## Supplementary material for "Functional connectivity across the human subcortical auditory system using an autoregressive matrix-Gaussian copula graphical model approach with partial correlations": Code: roi-01_mean_ts.txt

```
10968.997070
10813.543945
10716.766602
10719.917969
10784.100586
10721.542969
10721.464844
10738.011719
10745.456055
10674.973633
10606.170898
10548.675781
10512.720703
10449.235352
10451.706055
10496.191406
10554.626953
10606.324219
10516.458984
10615.673828
10582.726562
10522.447266
10597.861328
10760.522461
10600.791016
10498.450195
10558.697266
10600.685547
10650.849609
10541.250977
10463.198242
10460.773438
10444.624023
10438.542969
10568.570312
10625.814453
10654.602539
10675.191406
10714.735352
10662.565430
10665.701172
10724.226562
10635.897461
10598.026367
10768.644531
10729.298828
10704.367188
10486.248047
10467.946289
10540.673828
10796.720703
10778.728516
10709.625977
10702.988281
10650.432617
10605.535156
10633.180664
10685.472656
10704.549805
10653.832031
10701.372070
10764.919922
10735.907227
10629.643555
10665.551758
10707.161133
10630.812500
10524.890625
10448.828125
10489.739258
10524.457031
10690.263672
10792.459961
10707.324219
10614.105469
10600.900391
10601.588867
10510.840820
10519.879883
10662.685547
10717.055664
10687.270508
10710.452148
10708.110352
10574.514648
10560.911133
10623.310547
10599.087891
10623.289062
10711.773438
10745.174805
10618.810547
10600.233398
10670.154297
10669.608398
10639.767578
10718.250977
10638.328125
10643.935547
10666.258789
10687.061523
10562.279297
10637.999023
10686.884766
10579.102539
10529.335938
10649.942383
10769.456055
10768.319336
10647.926758
10615.551758
10632.191406
10523.147461
10620.095703
10647.967773
10637.908203
10670.356445
10803.891602
10784.189453
10687.070312
10618.710938
10618.523438
10608.105469
10590.296875
10567.895508
10519.917969
10555.987305
10633.814453
10727.111328
10767.156250
10683.267578
10426.206055
10492.531250
10549.981445
10583.039062
10514.885742
10503.493164
10545.352539
10427.914062
10494.400391
10516.148438
10674.700195
10577.798828
10559.123047
10594.215820
10591.552734
10562.281250
10582.176758
10591.923828
10593.106445
10546.321289
10543.017578
10604.841797
10621.969727
10595.691406
10636.992188
10616.233398
10663.771484
10592.929688
10688.415039
10737.798828
10680.799805
10654.153320
10670.175781
10670.250977
10616.601562
10711.876953
10678.587891
10506.412109
10537.189453
10650.150391
10853.670898
10794.908203
10768.543945
10542.364258
10505.005859
10522.620117
10529.057617
10461.715820
10415.446289
10461.794922
10443.222656
10438.399414
10380.933594
10421.555664
10469.346680
10421.529297
10303.067383
10397.188477
10417.051758
10416.419922
10420.532227
10476.593750
10416.418945
10466.902344
10474.564453
10465.026367
10544.722656
10321.955078
10455.524414
10489.841797
10604.530273
10629.833008
10528.332031
10509.457031
10494.511719
10413.570312
10448.451172
10488.139648
10589.876953
10666.961914
10639.846680
10649.928711
10521.970703
10472.933594
10410.676758
10358.491211
10396.389648
10344.405273
10390.215820
10469.623047
10608.977539
10665.060547
10530.475586
10494.970703
10471.523438
10507.368164
10532.547852
10654.459961
10803.228516
10728.022461
10641.872070
10599.689453
10548.872070
10537.408203
10525.895508
10541.110352
10484.213867
10444.898438
10518.328125
10588.032227
10510.596680
10474.472656
10521.318359
10543.833984
10428.569336
10549.270508
10657.591797
10734.429688
10694.078125
10679.863281
10605.799805
10540.584961
10443.395508
10431.784180
10465.157227
10430.231445
10470.666992
10428.294922
10422.364258
10301.291016
10288.051758
10309.493164
10349.744141
10344.169922
10324.516602
10364.442383
10525.682617
10469.257812
10393.130859
10436.805664
10472.923828
10535.953125
10533.365234
10488.249023
10406.073242
10378.541992
10305.011719
10279.775391
10318.329102
10375.094727
10362.581055
10441.003906
10551.939453
10504.352539
10420.245117
10474.340820
10533.482422
10517.621094
10431.398438
10463.426758
10512.555664
10383.351562
10376.970703
10399.675781
10413.461914
10465.994141
10440.601562
10501.048828
10441.736328
10415.715820
10483.043945
10444.049805
10323.356445
10337.267578
10405.624023
10485.108398
10438.180664
10439.673828
10560.670898
10617.791016
10575.882812
10471.837891
10484.299805
10544.868164
10650.074219
10605.376953
10481.165039
10448.707031
10449.802734
10424.644531
10436.551758
10576.052734
10530.964844
10443.604492
10536.976562
10612.656250
10556.838867
10429.390625
10491.362305
10520.671875
10437.127930
10431.460938
10450.481445
10433.495117
10439.825195
10580.032227
10442.711914
10438.789062
10538.217773
10536.650391
10582.817383
10471.414062
10434.218750
10493.218750
10392.099609
10467.219727
10507.942383
10515.002930
10577.849609
10570.365234
10600.733398
10561.167969
10523.592773
10575.551758
10569.023438
10466.824219
10521.811523
10576.521484
10554.932617
10547.623047
10630.574219
10608.014648
10490.925781
10494.674805
10538.197266
10491.397461
10544.447266
10571.333984
10588.549805
10565.149414
10537.981445
10580.880859
10573.560547
10519.200195
10391.188477
10434.270508
10524.236328
10538.136719
10584.689453
10627.719727
10621.451172
10630.333984
10460.046875
10533.123047
10577.227539
10599.041016
10612.062500
10462.034180
10403.909180
10513.842773
10484.408203
10436.909180
10431.310547
10607.685547
10531.507812
10498.960938
10563.007812
10492.949219
10420.635742
10425.060547
10425.476562
10403.780273
10392.915039
10405.469727
10461.503906
10490.022461
10407.136719
10445.423828
10410.849609
10399.720703
10480.819336
10408.031250
10455.584961
10549.662109
10474.055664
10487.479492
10518.643555
10486.946289
10500.529297
10493.298828
10451.166016
10547.727539
10438.867188
10394.792969
10361.840820
10568.669922
10576.007812
10552.062500
10481.257812
10491.358398
10421.022461
10347.825195
10477.874023
10467.282227
10487.106445
10597.894531
10553.124023
10501.597656
10508.137695
10539.071289
10474.080078
10440.378906
10541.979492
10626.437500
10582.025391
10691.983398
10652.049805
10495.514648
10498.675781
10521.798828
10556.977539
10466.141602
10531.551758
10547.863281
10506.634766
10627.020508
10656.007812
10466.788086
10370.424805
10553.930664
10694.034180
10543.115234
10479.104492
10548.654297
10518.374023
10471.163086
10487.236328
10535.469727
10485.503906
10490.500000
10521.379883
10591.640625
10502.749023
10516.919922
10615.394531
10647.608398
10498.415039
10581.691406
10519.464844
10523.226562
10521.424805
10566.048828
10635.623047
10596.990234
10507.669922
10519.985352
10527.766602
10714.698242
10607.132812
10537.810547
10545.481445
10555.389648
10499.124023
10541.448242
10631.317383
10476.282227
10454.502930
10544.157227
10752.477539
10764.977539
10475.461914
10380.038086
10311.732422
10349.709961
10328.886719
10292.469727
10500.546875
10500.235352
10423.642578
10517.145508
10521.794922
10535.308594
10530.551758
10551.317383
10510.688477
10498.657227
10546.738281
10549.876953
10569.131836
10500.529297
10576.487305
10570.683594
10496.320312
10568.904297
10577.997070
10527.306641
10523.587891
10365.850586
10539.171875
10673.140625
10784.073242
10731.915039
10558.873047
10501.841797
10528.058594
10411.534180
10432.564453
10573.889648
10510.470703
10461.191406
10444.894531
10452.588867
10384.170898
10299.390625
10320.855469
10391.154297
10465.391602
10411.542969
10446.649414
10544.044922
10482.811523
10452.485352
10540.768555
10620.153320
10534.250000
10555.854492
10632.538086
10590.626953
10544.333008
10583.281250
10617.308594
10682.495117
10537.606445
10636.315430
10596.415039
10571.609375
10671.145508
10613.597656
10533.741211
10598.389648
10636.442383
10544.755859
10616.632812
10673.275391
10569.483398
10525.356445
10642.110352
10585.886719
10567.161133
10626.086914
10599.397461
10578.369141
10627.062500
10559.206055
10446.818359
10484.129883
10601.952148
10605.952148
10475.346680
10459.485352
10449.548828
10383.481445
10339.687500
10485.990234
10471.101562
10489.267578
10516.113281
10604.226562
10551.210938
10522.194336
10534.987305
10517.340820
10454.548828
10470.174805
10549.030273
10455.064453
10490.768555
10572.924805
10557.329102
10471.076172
10547.888672
10559.258789
10491.886719
10505.021484
10496.656250
10504.138672
10451.875977
10475.165039
10425.157227
10504.119141
10424.779297
10463.076172
10598.963867
10577.996094
10643.960938
10541.817383
10530.992188
10543.685547
10481.367188
10410.303711
10498.432617
10519.810547
10732.919922
10658.443359
10536.325195
10471.906250
10539.132812
10522.259766
10538.397461
10651.904297
10662.125977
10643.688477
10616.698242
10647.518555
10560.833984
10581.698242
10573.540039
10567.680664
10565.828125
10688.153320
10681.459961
10610.321289
10723.701172
10685.516602
10606.463867
10635.996094
10565.386719
10544.017578
10514.233398
10615.776367
10575.477539
10509.963867
10610.205078
10551.297852
10538.640625
10530.146484
10473.720703
10610.687500
10613.950195
10475.363281
10365.428711
10362.139648
10392.691406
10343.923828
10339.961914
10457.869141
10488.241211
10536.303711
10613.215820
10661.784180
10642.529297
10599.803711
10665.009766
10629.693359
10547.424805
10528.310547
10614.650391
10668.797852
10595.407227
10623.284180
10697.820312
10534.231445
10581.004883
10541.685547
10554.294922
10450.147461
10531.444336
10568.522461
10535.460938
10541.996094
10569.935547
10562.474609
10559.816406
10559.008789
10458.594727
10492.509766
10546.939453
10545.720703
10550.640625
10613.060547
10650.263672
10613.008789
10538.744141
10530.893555
10570.442383
10461.117188
10534.476562
10623.667969
10716.747070
10676.869141
10724.191406
10683.092773
10621.885742
10558.538086
10568.982422
10577.789062
10634.573242
10524.973633
10430.162109
10559.365234
10516.188477
10576.152344
10519.899414
10458.249023
10506.428711
10541.075195
10381.207031
10426.429688
10472.621094
10626.696289
10637.450195
10670.470703
10607.188477
10627.897461
10528.477539
10475.696289
10430.683594
10377.548828
10337.314453
10198.354492
10253.397461
10274.992188
10302.183594
10297.166016
10305.482422
10359.869141
10382.771484
10329.634766
10385.136719
10489.958984
10526.134766
10553.341797
10530.931641
10662.539062
10557.816406
10661.500977
10655.943359
10598.222656
10616.693359
10718.384766
10766.615234
10649.824219
10699.658203
10767.040039
10688.919922
10723.395508
10737.492188
10708.473633
10629.972656
10681.100586
10728.482422
10698.132812
10535.323242
10538.474609
10742.358398
10741.044922
10687.658203
10637.228516
10631.185547
10545.535156
10476.354492
10587.872070
10537.757812
10527.880859
10603.025391
10648.919922
10584.644531
10620.052734
10535.717773
10579.255859
10571.421875
10621.027344
10781.882812
10716.970703
10644.329102
10633.939453
10740.273438
10741.074219
10581.179688
10581.416992
10641.588867
10580.516602
10521.338867
10586.618164
10582.093750
10538.418945
10470.314453
10580.904297
10551.354492
10555.367188
10521.911133
10644.386719
10557.134766
10463.841797
10546.435547
10641.167969
10512.959961
10525.972656
10683.285156
10616.661133
10655.189453
10625.398438
10721.069336
10629.564453
10529.668945
10588.140625
10688.565430
10807.615234
10745.470703
10598.027344
10619.102539
10644.419922
10525.070312
10550.916992
10795.350586
10662.474609
10681.437500
10737.705078
10812.064453
10728.118164
10608.675781
10679.198242
10651.974609
10603.847656
10695.522461
10654.150391
10667.610352
10603.692383
10691.135742
10572.156250
10616.192383
10726.509766
10611.419922
10578.909180
10687.649414
10627.397461
10639.556641
10637.995117
10676.538086
10587.185547
10592.838867
10656.268555
10594.644531
10572.432617
10627.864258
10626.332031
10625.426758
10659.879883
10678.891602
10624.307617
10608.301758
10567.959961
10520.220703
10522.181641
10591.381836
10567.701172
10626.369141
10651.885742
10655.139648
10641.635742
10618.210938
10556.397461
10485.589844
10536.832031
10721.861328
10588.342773
10560.865234
10455.951172
10467.488281
```
