## Supplementary material for "Functional connectivity across the human subcortical auditory system using an autoregressive matrix-Gaussian copula graphical model approach with partial correlations": Code: roi-02_mean_ts.txt

```
11148.726562
11055.311523
11006.302734
10992.982422
10989.618164
10964.475586
10976.078125
11026.848633
11061.517578
10994.989258
10951.176758
10882.790039
10883.791992
10845.186523
10823.299805
10829.558594
10846.563477
10857.852539
10856.231445
10847.770508
10842.409180
10838.420898
10859.029297
10853.662109
10853.369141
10840.374023
10899.073242
10932.142578
10907.300781
10870.129883
10852.676758
10822.006836
10807.439453
10803.142578
10836.095703
10855.430664
10897.452148
10920.743164
10921.985352
10906.551758
10883.667969
10889.848633
10887.619141
10888.746094
10930.211914
10907.503906
10879.288086
10795.006836
10810.288086
10849.508789
10917.416992
10895.514648
10899.852539
10913.606445
10866.387695
10834.528320
10858.458984
10912.579102
10901.866211
10866.870117
10883.099609
10916.066406
10862.115234
10895.107422
10900.551758
10867.626953
10841.173828
10826.109375
10832.226562
10850.030273
10861.858398
10928.173828
10943.814453
10896.323242
10880.521484
10860.220703
10819.016602
10806.845703
10806.536133
10834.565430
10882.563477
10887.469727
10905.744141
10911.403320
10864.945312
10837.037109
10846.825195
10826.828125
10831.134766
10850.222656
10865.269531
10845.763672
10853.481445
10847.374023
10831.370117
10858.760742
10840.922852
10862.331055
10849.326172
10879.965820
10886.400391
10863.562500
10887.261719
10894.315430
10864.206055
10855.612305
10906.188477
10976.791016
10941.293945
10893.321289
10879.537109
10836.912109
10807.297852
10801.456055
10810.909180
10857.139648
10877.294922
10909.424805
10920.442383
10917.989258
10883.328125
10854.476562
10822.905273
10807.246094
10797.667969
10796.356445
10801.603516
10829.531250
10865.080078
10879.643555
10892.194336
10811.951172
10796.533203
10854.017578
10853.696289
10830.481445
10825.278320
10787.321289
10757.833984
10789.184570
10830.611328
10848.543945
10828.330078
10841.372070
10845.421875
10844.608398
10837.803711
10834.201172
10853.405273
10831.519531
10794.015625
10822.907227
10819.937500
10808.628906
10820.165039
10836.251953
10830.269531
10840.595703
10842.137695
10857.643555
10879.304688
10868.579102
10853.799805
10866.853516
10830.781250
10828.037109
10848.049805
10852.719727
10756.169922
10822.205078
10899.648438
10962.330078
10948.078125
10874.038086
10846.064453
10829.789062
10850.865234
10829.048828
10777.131836
10754.442383
10751.083008
10754.350586
10777.796875
10754.618164
10784.430664
10796.007812
10755.738281
10755.648438
10753.414062
10732.008789
10736.939453
10758.890625
10795.260742
10812.933594
10823.720703
10825.803711
10799.101562
10791.976562
10721.334961
10754.996094
10823.710938
10852.802734
10862.539062
10832.739258
10832.858398
10820.421875
10793.425781
10738.366211
10747.383789
10798.411133
10872.108398
10915.254883
10897.030273
10850.382812
10835.649414
10813.691406
10800.689453
10784.802734
10717.582031
10727.997070
10831.441406
10877.517578
10900.166992
10840.931641
10829.483398
10800.127930
10806.402344
10816.790039
10888.329102
10940.565430
10930.197266
10919.981445
10891.586914
10854.318359
10834.469727
10826.037109
10831.271484
10787.995117
10814.152344
10833.365234
10853.837891
10842.618164
10843.303711
10809.572266
10786.966797
10807.033203
10860.165039
10868.022461
10907.400391
10918.895508
10916.076172
10879.143555
10819.418945
10795.812500
10804.289062
10799.850586
10810.855469
10832.226562
10861.376953
10828.848633
10782.381836
10773.854492
10765.817383
10757.748047
10740.198242
10746.606445
10781.891602
10812.097656
10811.863281
10753.183594
10770.343750
10817.028320
10865.643555
10871.597656
10873.949219
10820.993164
10790.618164
10735.263672
10734.181641
10728.843750
10730.586914
10752.599609
10790.328125
10866.622070
10843.251953
10830.831055
10844.704102
10831.997070
10807.563477
10774.265625
10820.688477
10810.726562
10766.924805
10782.166992
10799.967773
10792.094727
10818.877930
10822.217773
10826.133789
10799.186523
10805.752930
10809.908203
10795.060547
10763.539062
10751.969727
10806.101562
10811.981445
10814.655273
10821.370117
10828.835938
10848.053711
10842.642578
10818.269531
10762.433594
10781.786133
10854.680664
10859.341797
10846.195312
10844.072266
10784.858398
10749.163086
10759.245117
10791.209961
10759.188477
10758.849609
10779.907227
10794.002930
10781.001953
10746.305664
10752.815430
10733.497070
10708.443359
10711.464844
10705.957031
10678.052734
10690.224609
10742.669922
10688.521484
10682.364258
10764.157227
10761.175781
10746.996094
10732.883789
10721.660156
10687.642578
10662.766602
10674.200195
10691.113281
10714.394531
10771.953125
10773.531250
10753.202148
10753.963867
10735.242188
10719.791016
10683.823242
10667.529297
10692.555664
10699.069336
10707.979492
10730.392578
10715.858398
10704.063477
10685.726562
10695.541016
10665.626953
10650.818359
10664.623047
10700.338867
10716.915039
10707.207031
10717.933594
10754.448242
10751.425781
10735.881836
10709.469727
10726.078125
10707.356445
10702.375000
10717.347656
10803.356445
10753.037109
10747.069336
10682.814453
10726.432617
10764.567383
10794.559570
10782.052734
10743.193359
10745.584961
10720.216797
10718.080078
10699.853516
10718.665039
10729.477539
10746.162109
10769.607422
10786.485352
10750.756836
10714.211914
10715.325195
10700.098633
10673.181641
10647.929688
10665.028320
10697.579102
10709.342773
10742.043945
10719.674805
10739.208008
10696.873047
10706.901367
10710.884766
10762.587891
10755.418945
10732.177734
10733.844727
10727.521484
10719.996094
10720.753906
10725.654297
10705.629883
10666.827148
10694.427734
10678.181641
10729.631836
10793.339844
10813.144531
10776.295898
10742.622070
10696.287109
10654.797852
10656.625000
10704.761719
10719.434570
10724.609375
10772.540039
10752.096680
10729.748047
10706.768555
10680.460938
10682.821289
10693.189453
10737.320312
10745.250000
10768.399414
10798.215820
10768.864258
10703.915039
10705.559570
10700.692383
10691.108398
10681.212891
10710.131836
10715.747070
10697.496094
10761.762695
10756.994141
10679.961914
10651.942383
10728.620117
10792.725586
10753.541992
10758.294922
10704.269531
10698.394531
10682.859375
10708.165039
10696.057617
10677.853516
10710.877930
10715.757812
10719.915039
10723.408203
10756.405273
10751.107422
10724.477539
10691.367188
10731.531250
10697.519531
10663.355469
10659.333984
10676.197266
10724.114258
10726.456055
10698.025391
10695.313477
10743.774414
10749.959961
10719.991211
10714.491211
10704.081055
10673.737305
10687.672852
10701.334961
10724.014648
10667.232422
10677.041016
10771.921875
10809.188477
10807.109375
10719.485352
10685.535156
10654.291992
10621.025391
10612.454102
10636.491211
10681.858398
10692.969727
10669.387695
10683.017578
10698.737305
10684.138672
10708.105469
10700.155273
10672.012695
10666.998047
10686.665039
10697.189453
10686.189453
10700.443359
10716.428711
10694.726562
10653.623047
10667.631836
10668.401367
10640.250000
10609.119141
10607.108398
10692.458984
10710.028320
10775.340820
10752.930664
10710.568359
10685.511719
10678.136719
10670.476562
10710.113281
10710.814453
10703.891602
10699.092773
10729.094727
10678.179688
10650.768555
10625.243164
10651.726562
10674.803711
10678.497070
10684.142578
10719.809570
10705.611328
10666.601562
10663.904297
10688.401367
10684.517578
10662.821289
10693.144531
10728.918945
10704.522461
10701.712891
10703.861328
10703.785156
10675.089844
10664.298828
10688.680664
10670.379883
10673.330078
10684.310547
10658.822266
10657.283203
10667.643555
10670.459961
10666.420898
10681.709961
10668.347656
10660.620117
10687.699219
10681.175781
10696.083008
10694.041992
10712.099609
10683.796875
10657.680664
10676.723633
10631.606445
10640.777344
10699.880859
10733.521484
10744.500000
10729.017578
10725.531250
10689.382812
10642.502930
10600.815430
10633.643555
10663.353516
10659.517578
10709.782227
10724.142578
10718.096680
10713.764648
10701.063477
10666.634766
10635.176758
10665.030273
10659.294922
10633.082031
10648.014648
10681.477539
10688.634766
10679.466797
10694.582031
10696.913086
10675.026367
10701.060547
10708.414062
10665.534180
10674.751953
10685.489258
10674.535156
10675.824219
10657.868164
10680.077148
10679.423828
10645.617188
10664.972656
10655.946289
10642.205078
10660.231445
10614.241211
10578.696289
10640.585938
10709.851562
10748.033203
10727.126953
10696.701172
10673.509766
10666.568359
10643.295898
10675.666016
10679.576172
10712.651367
10701.466797
10727.432617
10692.800781
10670.220703
10670.716797
10653.539062
10680.528320
10683.169922
10693.924805
10688.425781
10689.328125
10722.884766
10693.693359
10665.034180
10656.966797
10623.081055
10622.042969
10619.477539
10622.677734
10610.421875
10639.733398
10645.762695
10646.247070
10596.471680
10623.815430
10641.660156
10719.905273
10681.200195
10657.152344
10621.545898
10590.313477
10569.345703
10551.592773
10580.949219
10611.017578
10624.341797
10672.794922
10727.928711
10726.549805
10669.336914
10692.007812
10720.186523
10671.567383
10649.793945
10639.994141
10664.355469
10668.812500
10679.615234
10717.782227
10730.307617
10706.158203
10681.450195
10675.947266
10693.425781
10698.226562
10683.347656
10694.242188
10688.279297
10680.302734
10666.019531
10664.798828
10664.964844
10668.416016
10670.350586
10658.282227
10653.531250
10671.513672
10654.396484
10692.251953
10714.000977
10693.940430
10679.666992
10657.379883
10643.538086
10635.373047
10652.738281
10678.387695
10696.834961
10753.516602
10766.193359
10687.369141
10625.847656
10655.290039
10678.814453
10699.580078
10620.760742
10651.226562
10601.696289
10659.504883
10714.886719
10750.307617
10734.474609
10730.117188
10714.772461
10663.961914
10647.322266
10653.523438
10690.940430
10723.907227
10706.737305
10729.192383
10764.686523
10716.581055
10673.852539
10663.365234
10661.191406
10625.556641
10607.360352
10563.748047
10596.240234
10576.076172
10574.080078
10540.765625
10565.869141
10560.638672
10563.826172
10579.293945
10604.206055
10627.541016
10626.235352
10652.637695
10642.633789
10665.902344
10669.070312
10689.526367
10693.622070
10664.423828
10660.846680
10717.918945
10701.881836
10677.870117
10715.722656
10698.037109
10691.086914
10712.788086
10716.043945
10672.306641
10642.447266
10664.945312
10656.505859
10643.289062
10597.218750
10656.052734
10692.306641
10692.553711
10727.406250
10683.028320
10635.094727
10618.782227
10646.739258
10623.329102
10600.090820
10628.118164
10689.610352
10697.835938
10660.558594
10685.196289
10660.387695
10640.107422
10632.136719
10668.213867
10715.904297
10679.431641
10654.204102
10656.388672
10657.065430
10607.075195
10628.583984
10661.031250
10665.142578
10647.247070
10639.072266
10649.973633
10631.637695
10622.204102
10623.854492
10651.443359
10632.293945
10648.546875
10678.251953
10683.998047
10658.894531
10637.471680
10638.019531
10635.678711
10618.153320
10620.449219
10651.155273
10635.890625
10646.376953
10633.217773
10627.047852
10575.949219
10577.208984
10609.208984
10698.179688
10704.311523
10678.164062
10627.057617
10614.234375
10571.069336
10566.671875
10567.046875
10615.020508
10613.837891
10630.230469
10661.963867
10660.484375
10639.687500
10662.907227
10646.379883
10643.048828
10639.081055
10635.966797
10628.041016
10631.038086
10640.739258
10663.803711
10637.305664
10637.879883
10615.406250
10613.307617
10599.589844
10612.244141
10594.853516
10607.883789
10619.023438
10626.113281
10620.620117
10613.485352
10586.836914
10568.645508
10587.685547
10603.837891
10607.691406
10621.168945
10645.744141
10643.667969
10648.179688
10627.977539
10587.984375
10608.708008
10583.473633
10610.137695
10621.138672
10625.090820
10642.270508
10617.907227
10611.001953
10566.782227
10594.006836
10607.507812
10652.476562
10710.373047
10670.159180
10634.032227
10608.146484
10582.434570
```
