## Supplementary material for "Functional connectivity across the human subcortical auditory system using an autoregressive matrix-Gaussian copula graphical model approach with partial correlations": Code: roi-03_mean_ts.txt

```
11721.053711
11637.543945
11427.518555
11447.538086
11421.390625
11452.334961
11375.097656
11454.001953
11616.350586
11503.836914
11404.586914
11307.774414
11308.665039
11283.510742
11256.245117
11197.943359
11246.811523
11286.274414
11281.996094
11183.994141
11306.789062
11284.671875
11281.194336
11359.064453
11311.214844
11392.167969
11397.606445
11501.213867
11503.986328
11407.893555
11292.023438
11302.246094
11220.968750
11215.264648
11280.248047
11303.752930
11358.120117
11427.375977
11442.190430
11383.739258
11281.530273
11356.995117
11320.901367
11342.078125
11396.347656
11386.224609
11377.886719
11285.996094
11293.732422
11395.620117
11496.267578
11514.460938
11425.459961
11480.520508
11367.974609
11286.697266
11279.213867
11356.336914
11402.597656
11361.540039
11402.917969
11399.699219
11347.998047
11276.167969
11320.896484
11245.001953
11143.941406
11200.921875
11179.112305
11212.541992
11260.275391
11399.258789
11394.278320
11370.817383
11373.868164
11262.350586
11303.657227
11215.115234
11223.879883
11318.131836
11369.892578
11382.221680
11358.530273
11357.365234
11296.065430
11237.710938
11261.953125
11210.977539
11182.536133
11290.179688
11323.823242
11255.740234
11241.337891
11289.964844
11231.582031
11283.786133
11310.420898
11280.308594
11269.207031
11287.941406
11305.037109
11272.550781
11258.857422
11359.177734
11258.080078
11368.333984
11417.408203
11477.460938
11485.012695
11354.761719
11280.737305
11251.712891
11196.014648
11228.754883
11240.600586
11290.458008
11340.033203
11394.874023
11378.528320
11330.332031
11259.898438
11254.061523
11187.924805
11138.647461
11159.927734
11144.958008
11160.767578
11242.432617
11280.688477
11406.875977
11347.334961
11239.542969
11259.376953
11280.137695
11354.507812
11264.745117
11254.255859
11286.577148
11145.947266
11150.070312
11210.110352
11273.943359
11243.088867
11204.510742
11217.797852
11197.333008
11197.847656
11234.472656
11236.078125
11242.059570
11187.329102
11192.408203
11210.525391
11297.191406
11206.458008
11305.712891
11222.937500
11241.934570
11231.859375
11290.126953
11334.194336
11233.395508
11260.924805
11235.851562
11236.072266
11206.606445
11236.184570
11271.435547
11230.876953
11228.527344
11359.495117
11551.162109
11472.681641
11404.162109
11250.465820
11180.810547
11275.881836
11317.938477
11178.596680
11121.046875
11157.787109
10998.569336
11112.698242
11088.120117
11065.415039
11105.036133
11080.598633
11031.638672
11029.286133
11149.958008
10923.690430
11019.517578
11165.557617
11137.196289
11216.934570
11212.266602
11143.413086
11103.674805
11072.046875
11091.838867
11138.949219
11291.357422
11283.930664
11224.042969
11145.486328
11138.655273
11169.152344
11065.239258
11122.685547
11151.232422
11286.341797
11370.225586
11300.562500
11235.011719
11197.895508
11186.183594
11147.296875
11073.710938
11026.106445
11171.769531
11248.027344
11313.629883
11350.739258
11225.707031
11179.002930
11148.991211
11212.103516
11282.453125
11406.609375
11464.508789
11386.930664
11372.579102
11337.467773
11280.423828
11207.365234
11228.553711
11151.837891
11150.876953
11158.925781
11116.155273
11179.436523
11186.190430
11172.001953
11089.277344
11238.314453
11218.290039
11308.274414
11375.562500
11444.785156
11412.658203
11393.392578
11349.001953
11225.797852
11180.679688
11235.120117
11214.514648
11274.626953
11225.654297
11194.079102
11147.968750
11089.516602
10982.378906
11011.578125
10991.280273
11051.992188
11005.216797
11065.387695
11174.049805
11168.050781
11093.882812
11152.067383
11119.103516
11284.633789
11237.311523
11256.389648
11207.947266
11096.563477
11024.199219
10990.348633
11039.450195
10992.975586
11018.863281
11074.510742
11164.597656
11188.319336
11146.578125
11117.582031
11159.187500
11130.792969
11041.381836
11154.214844
11171.488281
11057.777344
11102.348633
11081.110352
11107.776367
11161.627930
11161.528320
11094.758789
11066.733398
11099.166016
11113.179688
11099.572266
11177.723633
11009.382812
11103.407227
11132.764648
11165.611328
11104.488281
11193.005859
11261.597656
11207.412109
11126.873047
11179.447266
11168.154297
11307.469727
11326.798828
11299.421875
11159.404297
11107.730469
11036.236328
11093.718750
11158.948242
11181.035156
11108.760742
11147.339844
11132.332031
11070.968750
11009.364258
11057.698242
10999.007812
10979.309570
10975.385742
10977.083984
10939.732422
10989.129883
11083.809570
11004.953125
10989.131836
11037.766602
11126.374023
11067.881836
10937.588867
10938.963867
10997.101562
10967.368164
10907.982422
10955.322266
10977.519531
11112.102539
11106.815430
11095.703125
10992.847656
10969.106445
10973.196289
10915.375977
10930.205078
10975.104492
10988.461914
11007.583984
10979.659180
10998.083984
10982.938477
10949.896484
10957.462891
10948.727539
10931.587891
10965.395508
11005.614258
10971.530273
10999.335938
10962.631836
11040.472656
11088.089844
11043.864258
11018.076172
11040.120117
11027.070312
10995.998047
11107.081055
11166.655273
11087.420898
11030.131836
11099.915039
11185.163086
11146.052734
11207.148438
11206.961914
11038.730469
10974.514648
10967.242188
11031.810547
10981.114258
10930.481445
11110.427734
10988.966797
11033.815430
11092.067383
11033.519531
10960.047852
11024.233398
10970.466797
10890.760742
10848.967773
10897.482422
10953.631836
11009.730469
11003.172852
10965.281250
10970.817383
10948.552734
11027.071289
10956.058594
11067.055664
11101.137695
11054.063477
11061.646484
11015.913086
11045.790039
11033.375977
11036.385742
11006.702148
10988.889648
10963.626953
11068.864258
11029.282227
11148.166016
11239.365234
11136.007812
11137.962891
10958.000000
10891.668945
10870.697266
10966.730469
11039.822266
11039.489258
11034.289062
11040.292969
10947.069336
10949.658203
10974.564453
10922.114258
10898.000000
11005.652344
11051.746094
10988.171875
11068.042969
11129.142578
11000.167969
10942.410156
10995.766602
10885.562500
10863.460938
10942.341797
10947.078125
10963.655273
10986.575195
11044.477539
10976.921875
10953.995117
10993.252930
11130.480469
11204.984375
11128.076172
10965.449219
10990.084961
10902.727539
10995.930664
11003.735352
10876.382812
10898.885742
11005.440430
10995.163086
10910.264648
10989.598633
11033.686523
10966.733398
10898.334961
10958.660156
10952.733398
10951.837891
10909.171875
10950.837891
11012.555664
10991.614258
10980.100586
11011.224609
11125.828125
11067.250000
11029.657227
10961.337891
10928.539062
10975.002930
10942.632812
10914.132812
11008.989258
10985.101562
10949.347656
11153.585938
11157.847656
11223.597656
11011.041992
10933.404297
10859.132812
10851.457031
10837.037109
10716.347656
10864.411133
10927.383789
10864.200195
10921.700195
10887.123047
10936.369141
10885.879883
10980.687500
10931.261719
10858.346680
10801.760742
10923.235352
10952.688477
10933.890625
10966.200195
10918.370117
10887.375000
10875.127930
10945.396484
10869.979492
10819.294922
10884.303711
10935.026367
11071.649414
11189.642578
11093.598633
11012.347656
10928.671875
10927.449219
10904.546875
10914.761719
11017.757812
10912.087891
10891.751953
10963.249023
10889.353516
10784.628906
10766.416016
10829.492188
10926.444336
10830.132812
10780.274414
10823.543945
10858.665039
10846.366211
10879.860352
10899.951172
10863.767578
10881.432617
10921.432617
10975.329102
10901.354492
10883.034180
10850.935547
10974.113281
10943.417969
10950.848633
10964.062500
10912.061523
10956.162109
10937.137695
10880.342773
10851.947266
10892.783203
10914.309570
10859.559570
10899.129883
10902.950195
10863.040039
10909.808594
10860.356445
10958.640625
10902.760742
10930.482422
10958.694336
10856.770508
10834.825195
10946.149414
10847.142578
10930.386719
11069.387695
11023.350586
10966.737305
10895.902344
10931.815430
10882.311523
10819.241211
10819.825195
10846.193359
10934.409180
10953.657227
11042.502930
11054.112305
10992.073242
10992.515625
10856.401367
10839.960938
10893.677734
10882.766602
10859.722656
10814.799805
10889.700195
10972.168945
10896.453125
10922.640625
10941.674805
10875.527344
10912.185547
10950.880859
10931.438477
10920.300781
10881.100586
10838.924805
10904.889648
10861.199219
10922.597656
10945.362305
10980.953125
10974.155273
10936.909180
10913.912109
10876.373047
10823.955078
10831.527344
10896.610352
11039.236328
11030.107422
11046.741211
10963.315430
10915.700195
10926.635742
10831.475586
10867.107422
10999.293945
10963.474609
10967.494141
10987.663086
10982.227539
10925.472656
10864.479492
10883.738281
10935.697266
10893.120117
10956.893555
10978.897461
10949.464844
10963.629883
10938.020508
10925.041992
10882.241211
10837.817383
10828.030273
10849.120117
10938.940430
10838.149414
10860.088867
10887.059570
10928.180664
10824.069336
10952.672852
10923.010742
10994.077148
10966.562500
10857.465820
10766.837891
10745.738281
10745.666016
10655.839844
10706.517578
10773.806641
10872.973633
10865.802734
10916.232422
10994.625977
10979.697266
10991.200195
11007.092773
10928.646484
10865.583984
10803.892578
10885.732422
10892.679688
10878.274414
10941.687500
11014.004883
10881.910156
10834.941406
10932.235352
10886.765625
10853.844727
10832.850586
10918.111328
10919.737305
10836.483398
10866.812500
10858.450195
10808.859375
10937.135742
10896.079102
10821.059570
10854.573242
10886.584961
10868.239258
10890.126953
10937.893555
10849.470703
10827.823242
10828.880859
10799.037109
10879.410156
10828.312500
10886.626953
10910.364258
10936.408203
11038.663086
10961.560547
10868.485352
10889.222656
10926.947266
10962.990234
10937.621094
10815.193359
10778.460938
10878.440430
10943.120117
11076.402344
10950.708008
10899.124023
10888.315430
10826.722656
10783.674805
10820.593750
10934.672852
11040.076172
10956.712891
11061.368164
11042.139648
11068.930664
10940.239258
10916.084961
10928.264648
10818.370117
10750.794922
10655.555664
10719.853516
10658.982422
10763.260742
10636.781250
10707.356445
10599.302734
10731.354492
10736.860352
10738.542969
10794.502930
10716.021484
10768.777344
10849.552734
10907.374023
10851.519531
10844.437500
10955.682617
10847.086914
10834.347656
10979.120117
10924.191406
10934.280273
10950.075195
11029.264648
10919.770508
10933.005859
10989.732422
10910.342773
10889.067383
10920.927734
10890.262695
10813.428711
10831.005859
10912.595703
10972.944336
10911.440430
10960.347656
10915.574219
10903.341797
10781.516602
10836.410156
10778.047852
10778.139648
10779.569336
10910.344727
10945.684570
10834.489258
10954.960938
10825.778320
10811.519531
10815.260742
10831.208984
10981.844727
10953.836914
10813.657227
10860.853516
10887.862305
10926.797852
10767.527344
10859.244141
10903.208008
10900.903320
10769.205078
10844.975586
10849.787109
10842.798828
10812.823242
10860.833008
10848.292969
10861.584961
10850.107422
10922.983398
10901.561523
10822.348633
10802.480469
10849.681641
10829.549805
10778.667969
10841.557617
10812.719727
10820.439453
10812.905273
10860.047852
10777.700195
10796.930664
10830.618164
10969.367188
11011.081055
10888.539062
10813.512695
10812.804688
10854.123047
10730.409180
10707.784180
10818.260742
10807.979492
10784.523438
10862.399414
10903.128906
10749.248047
10828.398438
10835.612305
10828.280273
10786.098633
10816.784180
10853.115234
10794.910156
10795.125000
10857.482422
10811.937500
10805.065430
10882.834961
10797.194336
10782.375977
10772.344727
10752.073242
10833.662109
10772.587891
10790.876953
10777.459961
10806.504883
10774.022461
10753.527344
10782.145508
10834.853516
10797.538086
10837.387695
10863.660156
10879.004883
10812.539062
10808.397461
10772.745117
10726.520508
10784.452148
10840.212891
10778.398438
10775.505859
10791.015625
10778.967773
10777.150391
10800.383789
10798.070312
10856.227539
10851.217773
11001.424805
10931.854492
10857.149414
10785.019531
10757.297852
```
