## Supplementary material for "Functional connectivity across the human subcortical auditory system using an autoregressive matrix-Gaussian copula graphical model approach with partial correlations": Code: roi-04_mean_ts.txt

```
8379.162109
8320.919922
8315.811523
8511.642578
8403.526367
8568.311523
8353.466797
8450.872070
8311.128906
8519.800781
8365.142578
8545.505859
8277.574219
8143.031250
8420.904297
8149.899902
8408.970703
8512.638672
8423.798828
8457.120117
8342.000977
8363.816406
8281.784180
8236.657227
8232.234375
8210.073242
8153.633789
8259.123047
8506.722656
8194.643555
8235.132812
8344.301758
8511.166016
8497.970703
8380.107422
8406.643555
8298.710938
8179.786621
8364.320312
8361.308594
8316.654297
8575.666016
8321.234375
8371.043945
8518.685547
8349.608398
8352.873047
8046.776367
8215.684570
8402.489258
8331.590820
8138.750000
8313.812500
8261.674805
8554.273438
8279.948242
8370.652344
8393.974609
8222.638672
8223.008789
8416.100586
8275.207031
8383.107422
8361.189453
8390.194336
8364.129883
8322.977539
8057.510254
8073.838867
8336.863281
8428.336914
8161.289062
8258.447266
8512.282227
8112.599609
7970.752441
8103.819336
8272.610352
8183.420898
8445.280273
8238.875000
8253.241211
8250.386719
8347.609375
8338.601562
8129.559570
8270.299805
8542.098633
8423.380859
8345.637695
8459.799805
8381.207031
8320.700195
8352.311523
8323.158203
8140.714844
8303.439453
8434.330078
8311.263672
8336.427734
8557.578125
8345.338867
8235.726562
8432.330078
8286.470703
8036.942383
8156.981445
8364.025391
8236.945312
8185.590820
8141.402344
8417.912109
8344.959961
8440.558594
8492.558594
8394.550781
8110.727051
8398.234375
8393.099609
8347.641602
8347.271484
8284.103516
8349.742188
8388.914062
8497.724609
8317.945312
8258.756836
8230.394531
8142.301270
8278.093750
8320.899414
8032.233398
7997.588867
8368.558594
8333.566406
8233.582031
8376.576172
8169.046387
8145.358887
8086.729980
8610.110352
8154.985352
8393.651367
8460.114258
8124.911133
8379.109375
8192.405273
8338.855469
8199.522461
8337.698242
8418.333984
8426.435547
8192.458008
8230.044922
8277.915039
8482.490234
8424.820312
8301.875000
8134.232910
8116.465820
8124.216309
8373.035156
8423.301758
8418.734375
8429.280273
8330.042969
8470.425781
8156.144531
8066.148438
8132.777344
8192.489258
8204.842773
8292.333984
8595.542969
8170.635742
8174.703125
8103.208008
8228.106445
8179.675781
8157.010742
8410.262695
8006.250000
8201.284180
8187.793457
8273.249023
8531.253906
8265.241211
8318.695312
7907.539062
8302.688477
8334.169922
8023.970703
8135.048828
8225.944336
8134.936523
8284.300781
8177.235352
8301.816406
8058.733398
8094.201172
8143.111328
8128.269531
8147.824219
8120.350586
8222.412109
8312.091797
8257.318359
8121.480957
8245.696289
8075.223633
8360.326172
8252.775391
8190.536621
8004.151855
8182.205566
8302.595703
8456.162109
8278.549805
7934.929688
8029.432617
8533.661133
8360.659180
8277.837891
8493.806641
8403.023438
8478.861328
8143.803223
8220.220703
8560.056641
8175.163086
8179.894531
8228.107422
8194.473633
8073.750000
8415.054688
8224.411133
8550.301758
8322.314453
8219.392578
8518.666016
8261.740234
8659.554688
8378.635742
7976.221680
8317.867188
8245.817383
8498.861328
8510.123047
8264.123047
8482.587891
8509.680664
8519.929688
8221.511719
8557.319336
8212.019531
8610.569336
8679.796875
8640.457031
8539.542969
8518.407227
8637.092773
8367.926758
8267.996094
8364.877930
8506.853516
8288.036133
8489.421875
8479.678711
8412.033203
8159.696289
8294.112305
8552.212891
8686.937500
8599.532227
8444.840820
8424.333984
8573.813477
8490.745117
8460.543945
8623.695312
8215.648438
8388.687500
8433.525391
8360.626953
8450.918945
8498.080078
8584.683594
8466.208984
8397.300781
8348.380859
8482.921875
8346.829102
8396.519531
8445.480469
8384.079102
8359.534180
8170.572754
8406.884766
8420.001953
8188.817383
8309.090820
8379.602539
8299.750000
8390.562500
8395.815430
8428.337891
8440.671875
8273.115234
8578.671875
8249.170898
8445.913086
8333.956055
8340.317383
8141.523926
8476.277344
8448.455078
8406.289062
8512.583984
8449.715820
8267.334961
8307.983398
8396.886719
8536.669922
8391.052734
8136.471680
8444.781250
8445.570312
8486.087891
8350.912109
8414.883789
8403.662109
8221.918945
8513.512695
8582.228516
8195.038086
8404.621094
8394.580078
8075.970703
8017.031250
8429.378906
8421.814453
8551.949219
8102.817383
8319.617188
8344.702148
8366.093750
8202.690430
8343.315430
8334.261719
8367.080078
8312.305664
8408.711914
8550.380859
8255.041016
8581.802734
8338.023438
8491.088867
8413.255859
8374.789062
8442.964844
8376.340820
8342.509766
8383.730469
8416.500000
8217.569336
8454.050781
8469.024414
8385.160156
8234.716797
8623.662109
8349.386719
8339.999023
8156.011719
8275.506836
8403.049805
8435.368164
8314.733398
8475.884766
8320.934570
8303.863281
8417.998047
8483.500000
8283.538086
7877.726562
8306.452148
8340.771484
8513.054688
8480.342773
8179.366211
8427.451172
8397.281250
8544.588867
8337.261719
8311.017578
8315.205078
8392.575195
8324.884766
8331.267578
8512.902344
8313.308594
8203.227539
8301.804688
8231.762695
8345.123047
8448.267578
8454.250000
8329.460938
8203.690430
8109.333984
8417.042969
8266.725586
8239.978516
8270.916016
8280.032227
8579.771484
8254.765625
8641.082031
8519.158203
8276.091797
8281.809570
8463.800781
8379.055664
8122.740234
8259.487305
8269.189453
8335.827148
8669.390625
8408.969727
8425.253906
8310.278320
8358.165039
8279.340820
8220.605469
8254.438477
8439.136719
8294.677734
8415.983398
8480.432617
8326.033203
8394.623047
8391.811523
8496.046875
8330.033203
8459.918945
8332.484375
8336.007812
8614.549805
8276.228516
8311.261719
8593.632812
8310.880859
8138.261719
8469.089844
8213.822266
8431.470703
8385.628906
8271.836914
8369.998047
7995.554688
8373.920898
8341.123047
8336.494141
8316.971680
8391.292969
8415.597656
8469.839844
8312.534180
8163.191406
8413.251953
8541.232422
8253.552734
8506.492188
8365.218750
8308.402344
8399.249023
8408.627930
8420.800781
8424.629883
8367.837891
8158.390137
8461.959961
8355.044922
8336.176758
8363.473633
8096.585938
7960.862305
8419.075195
8348.808594
8132.935059
8480.974609
8400.111328
8726.603516
8458.180664
8291.829102
8364.187500
8351.640625
8088.963867
8115.571289
8437.178711
8499.151367
8438.837891
8474.575195
8236.629883
8320.775391
8236.188477
8326.262695
8338.533203
8295.224609
8303.947266
8496.018555
8345.072266
8329.990234
8282.928711
8252.610352
8385.088867
8458.306641
8134.684570
8320.148438
8433.005859
8224.282227
8414.925781
8386.683594
8375.890625
8657.279297
8501.839844
8242.762695
8252.878906
8001.066406
8453.789062
8303.337891
8128.918457
8427.652344
8467.073242
8462.169922
8101.685059
8330.461914
8256.161133
8525.765625
8432.900391
8363.574219
8389.619141
8532.560547
8218.748047
8493.789062
8545.214844
8153.973145
8486.367188
8268.446289
8417.922852
8492.009766
8461.790039
8395.778320
8330.404297
8314.396484
8258.891602
8496.144531
8488.017578
8413.580078
8172.823242
8525.369141
8516.550781
8222.369141
8481.770508
8375.695312
8420.750000
8325.994141
8442.515625
8353.361328
8597.007812
8280.333984
8286.369141
8373.159180
8483.394531
8236.647461
8260.040039
8563.889648
8216.347656
8480.498047
8188.887695
8264.751953
8332.708984
8433.026367
8348.560547
8356.259766
8036.681641
8356.981445
8422.291016
8275.693359
8465.675781
8427.207031
8394.408203
8267.529297
8380.933594
8166.683105
8092.755859
8151.661133
8137.986328
8701.468750
8302.482422
8232.750000
8050.814453
8477.750977
8360.079102
8419.051758
8164.432129
8236.397461
8394.246094
8344.890625
8179.446289
8252.262695
8297.439453
8195.253906
8187.390625
8106.920898
8254.086914
8424.056641
8417.543945
8071.102539
8234.074219
8146.066895
8236.891602
8469.876953
8419.448242
8611.042969
8116.126953
8245.878906
8406.617188
8106.149414
8358.472656
8052.344727
7939.565430
8210.221680
8406.042969
8229.728516
8344.796875
8249.502930
8305.458984
8218.956055
8376.846680
8412.632812
8298.482422
8020.847168
8326.402344
8302.056641
8311.587891
8271.982422
8149.222168
8339.485352
8201.917969
8220.728516
8147.416504
8281.894531
8183.543945
8389.888672
8290.200195
8186.535156
8377.625000
8153.628906
8154.101074
8446.791016
8255.263672
8559.941406
8351.697266
8211.017578
8336.291992
8255.871094
8091.305176
8279.453125
8525.867188
8406.000977
8080.791504
8236.909180
8438.564453
8227.224609
8410.219727
8344.343750
8451.900391
8392.498047
8307.285156
8259.783203
8213.100586
8277.628906
8282.108398
8374.429688
8411.177734
8206.001953
8431.972656
8411.325195
8207.458984
8361.303711
8234.628906
8338.927734
8371.264648
8529.320312
8295.490234
8228.951172
8359.341797
8332.912109
8114.124023
8564.110352
8237.998047
8273.074219
8209.952148
8375.516602
8516.283203
8333.865234
8193.708008
8442.770508
8365.703125
8541.302734
8483.554688
8226.479492
8569.863281
8510.546875
8485.906250
8345.844727
8210.917969
8423.869141
8311.615234
8381.564453
8347.758789
8460.695312
8215.135742
8328.377930
8288.208984
8453.148438
8277.438477
8349.567383
8016.864258
8398.259766
8258.633789
8518.391602
8430.536133
8350.901367
8314.123047
8206.581055
8354.059570
8200.171875
8322.392578
8433.998047
8438.495117
8489.829102
8348.407227
8249.524414
8094.943359
8309.254883
8391.642578
8275.041016
8549.116211
8479.912109
8176.412109
8276.214844
8261.273438
8295.386719
8222.520508
8269.157227
8214.102539
8409.696289
8212.107422
8246.908203
8341.070312
8260.740234
8339.203125
8426.252930
8187.116211
8164.391602
8431.839844
8149.226074
8262.557617
8344.662109
8476.231445
8456.325195
8275.465820
8347.861328
8129.323730
8356.798828
8355.920898
8256.406250
8471.041016
8478.007812
8453.420898
8383.922852
8173.118164
8194.591797
8298.902344
8343.170898
8401.628906
8374.511719
8312.972656
8305.630859
8475.734375
8324.823242
8437.650391
8277.736328
8324.079102
8330.815430
8261.987305
8248.032227
8218.249023
8390.072266
8400.174805
8255.394531
8289.490234
8607.861328
8514.263672
8373.232422
8454.405273
8313.153320
8296.566406
8267.960938
8412.587891
8477.986328
8296.042969
8265.281250
8141.667480
8416.222656
8361.982422
8244.572266
8268.804688
8526.132812
8428.955078
8062.885254
8325.453125
8475.212891
8423.749023
8411.814453
8439.943359
8149.321777
8285.667969
8470.217773
8262.811523
8344.531250
8380.971680
8334.484375
8031.321777
8327.429688
8069.706543
8250.856445
8463.677734
8082.619141
8128.399902
8314.945312
8616.489258
8338.583984
8398.066406
8373.019531
8479.699219
8354.833984
8192.485352
8576.990234
8213.447266
8423.541016
8186.415039
8427.466797
8169.955078
8202.337891
8447.550781
8454.111328
8411.892578
8285.789062
8328.029297
8386.769531
8332.671875
8389.386719
8182.999023
8320.914062
8434.795898
8442.167969
8360.808594
8501.485352
8246.964844
8179.660156
8262.601562
8062.448730
8502.704102
8397.991211
8438.554688
8363.376953
8264.359375
8262.204102
8300.216797
8370.961914
8511.026367
8303.976562
8453.623047
8648.448242
8419.859375
8363.833984
8165.453125
8369.851562
8348.314453
8345.811523
8136.422852
8262.071289
8396.466797
8395.883789
8508.978516
8440.595703
8599.255859
8373.563477
```
