## Supplementary material for "Functional connectivity across the human subcortical auditory system using an autoregressive matrix-Gaussian copula graphical model approach with partial correlations": Code: roi-05_mean_ts.txt

```
9217.859375
9268.241211
9412.156250
9211.394531
9425.433594
9388.007812
9250.208008
9072.177734
9118.038086
9172.604492
9242.620117
9130.221680
8882.457031
9346.701172
9104.098633
9356.716797
9048.991211
9199.945312
9110.532227
9068.095703
9001.843750
9126.488281
8908.803711
8914.840820
8825.036133
9222.297852
9372.641602
9293.611328
9155.416992
9367.753906
9023.376953
9321.997070
9166.361328
9242.416992
9327.528320
9077.205078
9278.177734
9127.347656
8943.334961
9090.532227
9182.559570
9337.934570
9007.617188
9170.454102
9318.425781
9118.161133
9076.803711
9012.993164
9146.458984
9276.075195
9291.955078
9194.526367
9247.467773
9465.874023
9179.513672
9021.458008
9252.554688
9083.017578
9318.880859
8952.811523
9220.135742
9101.432617
9405.611328
8969.470703
8933.093750
9086.416992
8942.744141
8953.433594
9103.496094
9214.479492
9389.805664
9533.724609
9482.221680
9045.794922
9039.627930
9082.092773
9228.658203
9157.606445
9204.161133
9211.199219
9138.263672
9061.750977
9217.351562
9089.391602
9210.877930
8961.337891
9156.523438
9256.129883
9250.757812
9144.543945
9053.293945
9183.759766
9277.372070
9205.513672
8991.286133
9280.853516
8995.966797
8977.328125
9122.464844
9178.924805
9282.310547
9295.812500
9234.137695
8982.774414
9004.190430
9050.485352
9220.669922
9235.403320
9239.368164
9172.923828
8975.467773
9165.686523
8972.591797
9127.426758
9224.376953
9194.415039
9092.367188
9194.849609
9260.894531
9068.023438
9219.583984
9090.312500
9216.339844
9173.831055
8979.262695
9035.755859
9267.704102
9256.930664
9207.943359
9104.469727
9032.733398
9057.819336
9309.974609
9086.141602
9198.726562
9231.721680
8946.041992
9077.777344
9111.624023
9241.550781
9146.022461
9053.406250
9169.287109
9398.837891
8955.122070
9054.609375
9229.408203
9233.415039
9351.988281
9107.157227
9134.325195
9285.721680
9023.551758
8865.341797
8886.598633
9102.421875
9163.506836
9274.320312
9127.831055
8989.766602
9282.293945
9128.979492
9229.162109
9019.049805
9375.960938
8879.267578
9136.355469
8978.879883
8812.788086
9101.491211
9146.084961
9484.393555
9411.135742
9426.295898
9243.107422
9116.482422
8981.297852
9342.739258
9195.768555
9324.216797
9351.588867
9038.665039
9084.988281
9083.508789
9079.346680
9045.013672
9044.166016
8971.598633
9203.648438
8937.612305
9348.194336
9373.742188
9165.016602
9104.678711
8964.018555
9011.699219
8844.197266
8986.853516
8980.062500
9433.920898
8983.734375
8899.262695
9181.985352
9087.181641
9010.916016
9311.324219
9135.309570
8826.836914
8866.658203
9245.423828
9281.535156
9222.421875
9170.551758
9398.303711
9173.905273
9442.070312
9165.052734
9236.127930
9034.705078
8903.211914
9168.661133
9224.906250
9265.247070
9067.282227
9337.510742
9300.762695
9439.898438
9129.925781
9274.426758
9489.016602
9345.549805
9315.020508
9278.740234
8964.076172
9018.283203
9086.482422
9236.476562
9310.338867
9191.557617
9368.443359
9350.282227
9093.870117
9303.488281
9002.742188
9090.898438
9082.034180
9396.941406
9520.500977
9436.697266
9400.510742
9296.084961
9266.187500
9357.564453
9419.476562
9280.588867
9571.646484
9368.023438
9317.713867
9214.270508
9429.090820
9389.032227
9370.748047
9367.404297
9343.208008
9426.335938
9082.780273
9459.622070
9382.721680
9347.601562
9019.435547
9299.887695
9332.439453
9166.375977
9611.744141
9279.916016
9305.323242
9640.470703
9290.399414
9316.153320
9370.797852
9397.612305
9400.813477
9099.245117
9257.493164
9302.487305
9289.709961
9209.726562
9379.925781
9548.928711
9181.408203
9291.821289
9453.510742
9183.877930
9293.321289
9207.089844
9553.287109
9525.471680
9224.970703
9281.687500
9601.260742
9171.674805
9352.319336
9202.593750
9300.581055
9385.763672
9261.158203
9154.901367
9462.623047
9177.291016
9226.018555
9149.040039
8786.917969
9297.700195
9392.229492
9512.745117
9477.708984
9290.145508
9236.726562
9534.264648
9709.167969
9491.656250
9343.163086
9481.711914
9240.634766
9027.542969
9386.424805
9440.485352
9103.243164
9099.407227
9404.125000
9688.514648
9291.841797
9426.977539
9316.914062
9361.104492
9308.858398
9377.023438
9039.735352
9413.993164
9107.016602
9343.253906
9539.329102
9339.000000
9276.350586
9515.853516
9338.971680
9047.417969
9309.295898
9192.827148
9425.713867
9263.243164
9499.088867
9041.892578
9205.208008
9139.396484
9274.016602
9320.872070
9220.812500
9054.932617
9139.675781
9183.952148
9146.116211
9312.278320
9271.940430
9154.103516
9341.889648
9258.533203
9056.846680
9117.379883
9456.818359
9304.607422
9268.935547
9080.668945
9250.416992
9254.864258
8851.598633
9575.804688
9314.942383
9408.961914
9126.009766
9137.844727
9440.787109
9299.345703
8811.159180
9314.344727
9155.597656
9156.942383
9457.724609
9353.959961
9145.872070
9144.097656
9244.093750
9070.867188
9228.274414
9424.179688
9165.181641
9160.630859
9439.138672
9297.790039
9090.639648
9224.499023
9287.084961
9190.205078
9313.407227
9370.302734
9244.403320
9317.325195
9316.907227
9267.078125
9468.798828
9391.909180
9246.730469
9233.497070
9147.633789
9180.274414
9307.232422
9153.401367
9175.200195
9295.920898
9145.551758
9500.565430
9360.613281
9104.010742
9148.569336
8914.606445
9179.497070
9005.743164
9390.153320
9280.824219
9314.230469
9355.257812
9161.755859
9261.492188
9417.934570
9183.720703
9318.029297
9484.310547
9445.005859
9390.025391
9071.310547
9236.783203
9084.809570
9340.378906
9355.496094
9282.469727
9441.392578
9588.031250
9370.220703
9122.860352
9032.811523
9124.093750
9162.611328
9047.065430
9404.962891
9099.803711
9449.982422
9291.116211
9368.194336
8846.041016
9237.819336
9156.744141
9354.608398
9324.876953
9151.308594
9317.704102
9421.843750
9458.038086
9113.636719
9242.057617
9044.415039
9506.324219
9201.234375
9221.843750
9123.921875
9358.863281
9225.064453
9427.932617
9362.105469
9349.631836
9287.509766
9326.954102
9182.060547
9089.565430
9527.247070
9233.083984
9286.312500
9161.856445
9189.666016
9373.168945
9262.588867
9094.640625
9407.196289
9148.411133
9299.662109
9428.028320
9343.904297
9063.813477
9652.546875
9164.148438
9199.241211
9664.598633
9252.565430
9208.786133
9341.434570
9363.219727
9066.193359
9188.676758
9399.151367
9226.960938
9014.288086
9453.707031
9458.339844
8950.816406
9106.403320
9279.819336
9112.225586
9229.224609
9169.622070
9325.553711
8989.731445
9125.327148
9068.850586
9251.675781
9222.402344
9052.182617
9238.041016
9244.661133
9326.637695
9190.095703
9054.128906
9288.205078
9542.944336
8992.370117
9154.571289
8906.167969
9071.950195
9233.500000
9415.784180
9442.645508
9338.316406
9115.254883
9277.365234
9283.103516
9239.325195
9228.939453
8898.299805
9319.627930
9153.150391
9137.934570
9164.333008
9408.291992
9113.208984
9270.667969
9316.954102
8990.373047
9299.815430
9139.605469
9176.579102
9271.931641
9278.612305
9110.199219
9301.855469
9168.056641
9217.008789
9117.200195
9207.470703
9074.715820
9226.026367
9237.106445
9257.625000
9337.416992
9188.828125
9100.840820
9155.945312
9123.964844
9194.979492
9082.595703
9208.833008
9293.094727
9136.992188
9093.041016
9116.477539
8982.907227
9277.425781
9018.931641
9415.127930
9291.647461
9362.961914
9221.853516
8961.755859
9078.886719
9220.255859
9240.397461
9333.877930
9374.871094
9227.645508
9272.389648
9189.672852
9346.312500
9010.177734
9087.844727
9321.256836
9348.119141
8983.464844
9359.991211
9159.898438
9259.843750
9123.950195
9205.397461
9206.488281
9219.097656
9152.233398
9334.513672
8868.343750
9467.802734
8995.794922
9294.208008
9083.957031
9340.516602
9159.900391
9167.227539
8976.273438
9308.643555
9173.550781
8989.373047
8991.467773
8853.048828
8747.644531
8942.714844
8806.082031
9069.961914
9178.065430
9041.031250
9062.047852
9158.550781
9281.780273
9155.267578
9207.558594
9080.278320
9381.790039
9345.112305
9104.958984
9066.355469
9062.069336
9102.186523
9206.296875
9090.543945
9172.333008
9121.646484
9295.775391
9139.313477
9168.036133
9307.330078
9090.978516
9310.925781
9093.539062
9027.249023
9067.631836
9331.878906
9376.977539
9161.464844
9228.399414
9064.055664
9339.829102
9058.305664
9068.802734
9306.366211
9310.479492
9309.846680
9321.183594
9168.236328
9086.568359
8949.167969
9064.585938
9189.185547
9365.714844
9078.322266
9060.933594
8979.336914
9308.857422
8892.381836
8902.758789
9102.589844
9280.993164
9209.600586
8735.757812
9173.926758
9168.445312
8740.993164
9184.499023
8998.303711
9201.029297
9021.717773
9232.708984
9426.193359
8753.178711
9067.970703
9206.658203
9196.665039
8959.727539
9150.733398
9108.075195
8920.418945
9154.889648
9025.582031
9082.310547
9127.610352
8866.048828
9181.768555
9168.349609
9037.218750
9024.381836
9030.140625
9145.266602
9044.213867
9299.574219
9050.578125
8870.714844
9459.832031
9001.400391
8808.473633
8651.980469
9114.275391
8981.391602
9109.423828
9219.728516
9176.845703
9006.903320
9049.343750
8772.830078
8966.767578
9075.818359
9397.068359
9273.856445
9104.183594
9117.373047
9205.850586
9271.639648
9110.891602
9157.821289
9185.666016
9421.254883
9219.218750
8982.326172
9196.437500
9146.310547
9161.089844
9110.144531
9078.346680
9127.211914
8967.060547
9011.644531
9248.845703
9060.234375
9046.770508
9160.476562
8930.426758
8985.446289
8817.081055
9010.630859
9124.538086
9120.733398
9209.359375
8978.748047
9039.115234
9228.446289
8910.668945
9215.080078
9132.824219
8997.349609
8952.677734
9001.020508
8909.538086
8977.312500
8866.560547
9110.231445
8972.524414
9031.267578
8863.462891
9277.490234
8826.696289
9240.331055
9115.002930
8903.681641
9097.756836
9191.610352
9254.424805
9030.413086
9112.106445
9306.223633
9029.060547
9055.515625
9165.855469
9391.250000
9390.032227
9411.962891
9068.019531
9007.972656
9362.094727
9090.258789
9246.193359
9023.056641
9133.332031
9117.827148
8961.705078
9087.159180
9279.396484
9280.616211
9163.404297
8948.522461
9153.484375
9133.201172
9130.237305
9269.158203
9033.630859
9006.938477
9066.155273
9017.208984
9291.173828
9105.254883
8987.654297
9336.340820
9231.438477
9076.037109
9073.487305
9016.971680
8948.840820
8876.748047
9029.394531
9040.556641
9111.357422
8869.578125
9056.979492
9311.294922
8990.659180
9046.039062
8953.521484
9012.426758
9093.457031
8971.173828
9015.292969
9152.897461
9140.283203
9208.747070
8927.162109
9310.107422
9018.549805
8838.563477
9207.324219
8980.287109
8822.476562
8981.253906
9154.703125
8830.405273
9030.161133
9261.162109
8984.133789
8879.598633
9299.480469
9216.596680
9077.032227
9018.463867
9074.431641
9134.748047
9121.042969
9106.862305
9182.196289
8942.079102
8756.871094
9031.337891
9225.098633
9041.107422
8987.524414
8979.970703
8884.131836
9012.931641
9184.539062
9043.708984
9302.916016
9038.554688
9107.875000
8921.826172
8927.950195
9247.888672
8954.916992
9057.912109
8949.399414
9046.779297
9038.900391
9113.371094
8820.878906
8958.616211
8781.216797
9020.232422
9065.377930
9099.261719
8968.957031
9030.219727
9192.820312
9191.016602
```
