## Supplementary material for "Functional connectivity across the human subcortical auditory system using an autoregressive matrix-Gaussian copula graphical model approach with partial correlations": Code: roi-06_mean_ts.txt

```
8995.156250
9333.412109
8795.029297
8985.617188
9224.609375
9268.816406
9358.167969
9065.945312
9196.394531
9109.969727
9113.474609
9210.808594
9152.465820
9238.545898
9148.435547
8996.742188
9011.724609
8972.573242
8981.450195
8901.046875
8955.365234
8809.995117
8918.908203
8908.606445
8798.908203
8718.781250
8874.443359
9212.086914
9413.330078
8909.021484
9051.081055
9159.937500
8951.400391
8774.232422
9041.600586
8974.482422
8849.478516
8899.580078
9060.126953
8873.824219
9007.747070
8985.986328
9226.825195
9059.531250
9001.259766
9086.111328
8717.189453
8670.041992
8923.069336
8988.227539
9324.083008
8857.783203
8798.080078
8933.937500
9076.975586
8930.666016
8749.440430
8923.486328
8946.434570
8739.503906
8896.666016
8952.770508
8948.663086
8753.654297
8895.493164
8789.763672
8823.759766
8577.373047
8424.410156
8982.527344
8954.801758
9129.634766
8989.451172
8968.986328
8781.714844
8731.083008
8856.559570
8576.373047
8668.342773
8538.565430
8913.768555
8945.142578
8827.344727
8870.849609
8920.851562
8834.472656
8692.896484
8683.570312
8818.236328
8713.736328
8840.895508
8655.030273
8726.658203
8726.970703
8889.565430
8807.119141
8765.551758
8748.831055
8814.265625
8864.389648
8716.548828
8640.755859
8788.498047
8781.557617
8517.413086
8719.885742
8839.357422
9220.730469
9156.232422
8672.005859
8788.265625
9014.299805
8716.513672
8756.124023
8912.051758
8678.976562
8590.244141
9054.713867
8686.355469
8979.761719
8870.208008
8550.677734
8893.106445
8612.881836
8830.987305
8785.332031
8583.697266
8683.395508
8576.145508
8811.135742
8615.460938
8692.453125
8609.910156
8772.166016
8852.202148
8594.439453
8735.792969
8579.521484
8530.694336
8524.750000
8451.825195
8917.643555
8592.515625
8702.727539
8623.809570
8780.189453
8521.478516
8420.897461
8814.375000
8588.403320
8578.656250
8449.712891
8675.418945
8817.167969
8496.105469
8556.990234
8825.841797
8603.130859
8637.360352
8594.324219
8395.754883
8579.843750
8762.101562
8646.974609
8782.625000
8579.945312
8738.538086
8914.589844
8295.100586
8516.433594
8767.844727
8800.164062
9084.968750
9157.026367
8965.257812
8853.722656
8791.484375
8850.931641
8884.002930
8664.593750
8547.652344
8704.027344
8492.240234
8331.118164
8516.589844
8798.046875
8710.491211
8237.270508
8472.330078
8457.564453
8450.550781
8404.124023
8662.343750
8644.373047
8467.424805
8640.238281
8467.240234
8293.494141
8114.221191
8613.229492
8694.445312
8777.093750
8849.231445
8764.191406
8688.723633
8657.607422
8624.263672
8695.789062
8358.312500
8737.553711
8954.383789
8891.244141
9059.596680
8994.445312
8693.157227
9160.597656
8809.984375
8832.354492
8454.364258
8599.901367
8846.139648
8816.669922
8975.847656
8905.914062
9003.253906
8758.491211
8771.535156
9048.136719
8973.046875
9004.679688
9217.727539
8810.385742
9017.602539
8823.310547
8661.144531
8754.983398
8871.343750
8847.998047
8705.019531
8813.874023
9036.040039
8959.183594
8982.355469
8691.515625
8608.390625
9104.641602
9284.048828
9277.750977
9375.014648
9382.669922
9611.589844
9391.869141
9157.443359
9171.419922
9086.898438
9201.149414
9036.508789
8900.201172
9454.964844
9101.017578
8991.641602
9012.793945
8987.570312
8859.169922
8697.995117
8821.449219
8931.618164
8803.005859
9064.676758
8784.148438
9004.744141
8939.644531
9229.693359
9118.311523
9045.104492
8892.425781
9079.640625
8889.890625
8985.477539
8961.550781
8928.141602
8849.333984
8805.610352
8813.561523
8912.962891
8951.525391
8923.333008
9135.188477
8921.220703
8827.961914
9082.011719
9103.923828
8707.939453
8876.307617
9030.483398
8996.928711
8945.185547
9015.277344
9057.442383
8835.195312
8722.060547
9028.141602
9074.552734
8870.547852
8887.797852
8878.926758
8893.047852
9038.878906
9093.590820
9146.005859
8849.991211
8821.353516
8944.505859
8981.568359
9026.096680
9035.726562
9145.872070
9210.048828
9194.114258
9047.254883
8620.899414
8881.808594
8867.113281
9049.374023
9100.808594
9063.870117
8978.526367
8907.150391
9116.640625
9026.404297
8962.996094
8915.117188
8883.755859
9044.388672
8888.365234
8857.355469
8957.335938
8449.622070
8908.748047
9133.074219
9038.876953
8960.381836
9076.716797
9025.660156
8757.496094
8769.967773
8796.497070
8844.996094
8712.899414
9022.666992
8930.413086
8794.206055
8605.176758
8803.515625
8799.212891
8674.990234
8677.198242
8690.089844
8801.164062
8877.646484
8749.120117
9041.058594
8813.903320
8730.194336
8912.527344
8846.230469
8809.384766
8852.827148
9039.346680
8795.531250
8986.044922
9035.701172
9086.735352
9029.041016
8881.332031
9048.224609
8920.648438
9016.364258
8907.358398
8918.277344
9178.031250
9011.418945
8854.834961
8533.700195
8898.119141
8947.257812
9050.624023
9166.167969
8976.112305
8787.145508
8945.878906
8959.887695
8808.691406
8884.506836
8942.742188
8752.976562
8976.899414
8987.677734
8957.902344
8890.823242
9062.464844
8974.774414
9052.132812
8909.945312
8893.967773
8895.886719
8648.990234
8972.234375
8764.068359
8688.138672
8896.332031
8778.875000
8729.896484
8995.039062
9002.396484
8867.361328
8953.941406
9041.313477
8752.231445
8722.880859
8725.349609
8866.064453
8690.473633
8799.955078
8871.726562
8863.543945
9023.812500
9101.524414
9025.540039
8805.091797
8759.523438
8752.714844
8531.333008
8852.136719
8771.910156
8813.191406
9054.932617
8832.510742
8717.072266
8842.035156
8713.729492
8716.926758
8905.876953
8843.957031
8665.986328
8698.332031
8696.918945
8914.432617
8980.402344
8835.859375
8978.685547
8799.579102
8644.470703
8886.805664
8637.699219
8571.590820
8698.313477
8822.697266
8893.243164
8640.654297
9058.567383
9013.300781
9122.251953
9013.074219
8965.690430
8907.610352
8794.337891
8693.652344
8964.145508
8929.523438
8669.259766
8911.624023
8940.526367
8794.625000
9237.700195
8923.269531
8958.055664
8750.739258
8851.814453
8906.438477
8891.329102
8632.562500
8779.988281
8937.696289
8697.676758
8390.772461
8644.542969
8914.672852
9175.664062
8967.894531
8967.872070
9053.912109
8801.583008
8770.819336
8851.109375
9026.908203
8778.370117
8762.984375
8819.718750
9093.084961
9015.794922
8945.187500
8692.021484
8525.087891
8788.135742
8729.560547
8702.950195
8845.480469
8767.944336
8838.011719
8879.775391
8861.057617
8867.935547
8705.840820
8870.533203
8740.585938
8827.372070
8821.280273
8709.018555
9003.087891
8850.538086
8960.865234
8778.115234
8801.100586
8748.199219
8688.644531
8780.328125
8773.960938
8703.422852
8653.394531
8581.745117
9007.372070
9097.500977
8818.861328
8544.399414
8761.011719
8963.785156
9024.912109
8836.980469
8811.037109
8770.661133
8875.950195
8835.165039
8777.171875
8788.158203
8608.392578
8977.729492
8977.126953
8742.457031
8528.265625
8693.855469
8802.478516
8661.432617
8837.176758
8775.770508
9011.818359
8588.314453
8741.287109
8775.844727
8548.745117
8659.714844
8821.251953
8570.689453
8592.213867
8881.935547
8830.816406
8842.516602
8625.692383
8772.355469
8547.019531
8592.435547
8831.143555
8803.871094
8742.559570
8843.811523
8907.958984
8727.818359
8878.050781
8545.511719
8961.515625
8833.068359
8655.404297
8598.289062
8933.575195
8810.423828
8903.707031
9117.997070
9119.705078
9063.653320
8781.393555
8925.373047
8851.800781
8722.858398
8802.611328
8492.836914
8804.574219
8781.849609
9036.582031
9004.492188
8770.955078
8685.207031
8859.957031
8816.010742
8617.703125
8666.777344
8674.697266
8597.042969
8763.000000
8659.186523
8944.000977
8662.963867
8703.816406
8898.749023
8740.394531
8596.895508
8748.678711
8590.458008
8573.738281
8765.886719
8794.961914
8735.952148
9086.409180
8655.847656
8750.837891
8804.890625
8797.522461
8884.993164
8913.135742
8737.796875
8693.603516
8536.567383
8580.421875
8952.920898
9095.828125
8881.125000
8892.601562
9009.705078
8880.294922
8625.329102
8443.818359
8707.674805
8988.858398
8778.658203
8989.409180
8775.901367
8738.171875
8820.412109
8894.032227
8728.792969
8867.187500
8850.975586
8993.202148
8691.072266
8817.095703
8779.185547
8925.839844
8935.707031
8847.263672
8777.228516
8765.577148
8706.083984
8737.142578
8647.533203
8837.929688
8714.992188
8723.424805
8592.394531
8961.617188
8998.592773
8965.520508
8871.539062
8774.147461
8693.887695
8632.424805
8591.305664
8466.816406
8690.223633
8554.277344
8665.043945
8947.706055
9179.105469
8602.068359
8884.907227
8734.780273
8790.845703
8729.072266
8681.333984
8763.794922
8850.357422
8951.089844
8915.847656
8683.039062
8684.810547
8815.858398
8729.627930
8717.117188
8686.341797
8843.338867
8726.527344
8506.776367
8679.875000
8551.350586
8708.901367
8592.039062
8571.832031
8580.395508
8749.136719
8554.018555
8623.611328
8585.644531
8628.633789
8627.309570
8793.843750
8743.050781
8617.518555
8800.164062
8557.443359
8631.985352
8631.796875
8766.340820
8857.082031
8925.650391
8507.562500
8379.609375
8537.780273
8779.815430
8916.514648
8608.673828
8847.095703
8473.157227
8803.896484
9121.566406
8983.484375
8845.524414
8755.544922
8594.605469
8667.079102
8646.176758
8634.260742
8641.358398
8925.388672
9228.979492
9264.144531
8927.582031
8715.133789
8473.462891
8672.335938
8541.807617
8813.952148
8708.137695
8685.728516
8762.519531
8906.697266
8497.353516
8587.892578
8518.400391
8551.689453
8613.611328
8515.182617
8381.881836
8499.714844
8531.791992
8459.948242
8575.847656
8744.338867
8784.468750
8707.469727
8735.423828
8642.851562
8382.600586
8713.736328
8680.633789
8677.380859
8847.238281
8690.999023
8514.517578
8709.364258
8684.888672
8896.251953
8605.424805
8913.076172
8700.550781
8844.477539
8650.318359
8679.427734
8969.658203
8950.894531
9104.529297
9015.292969
8609.736328
8530.172852
8588.798828
8747.587891
8822.271484
8751.564453
8826.832031
8635.925781
8884.856445
8558.634766
8917.475586
8959.279297
8770.025391
8525.201172
8668.792969
8673.310547
8548.349609
8544.119141
8603.379883
8726.554688
8730.306641
8634.853516
8882.134766
9014.946289
8554.535156
8798.150391
8711.276367
8663.259766
8733.181641
8755.386719
8645.646484
8646.973633
8685.779297
8676.685547
8831.701172
8640.098633
8585.753906
8706.759766
8760.315430
8494.078125
8608.601562
8650.275391
8593.486328
8614.761719
8462.904297
8821.512695
8344.080078
8893.156250
8637.371094
8996.796875
8656.324219
8520.941406
8601.391602
8580.106445
8466.083008
8339.358398
8459.824219
8394.019531
8394.249023
8597.006836
8741.623047
8523.943359
8408.414062
8296.236328
8734.594727
8260.197266
8439.230469
8384.644531
8783.147461
8301.618164
8518.445312
8393.547852
8521.609375
8888.411133
8560.794922
8594.841797
8517.531250
8591.906250
8374.771484
8462.364258
8506.655273
8453.701172
8430.174805
8549.869141
8580.799805
8441.544922
8612.780273
8563.242188
8502.149414
8491.559570
8581.392578
8570.626953
8321.343750
8577.277344
8395.750977
8422.275391
8459.640625
8583.806641
8677.345703
8490.122070
8692.627930
8597.677734
8746.435547
8343.145508
8781.957031
8878.833008
8800.056641
8931.446289
8542.115234
8503.769531
8752.405273
```
