## Supplementary material for "Functional connectivity across the human subcortical auditory system using an autoregressive matrix-Gaussian copula graphical model approach with partial correlations": Code: roi-07_mean_ts.txt

```
9597.608398
9742.766602
9610.108398
9640.375977
9729.982422
9665.894531
9922.432617
9683.780273
9740.416992
9779.917969
9716.415039
9671.957031
9479.591797
9426.554688
9600.902344
9621.371094
9454.908203
9644.868164
9482.328125
9548.379883
9494.044922
9490.170898
9609.948242
9649.786133
9402.510742
9627.836914
9716.913086
9661.059570
9748.438477
9552.085938
9598.022461
9379.115234
9321.838867
9374.118164
9592.232422
9458.136719
9632.083008
9692.488281
9608.255859
9584.357422
9527.104492
9700.175781
9558.520508
9607.604492
9727.482422
9588.655273
9394.772461
9357.063477
9619.433594
9732.751953
9616.399414
9686.522461
9567.370117
9641.339844
9565.500977
9730.816406
9673.839844
9728.177734
9510.974609
9517.026367
9604.623047
9655.055664
9633.946289
9572.816406
9489.839844
9628.407227
9569.664062
9730.281250
9479.227539
9582.592773
9988.764648
9726.754883
9719.948242
9593.874023
9670.889648
9511.623047
9747.336914
9413.069336
9637.867188
9518.619141
9571.459961
9648.288086
9609.586914
9568.383789
9626.532227
9526.878906
9525.511719
9660.803711
9476.667969
9456.045898
9353.678711
9492.829102
9534.087891
9754.138672
9602.527344
9670.940430
9628.613281
9558.485352
9615.065430
9615.712891
9729.222656
9567.920898
9661.159180
9608.280273
9568.561523
9691.477539
10079.926758
9885.629883
9756.839844
9616.035156
9707.524414
9601.974609
9447.386719
9590.160156
9599.375977
9584.071289
9678.018555
9668.943359
9500.431641
9550.462891
9516.139648
9532.448242
9480.899414
9550.886719
9427.446289
9208.103516
9390.428711
9451.667969
9518.259766
9406.594727
9646.423828
9435.246094
9781.827148
9744.962891
9561.223633
9596.701172
9609.930664
9395.208984
9653.936523
9559.855469
9513.194336
9585.958008
9577.687500
9541.910156
9593.337891
9608.775391
9507.386719
9615.069336
9527.721680
9544.982422
9516.125977
9465.963867
9442.430664
9453.291992
9334.335938
9325.422852
9739.484375
9532.837891
9536.637695
9508.719727
9526.006836
9516.960938
9452.961914
9460.393555
9477.730469
9534.447266
9521.927734
9751.104492
9713.511719
9756.959961
10030.378906
9696.491211
9744.430664
9824.652344
10022.912109
9799.790039
9655.207031
9633.266602
9527.426758
9681.053711
9681.604492
9644.931641
9609.282227
9452.247070
9728.790039
9574.229492
9685.681641
9449.185547
9480.116211
9357.137695
9597.603516
9383.059570
9608.663086
9465.540039
9483.642578
9714.311523
9550.996094
9443.225586
9183.852539
9520.430664
9907.836914
9793.403320
9709.924805
9795.231445
9569.616211
9724.972656
9729.516602
9755.462891
9778.910156
9938.160156
10108.680664
9999.467773
9784.749023
9810.261719
9658.530273
9712.727539
9511.222656
9655.563477
9799.061523
9733.457031
10018.594727
10060.924805
10002.913086
9941.733398
9992.338867
10058.149414
10031.235352
10210.747070
10304.161133
10284.924805
10069.852539
10126.236328
9804.507812
9910.897461
9619.655273
9520.075195
9845.173828
9627.551758
9794.455078
9475.113281
9725.230469
9758.312500
9709.472656
9816.743164
9704.192383
9955.080078
9882.469727
10250.250977
10224.303711
10248.787109
10067.735352
10024.599609
9975.781250
9932.990234
9938.947266
9894.514648
9950.645508
9925.980469
9832.956055
9867.364258
9979.368164
9725.672852
9664.660156
9865.241211
9794.335938
9813.277344
9782.827148
9940.083984
9689.550781
9746.436523
9633.048828
10020.102539
10175.994141
9859.997070
9888.667969
9756.400391
9908.776367
9618.709961
9660.531250
9635.443359
9794.705078
9843.311523
9755.830078
9828.315430
9926.324219
9783.191406
9867.504883
9722.157227
10056.650391
9763.662109
9840.035156
9897.037109
9898.738281
9819.027344
9778.020508
9983.323242
9746.083008
9650.243164
9848.895508
9907.621094
9877.164062
9816.733398
9646.802734
9859.586914
9857.976562
9750.500000
9768.391602
9627.491211
9716.323242
9786.410156
9801.224609
9753.035156
9703.920898
9706.844727
9889.589844
10128.105469
9719.435547
9867.915039
9773.958008
9899.000000
9968.680664
9558.860352
9676.678711
9713.665039
9553.582031
9758.040039
9862.633789
9722.871094
9622.350586
9740.063477
9953.635742
9699.860352
9619.405273
9763.066406
9709.216797
9781.335938
9589.596680
9579.142578
9972.460938
9908.270508
9762.483398
9953.165039
9787.535156
9560.357422
9790.155273
9689.474609
9532.479492
9699.854492
9687.755859
9596.522461
9791.277344
9910.206055
9646.651367
9494.405273
9788.673828
9831.975586
9502.468750
9543.691406
9759.889648
9800.589844
9718.217773
9790.522461
9871.243164
9672.105469
9569.014648
9606.793945
9675.493164
9549.664062
9576.917969
9664.333984
9769.245117
9677.374023
9730.493164
9777.751953
9746.214844
9706.150391
9625.136719
9742.461914
9806.394531
9654.841797
9791.867188
9794.466797
9710.313477
9549.937500
9756.084961
9929.759766
9879.631836
9809.145508
9970.034180
9787.298828
9620.917969
9656.707031
9592.372070
9608.610352
9712.852539
9918.265625
9552.036133
9589.217773
9686.296875
9711.131836
9423.686523
9672.933594
9756.000000
9501.823242
9736.280273
9499.045898
9627.650391
9664.473633
9730.672852
9704.595703
9735.414062
9793.185547
9759.288086
9557.866211
9723.153320
9787.235352
9505.323242
9696.422852
9671.616211
9629.253906
9667.523438
9572.795898
9455.348633
9610.633789
9551.224609
9862.472656
9917.320312
9825.240234
9658.294922
9740.991211
9741.069336
9724.597656
9404.826172
9548.644531
9588.324219
9618.384766
9813.988281
9555.239258
9601.756836
9522.233398
9574.253906
9567.225586
9544.969727
9589.124023
9782.657227
9666.015625
9619.444336
9729.416016
9500.100586
9643.271484
9553.630859
9663.764648
9682.369141
9467.503906
9734.438477
9579.593750
9648.581055
9692.155273
9240.050781
10021.685547
9858.948242
9788.090820
9589.956055
9837.054688
9767.704102
9707.238281
9715.340820
9621.467773
9769.933594
9622.239258
9683.597656
9704.958984
9751.448242
9669.939453
9696.141602
9666.869141
9805.235352
9636.394531
9587.630859
9565.708984
9529.408203
9679.555664
9647.481445
9652.619141
9473.718750
9538.298828
10045.730469
9655.124023
9712.019531
9879.933594
9699.727539
9580.321289
9585.517578
9631.668945
9541.597656
9879.741211
9529.035156
9719.991211
9974.842773
9924.464844
9943.697266
9878.366211
9625.802734
9573.834961
9629.090820
9597.649414
9668.796875
9800.575195
9574.052734
9553.584961
9455.427734
9567.875000
9591.377930
9615.085938
9597.546875
9490.838867
9518.445312
9538.119141
9615.041992
9508.437500
9647.192383
9609.349609
9452.761719
9581.747070
9518.640625
9739.751953
9360.292969
9731.800781
9645.343750
9662.285156
9699.678711
9823.681641
9950.347656
9969.410156
9645.592773
9700.464844
9856.425781
9856.136719
9954.527344
9998.965820
9866.775391
9727.519531
9500.553711
9567.158203
9521.647461
9607.542969
9672.696289
9877.232422
9822.952148
9512.125000
9630.654297
9539.659180
9754.820312
9473.618164
9755.278320
9497.750977
9710.196289
9522.069336
9580.811523
9603.014648
9628.319336
9496.132812
9677.152344
9438.236328
9620.461914
9722.196289
9389.788086
9667.784180
9425.605469
9612.356445
9436.241211
9539.163086
9574.939453
9681.264648
9494.590820
9711.333984
9537.597656
9551.123047
9491.460938
9582.614258
9598.063477
9470.871094
9488.019531
9730.006836
9718.209961
9766.735352
9735.393555
9573.628906
9680.558594
9604.546875
9592.076172
9736.323242
9656.048828
9367.975586
9629.660156
9469.048828
9708.361328
9688.274414
9640.391602
9660.437500
9592.142578
9507.800781
9778.121094
9592.266602
9687.089844
9710.514648
9628.060547
9857.769531
9659.696289
9657.128906
9737.640625
9615.013672
9788.301758
9560.165039
9622.038086
9623.666016
9643.483398
9428.344727
9711.928711
9499.277344
9454.313477
9468.028320
9590.813477
9660.254883
9464.095703
9630.737305
9566.356445
9677.891602
9538.503906
9452.377930
9607.078125
9860.946289
9585.426758
9761.325195
9718.417969
9625.538086
9731.399414
9467.944336
9486.354492
9437.969727
9522.350586
9612.923828
9730.887695
9570.291992
9510.600586
9668.343750
9561.089844
9599.954102
9708.166992
9552.695312
9481.574219
9579.239258
9729.712891
9627.991211
9476.860352
9482.331055
9767.228516
9507.027344
9437.768555
9416.290039
9492.328125
9506.052734
9508.366211
9611.236328
9413.360352
9586.050781
9530.414062
9804.096680
9812.918945
9759.783203
9630.743164
9506.363281
9359.208984
9440.404297
9501.885742
9602.632812
9566.461914
9584.195312
9662.968750
9511.461914
9668.717773
9568.555664
9607.546875
9689.295898
9462.124023
9568.225586
9551.170898
9571.711914
9591.064453
9611.498047
9654.484375
9657.938477
9556.741211
9647.210938
9594.556641
9480.566406
9697.115234
9375.730469
9595.625977
9466.460938
9500.714844
9549.761719
9468.238281
9369.098633
9346.506836
9511.768555
9507.864258
9375.459961
9414.186523
9469.827148
9338.849609
9536.747070
9410.929688
9593.800781
9472.893555
9547.446289
9454.138672
9586.717773
9535.747070
9536.522461
9452.883789
9571.343750
9497.240234
9400.282227
9443.763672
9487.373047
9563.800781
9680.832031
9578.158203
9522.358398
9702.557617
9813.938477
9700.872070
9769.154297
9670.098633
9597.544922
9559.454102
9503.063477
9607.344727
9605.273438
9819.547852
10095.787109
9992.697266
9816.145508
9710.894531
9505.103516
9514.847656
9485.574219
9522.708008
9614.715820
9455.438477
9494.850586
9568.084961
9361.438477
9548.375000
9275.827148
9246.321289
9319.594727
9275.085938
9154.110352
9505.024414
9318.597656
9431.208984
9523.116211
9544.190430
9439.055664
9490.787109
9576.128906
9457.902344
9598.444336
9499.755859
9506.761719
9454.371094
9637.438477
9558.990234
9582.437500
9504.695312
9609.209961
9634.391602
9624.149414
9633.532227
9609.276367
9700.927734
9646.808594
9677.701172
9683.782227
9724.543945
9906.824219
9675.360352
9637.535156
9552.169922
9477.055664
9701.683594
9537.317383
9566.631836
9709.744141
9507.631836
9809.532227
9594.568359
9568.625977
9518.442383
9626.633789
9504.480469
9647.928711
9476.324219
9435.349609
9552.378906
9588.708984
9519.368164
9529.380859
9636.707031
9521.690430
9617.665039
9398.842773
9627.647461
9544.381836
9496.447266
9622.399414
9470.625977
9594.515625
9494.871094
9526.733398
9475.812500
9517.356445
9499.311523
9506.437500
9500.256836
9683.365234
9501.228516
9496.308594
9473.990234
9451.956055
9382.579102
9491.178711
9705.839844
9371.589844
9917.335938
9691.413086
9646.012695
9441.669922
9575.699219
9365.687500
9526.994141
9445.477539
9374.421875
9539.553711
9459.704102
9450.136719
9540.027344
9482.211914
9358.762695
9495.839844
9587.839844
9607.264648
9278.253906
9320.218750
9336.479492
9464.089844
9452.995117
9351.465820
9522.727539
9573.839844
9347.686523
9393.663086
9300.348633
9400.562500
9372.448242
9336.680664
9459.869141
9480.089844
9416.406250
9485.532227
9334.372070
9262.993164
9521.471680
9433.149414
9351.029297
9412.623047
9533.491211
9311.410156
9493.099609
9466.597656
9498.903320
9277.024414
9324.376953
9248.141602
9462.250977
9461.345703
9341.468750
9325.610352
9557.571289
9555.612305
9436.223633
9865.152344
9633.936523
9497.036133
9441.351562
9489.936523
9422.319336
9557.598633
```
