## Supplementary material for "Functional connectivity across the human subcortical auditory system using an autoregressive matrix-Gaussian copula graphical model approach with partial correlations": Code: roi-08_mean_ts.txt

```
11557.918945
11540.437500
11443.518555
11402.855469
11473.301758
11464.180664
11607.825195
11381.042969
11244.676758
11387.727539
11367.924805
11358.186523
11268.179688
11239.160156
11248.757812
11314.380859
11295.902344
11336.490234
11286.201172
11260.738281
11199.459961
11173.701172
11356.218750
11341.785156
11192.306641
11283.947266
11424.415039
11403.123047
11174.625000
11305.868164
11233.988281
11322.201172
11341.000000
11237.737305
11197.157227
11331.551758
11334.021484
11327.878906
11248.209961
11253.124023
11453.861328
11307.748047
11214.309570
11354.773438
11235.059570
11337.059570
11059.988281
11103.309570
11434.928711
11393.520508
11399.112305
11184.926758
11300.861328
11339.915039
11212.445312
11163.678711
11437.466797
11301.534180
11325.906250
11310.806641
11201.251953
11291.329102
11352.762695
11238.584961
11151.366211
11271.747070
11395.710938
11156.934570
11097.885742
11350.079102
11323.358398
11399.474609
11282.928711
11267.694336
11115.269531
11246.621094
11169.183594
11144.287109
11248.071289
11274.805664
11258.969727
11119.082031
11234.560547
11234.138672
11145.482422
11140.468750
11074.122070
11256.360352
11243.062500
11068.062500
11179.915039
11167.565430
11210.298828
11228.487305
11137.744141
11174.066406
10888.425781
11189.395508
11157.594727
11069.850586
11172.173828
11198.487305
11224.327148
11159.218750
11163.924805
11067.176758
11258.525391
11347.621094
11148.793945
11257.635742
11201.628906
11185.272461
11172.884766
11115.644531
11249.128906
11202.034180
11249.922852
11239.311523
11261.823242
11252.143555
11138.800781
11105.228516
11184.560547
11163.847656
11355.214844
11084.455078
11218.996094
11231.222656
11146.290039
11160.523438
11092.653320
10892.695312
11184.624023
11205.874023
11126.758789
11275.830078
11092.417969
10975.053711
10948.742188
11000.737305
11222.587891
11075.899414
11146.163086
11295.750000
11140.166992
11107.404297
11141.493164
11166.753906
11185.543945
11082.122070
11088.037109
11186.677734
11045.472656
11053.166016
11020.525391
11077.506836
11102.951172
11050.791016
11113.805664
11137.032227
11140.957031
11089.073242
11162.199219
11084.829102
11032.946289
11131.645508
11139.474609
11015.866211
10755.487305
10986.243164
11150.438477
11316.528320
11215.783203
11033.404297
11172.798828
11338.580078
11084.865234
11122.181641
11171.414062
11173.058594
11169.121094
11204.074219
11170.429688
11102.943359
11213.512695
11247.804688
10970.239258
11028.517578
11127.948242
11017.717773
11093.332031
11108.941406
11236.309570
11073.977539
11100.070312
11043.545898
11198.666992
10842.014648
11149.267578
11114.397461
11097.049805
11175.056641
11175.375000
11100.431641
11065.001953
11133.603516
11162.760742
10926.366211
11008.418945
10890.857422
11163.437500
11157.604492
11139.200195
11090.300781
11062.447266
11064.637695
11251.420898
11122.686523
11040.829102
10981.396484
11291.833008
11224.446289
11148.318359
11181.648438
11124.759766
11189.000000
11088.623047
11208.263672
11175.377930
11185.698242
11171.577148
11066.486328
11271.483398
11189.551758
11131.822266
11150.559570
11119.812500
11254.785156
11211.061523
11290.722656
11125.400391
11247.610352
11337.637695
10989.500977
11238.439453
11303.112305
11226.314453
11349.166016
11103.936523
11293.382812
11456.024414
11329.325195
11306.944336
11443.163086
11428.793945
11398.569336
11416.803711
11393.996094
11494.080078
11312.468750
11464.295898
11283.047852
11374.787109
11312.917969
11144.782227
11207.952148
11303.416992
11255.541016
11293.458984
11094.657227
11119.446289
11359.595703
11355.033203
11427.766602
11285.384766
11263.487305
11223.900391
11318.263672
11324.393555
11287.936523
11326.436523
11375.385742
11334.802734
11170.152344
11157.132812
11262.487305
11377.335938
11240.279297
11319.142578
11413.989258
11335.561523
11265.900391
11355.240234
11371.749023
11201.521484
11274.844727
11142.289062
11247.519531
11258.858398
11350.869141
11301.832031
11183.493164
11225.501953
11210.239258
11145.035156
11341.308594
11229.261719
11352.836914
11355.099609
11279.008789
11387.229492
11339.938477
11165.852539
11280.611328
11441.125977
11407.103516
11315.418945
11307.445312
11131.053711
11328.209961
11260.552734
11269.375000
11297.250977
11374.263672
11425.937500
11354.732422
11354.791992
11364.839844
11251.183594
11156.780273
11224.002930
11292.039062
11296.250000
11366.969727
11313.753906
11461.580078
11115.642578
10980.357422
11222.410156
11397.729492
11304.380859
11293.760742
11330.293945
11325.116211
11333.461914
11377.749023
11332.125000
11295.577148
11289.340820
11402.190430
11308.625000
11297.047852
11271.511719
11346.611328
11326.941406
11306.839844
11319.214844
11325.616211
11245.952148
11309.228516
11378.645508
11342.224609
11353.242188
11363.310547
11323.434570
11251.831055
11267.823242
11289.188477
11256.547852
11217.528320
11267.384766
11310.117188
11319.733398
11272.333008
11288.258789
11228.560547
11254.462891
11392.622070
11372.916992
11469.119141
11340.181641
11273.031250
11285.884766
10961.752930
11212.065430
11276.187500
11351.111328
11236.665039
11338.396484
11268.146484
11309.205078
11353.336914
11408.690430
11429.480469
11333.101562
11312.465820
11336.460938
11236.097656
11304.676758
11268.514648
11269.445312
11225.330078
11282.714844
11291.983398
11295.680664
11291.896484
11290.420898
11243.363281
11181.478516
11380.056641
11286.176758
11251.291016
11298.820312
11260.581055
11289.091797
11412.606445
11304.708984
11284.699219
11366.083984
11392.601562
11259.466797
11254.449219
11391.527344
11272.825195
11024.087891
11329.958008
11455.063477
11347.571289
11220.375000
11169.141602
11356.416992
11224.940430
11324.680664
11242.123047
11343.709961
11367.096680
11130.003906
11397.915039
11340.647461
11309.341797
11309.397461
11234.852539
11313.431641
11249.549805
11244.927734
11352.135742
11207.448242
11340.468750
11420.631836
11311.706055
11156.938477
11323.997070
11524.935547
11183.877930
11324.280273
11381.753906
11262.714844
11221.706055
11020.996094
11230.583984
11458.903320
11359.719727
11326.922852
11383.224609
11282.920898
11368.666016
11332.918945
11326.943359
11327.920898
11368.335938
11443.416992
11329.961914
11258.215820
11308.915039
11435.446289
11244.314453
11208.025391
11387.029297
11335.396484
11256.634766
11175.303711
11283.000977
11453.037109
11316.639648
11256.626953
10969.527344
11307.241211
11459.675781
11413.562500
11391.638672
11261.647461
11444.048828
11255.720703
11303.530273
11382.099609
11208.902344
11039.483398
11206.130859
11385.464844
11468.376953
11309.333984
11307.101562
11391.962891
11347.387695
11263.456055
11344.460938
11336.961914
11279.954102
11399.836914
11416.915039
11349.124023
11345.000000
11379.271484
11355.107422
11381.360352
11251.670898
11280.918945
11422.639648
11346.580078
11379.207031
11406.593750
11384.684570
11324.179688
11321.037109
11303.885742
11292.409180
11368.076172
11207.166016
11292.542969
11514.033203
11635.947266
11447.138672
11230.356445
11311.527344
11073.895508
11374.303711
11312.304688
11398.394531
11219.694336
11337.653320
11219.964844
11424.930664
11361.188477
11211.200195
11396.083008
11175.144531
11321.715820
11396.517578
11366.881836
11427.494141
11437.570312
11352.590820
11250.251953
11302.653320
11416.555664
11327.375977
11408.570312
11324.174805
11357.772461
11330.054688
11349.083984
11354.462891
11444.149414
11601.517578
11301.097656
11382.216797
11354.652344
11281.888672
11339.637695
11399.468750
11343.925781
11342.039062
11464.482422
11332.136719
11428.273438
11460.005859
11451.583984
11353.814453
11379.243164
11381.670898
11487.840820
11245.756836
11426.630859
11446.419922
11124.803711
11356.860352
11582.478516
11474.180664
11457.449219
11442.653320
11374.845703
11430.929688
11241.474609
11436.306641
11360.540039
11302.635742
11359.425781
11520.384766
11380.910156
11293.572266
11342.181641
11296.444336
11223.593750
11319.847656
11431.445312
11317.811523
11322.989258
11417.132812
11367.791992
11332.521484
11508.433594
11401.912109
11263.638672
11401.422852
11273.147461
11262.095703
11195.414062
11346.535156
11207.087891
11333.742188
11285.621094
11400.232422
11289.899414
11490.845703
11277.608398
11372.743164
11452.825195
11412.318359
11385.959961
11155.513672
11171.833984
11169.516602
11469.875000
11457.134766
11323.261719
11392.978516
11307.105469
11456.965820
11400.539062
11424.544922
11419.505859
11387.707031
11501.097656
11346.319336
11442.757812
11411.216797
11410.258789
11417.840820
11390.506836
11477.007812
11355.071289
11444.760742
11458.608398
11404.699219
11377.800781
11332.714844
11310.499023
11377.139648
11429.785156
11511.980469
11268.540039
11366.583008
11422.417969
11177.691406
11427.100586
11143.633789
11191.180664
11490.847656
11388.095703
11295.846680
11453.239258
11394.008789
11163.240234
11174.123047
11248.024414
11258.095703
11335.927734
11307.416992
11482.289062
11417.547852
11364.410156
11450.277344
11367.312500
11302.056641
11254.644531
11372.297852
11399.877930
11360.545898
11463.230469
11471.574219
11421.929688
11504.631836
11432.606445
11537.747070
11395.582031
11403.285156
11471.784180
11453.766602
11374.617188
11420.863281
11449.419922
11366.621094
11391.585938
11444.392578
11246.066406
11344.253906
11381.012695
11262.641602
11370.235352
11411.681641
11490.652344
11292.658203
11477.529297
11407.580078
11383.186523
11250.930664
11456.107422
11380.044922
11443.329102
11440.928711
11463.474609
11336.575195
11275.130859
11355.548828
11309.602539
11237.480469
11247.975586
11345.985352
11179.066406
11279.581055
11273.301758
11350.813477
11362.335938
11397.541016
11392.409180
11408.917969
11344.751953
11302.387695
11336.561523
11465.727539
11271.230469
11174.038086
11072.875977
11385.837891
11388.768555
11217.978516
11305.641602
11307.195312
11232.394531
11351.494141
11348.778320
11304.748047
11408.115234
11278.239258
11329.730469
11216.048828
11291.978516
11359.158203
11250.498047
11399.441406
11229.258789
11270.128906
11180.049805
11310.325195
11261.340820
11464.209961
11368.686523
11330.123047
11367.594727
11421.001953
11406.215820
11367.475586
11389.343750
11405.522461
11301.136719
11347.149414
11448.686523
11384.240234
11407.513672
11457.575195
11308.214844
11382.403320
11308.670898
11474.477539
11405.333984
11419.767578
11355.132812
11470.333984
11314.885742
11222.967773
11360.584961
11282.499023
11353.373047
11308.316406
11360.887695
11517.220703
11379.085938
11435.590820
11238.427734
11379.657227
11244.927734
11395.951172
11427.908203
11492.636719
11394.993164
11412.663086
11385.385742
11473.872070
11383.770508
11350.819336
11457.594727
11210.241211
11433.478516
11480.794922
11336.822266
11354.865234
11347.626953
11422.809570
11234.081055
11243.738281
11407.103516
11411.366211
11250.917969
11355.186523
11318.788086
11424.385742
11274.866211
11417.240234
11347.914062
11323.273438
11394.571289
11310.868164
11461.065430
11303.168945
11139.167969
11044.583984
11387.236328
11392.000000
11366.606445
11395.674805
11327.139648
11247.461914
11310.516602
11403.183594
11414.278320
11303.486328
11291.867188
11457.302734
11316.007812
11430.437500
11498.282227
11325.160156
11238.464844
11289.826172
11345.092773
11270.989258
11356.919922
11439.278320
11377.331055
11412.832031
11471.791016
11255.440430
11186.577148
11387.980469
11408.959961
11304.465820
11253.440430
11373.621094
11434.070312
11268.888672
11353.543945
11477.720703
11314.094727
11348.089844
11326.798828
11432.413086
11432.483398
11397.433594
11400.215820
11283.071289
11439.073242
11337.420898
11299.117188
11357.366211
11435.030273
11284.085938
11372.736328
11309.582031
11359.069336
11283.198242
11354.638672
11215.582031
11109.619141
11313.121094
11368.476562
11376.424805
11404.847656
11250.615234
11416.165039
11516.238281
```
