## Supplementary material for "Functional connectivity across the human subcortical auditory system using an autoregressive matrix-Gaussian copula graphical model approach with partial correlations": Code: roi-09_mean_ts.txt

```
10715.466797
10412.237305
10507.853516
10394.342773
10695.258789
10511.038086
10576.866211
10622.018555
10413.969727
10588.438477
10456.464844
10572.220703
10509.510742
10485.095703
10365.771484
10529.480469
10541.785156
10466.357422
10415.744141
10581.677734
10378.576172
10393.675781
10435.946289
10372.335938
10198.743164
10246.750000
10520.469727
10537.520508
10435.860352
10386.396484
10433.693359
10342.412109
10491.071289
10476.663086
10383.272461
10321.701172
10533.053711
10534.305664
10382.138672
10454.333008
10481.623047
10461.810547
10443.829102
10504.017578
10467.380859
10393.982422
10218.822266
10180.407227
10539.686523
10692.270508
10537.892578
10528.611328
10476.186523
10386.413086
10381.506836
10326.490234
10559.700195
10526.539062
10455.048828
10506.388672
10408.548828
10624.244141
10535.308594
10636.178711
10396.587891
10515.062500
10476.565430
10259.618164
10208.437500
10582.101562
10543.227539
10567.458008
10543.648438
10510.658203
10458.409180
10490.332031
10373.480469
10412.625000
10402.408203
10402.102539
10512.880859
10447.016602
10503.400391
10477.361328
10403.150391
10336.712891
10410.920898
10504.435547
10479.610352
10393.362305
10398.550781
10506.342773
10569.149414
10390.487305
10305.331055
10482.975586
10244.575195
10507.375977
10536.616211
10401.236328
10209.358398
10452.417969
10489.654297
10405.606445
10230.455078
10196.072266
10563.594727
10497.565430
10408.297852
10522.048828
10415.538086
10288.479492
10379.006836
10368.227539
10469.116211
10422.310547
10445.925781
10359.687500
10491.229492
10508.625000
10356.429688
10442.396484
10365.982422
10439.193359
10391.611328
10362.774414
10508.563477
10284.290039
10397.240234
10393.863281
10445.212891
10109.058594
10390.665039
10476.331055
10437.596680
10372.872070
10344.618164
10299.954102
10221.936523
10369.139648
10428.581055
10330.293945
10412.441406
10550.209961
10425.488281
10348.170898
10433.599609
10535.389648
10410.299805
10358.708984
10412.792969
10370.507812
10401.252930
10286.551758
10247.183594
10421.782227
10420.987305
10357.928711
10455.023438
10477.974609
10268.287109
10386.647461
10607.115234
10314.763672
10434.541016
10478.528320
10430.282227
10217.716797
10069.448242
10423.512695
10554.458984
10692.750977
10460.208008
10221.506836
10350.628906
10498.976562
10356.527344
10396.195312
10270.850586
10410.000000
10443.346680
10425.861328
10231.179688
10417.527344
10445.243164
10537.627930
10291.248047
10304.749023
10405.926758
10217.696289
10475.263672
10424.727539
10415.246094
10393.863281
10315.433594
10388.832031
10397.680664
10034.947266
10166.935547
10427.792969
10453.269531
10385.096680
10261.529297
10240.829102
10370.002930
10354.405273
10292.699219
10158.281250
10260.884766
10132.248047
10296.826172
10271.695312
10221.388672
10198.683594
10184.824219
10321.395508
10244.095703
10222.856445
10033.071289
10392.153320
10382.773438
10456.638672
10436.700195
10407.226562
10395.189453
10263.363281
10350.741211
10302.112305
10390.016602
10241.335938
10279.653320
10307.388672
10292.479492
10308.155273
10338.669922
10389.831055
10229.113281
10600.465820
10351.365234
10403.579102
10190.993164
10292.835938
10467.810547
9978.652344
10268.657227
10339.623047
10351.250977
10266.820312
10091.355469
10479.988281
10358.706055
10301.391602
10481.033203
10464.986328
10434.010742
10417.168945
10544.084961
10557.582031
10567.431641
10453.006836
10575.360352
10388.595703
10494.319336
10321.048828
10358.565430
10303.246094
10404.018555
10270.262695
10353.154297
10049.440430
10334.155273
10437.001953
10603.802734
10490.585938
10401.535156
10351.624023
10303.297852
10388.190430
10342.858398
10407.862305
10304.216797
10463.580078
10535.784180
10426.449219
10413.552734
10457.799805
10411.756836
10367.199219
10370.923828
10517.652344
10486.494141
10355.541992
10364.191406
10513.458008
10529.564453
10375.978516
10393.676758
10411.615234
10303.864258
10506.235352
10455.674805
10386.450195
10328.957031
10355.492188
10407.096680
10414.844727
10362.058594
10616.795898
10511.042969
10370.951172
10429.539062
10457.830078
10161.797852
10452.648438
10444.677734
10617.691406
10463.539062
10448.268555
10272.312500
10253.087891
10544.672852
10554.833008
10385.544922
10396.450195
10455.799805
10547.893555
10523.407227
10399.090820
10472.211914
10404.966797
10447.136719
10527.586914
10376.436523
10434.302734
10307.492188
10608.017578
10249.925781
10013.491211
10321.721680
10462.550781
10536.042969
10399.008789
10553.169922
10448.934570
10335.621094
10520.684570
10435.180664
10362.212891
10469.071289
10451.094727
10421.303711
10439.142578
10491.972656
10530.998047
10503.345703
10447.193359
10537.989258
10502.125977
10319.835938
10517.369141
10589.716797
10543.440430
10407.678711
10469.251953
10450.244141
10388.306641
10490.797852
10397.349609
10498.625977
10475.257812
10442.181641
10502.480469
10465.119141
10363.522461
10476.614258
10454.010742
10283.923828
10302.024414
10539.648438
10621.022461
10522.947266
10359.154297
10342.755859
10006.699219
10469.602539
10435.542969
10427.697266
10391.558594
10455.811523
10402.316406
10406.668945
10428.157227
10489.176758
10483.337891
10241.437500
10452.083008
10465.644531
10272.611328
10484.272461
10374.529297
10393.766602
10369.727539
10299.653320
10431.308594
10342.705078
10377.083984
10339.114258
10213.891602
10282.923828
10432.209961
10343.448242
10300.924805
10510.005859
10488.020508
10366.089844
10491.569336
10368.215820
10370.246094
10333.288086
10414.061523
10401.656250
10410.686523
10359.835938
10320.235352
10210.751953
10378.825195
10547.186523
10367.781250
10338.119141
10244.641602
10302.216797
10498.623047
10356.242188
10287.094727
10433.113281
10368.842773
10461.918945
10372.964844
10427.040039
10345.439453
10212.691406
10406.539062
10380.855469
10343.310547
10324.943359
10456.293945
10271.414062
10380.037109
10437.927734
10574.688477
10270.646484
10387.639648
10551.945312
10292.045898
10318.855469
10511.967773
10406.163086
10199.225586
10160.068359
10310.321289
10618.333984
10561.145508
10415.339844
10395.481445
10397.844727
10431.977539
10431.823242
10417.797852
10446.821289
10379.208008
10485.308594
10444.494141
10395.847656
10500.138672
10455.366211
10276.773438
10224.681641
10527.125977
10390.800781
10354.981445
10297.705078
10362.298828
10363.179688
10358.063477
10131.837891
10110.592773
10368.780273
10507.502930
10459.914062
10537.228516
10478.063477
10349.289062
10303.434570
10414.336914
10542.589844
10179.482422
10016.393555
10431.660156
10525.669922
10512.006836
10309.396484
10384.861328
10565.216797
10382.544922
10325.747070
10380.146484
10480.360352
10359.494141
10384.220703
10456.196289
10415.139648
10455.030273
10345.278320
10323.652344
10448.793945
10458.744141
10488.226562
10453.138672
10356.614258
10413.777344
10616.326172
10318.479492
10460.102539
10396.597656
10425.585938
10484.478516
10335.794922
10260.821289
10318.035156
10487.513672
10528.424805
10456.116211
10496.950195
10484.811523
10176.066406
10442.102539
10525.803711
10458.583008
10408.413086
10245.096680
10503.621094
10405.981445
10329.405273
10319.668945
10474.172852
10471.214844
10347.148438
10466.726562
10587.529297
10442.562500
10413.688477
10365.975586
10292.024414
10439.930664
10496.757812
10483.709961
10486.052734
10375.930664
10368.167969
10404.708984
10443.476562
10477.410156
10596.893555
10487.092773
10420.263672
10531.408203
10537.582031
10446.898438
10545.608398
10488.279297
10503.593750
10343.101562
10590.684570
10401.330078
10520.505859
10467.808594
10482.615234
10406.466797
10449.332031
10397.602539
10530.503906
10339.143555
10413.018555
10527.403320
9924.632812
10314.564453
10579.875977
10448.481445
10450.318359
10543.791992
10464.830078
10403.312500
10422.000977
10379.075195
10411.025391
10373.815430
10508.541016
10581.715820
10437.610352
10555.497070
10469.755859
10313.930664
10426.017578
10437.257812
10357.606445
10443.246094
10308.247070
10508.867188
10344.115234
10361.219727
10463.116211
10478.737305
10443.937500
10483.018555
10323.389648
10305.264648
10311.617188
10216.097656
10428.084961
10411.517578
10369.626953
10429.210938
10350.830078
10579.677734
10458.721680
10461.853516
10503.264648
10461.477539
10365.082031
10129.612305
10285.976562
10394.842773
10538.650391
10412.253906
10386.311523
10350.794922
10445.352539
10339.177734
10383.106445
10457.750000
10466.839844
10400.876953
10662.135742
10481.972656
10393.818359
10456.711914
10488.751953
10426.275391
10353.904297
10534.917969
10445.584961
10529.272461
10454.207031
10394.295898
10456.530273
10431.766602
10433.084961
10425.180664
10401.413086
10416.961914
10263.124023
10442.800781
10476.084961
10375.614258
10379.100586
10180.438477
10171.084961
10488.267578
10479.503906
10338.438477
10387.232422
10269.933594
10214.574219
10240.850586
10372.382812
10421.102539
10346.823242
10359.582031
10579.027344
10377.842773
10441.733398
10564.506836
10481.716797
10377.630859
10363.895508
10476.094727
10523.458984
10355.347656
10358.864258
10497.936523
10486.966797
10349.956055
10596.958984
10426.187500
10267.069336
10339.791016
10354.543945
10486.717773
10341.871094
10462.991211
10502.965820
10346.127930
10536.910156
10438.704102
10427.371094
10512.427734
10457.503906
10359.684570
10431.456055
10452.572266
10453.683594
10422.918945
10449.439453
10454.778320
10440.106445
10257.093750
10369.065430
10451.324219
10374.563477
10481.333008
10526.102539
10397.210938
10366.335938
10397.272461
10278.623047
10416.579102
10189.319336
10425.781250
10262.547852
10309.073242
10301.194336
10432.897461
10390.566406
10386.064453
10478.226562
10330.677734
10390.135742
10369.033203
10304.954102
10413.749023
10183.320312
10197.844727
10141.933594
10336.457031
10370.844727
10390.198242
10408.818359
10429.966797
10315.029297
10535.798828
10483.344727
10382.669922
10352.878906
10361.860352
10409.285156
10261.509766
10304.222656
10324.939453
10360.304688
10370.947266
10226.635742
10348.474609
10421.160156
10300.552734
10178.607422
10416.535156
10387.880859
10315.032227
10346.032227
10428.581055
10440.025391
10448.247070
10474.311523
10470.662109
10313.222656
10446.394531
10473.757812
10400.045898
10321.006836
10460.899414
10419.228516
10374.148438
10361.186523
10240.163086
10522.530273
10371.962891
10381.630859
10462.882812
10360.558594
10295.902344
10440.482422
10482.849609
10320.795898
10293.746094
10501.577148
10395.089844
10229.607422
10471.525391
10463.996094
10460.073242
10211.045898
10466.310547
10518.935547
10509.465820
10350.291992
10425.282227
10405.238281
10451.105469
10396.943359
10333.320312
10326.000000
10393.624023
10481.768555
10566.231445
10415.295898
10326.928711
10391.712891
10491.342773
10297.066406
10445.074219
10342.387695
10416.603516
10257.372070
10364.701172
10464.239258
10497.337891
10285.559570
10528.056641
10453.074219
10419.760742
10340.916016
10336.906250
10344.420898
10354.319336
10140.951172
10186.045898
10468.823242
10431.571289
10394.513672
10382.422852
10382.448242
10390.854492
10288.937500
10451.679688
10464.329102
10247.989258
10407.190430
10394.687500
10342.264648
10519.051758
10474.961914
10356.551758
10342.353516
10240.266602
10379.510742
10329.951172
10315.247070
10531.468750
10378.477539
10347.826172
10498.980469
10419.883789
10346.089844
10476.105469
10429.089844
10279.943359
10281.912109
10465.319336
10555.812500
10381.958008
10465.427734
10449.391602
10233.818359
10408.376953
10453.028320
10320.716797
10497.811523
10416.528320
10311.080078
10293.066406
10499.931641
10455.986328
10294.436523
10370.721680
10360.669922
10390.158203
10405.592773
10272.910156
10458.674805
10220.107422
10529.893555
10249.852539
10047.457031
10247.471680
10388.819336
10396.725586
10343.843750
10346.684570
10555.728516
10382.545898
```
