## Supplementary material for "Functional connectivity across the human subcortical auditory system using an autoregressive matrix-Gaussian copula graphical model approach with partial correlations": Code: roi-10_mean_ts.txt

```
9507.965820
9455.898438
9434.493164
9328.289062
9430.266602
9333.562500
9320.989258
9637.294922
9585.748047
9540.605469
9453.683594
9445.253906
9454.514648
9472.593750
9243.475586
9239.223633
9416.619141
9230.419922
9267.080078
9303.281250
9250.766602
9237.431641
9254.415039
9300.087891
9037.669922
8925.407227
9263.358398
9473.166992
9300.281250
9459.526367
9314.433594
9190.000977
9241.543945
9223.333008
9160.300781
9293.048828
9437.971680
9286.244141
9481.331055
9458.176758
9344.849609
9460.000977
9279.346680
9384.069336
9357.290039
9396.594727
9199.467773
9112.797852
8977.625000
9137.443359
9349.745117
9231.135742
9345.019531
9144.965820
9274.734375
9229.408203
9251.961914
9325.289062
9400.225586
9368.011719
9427.616211
9409.893555
9327.936523
9290.036133
9354.923828
9235.157227
9345.737305
9140.767578
9144.277344
8965.954102
9224.708984
9291.135742
9216.836914
9153.763672
9148.809570
9292.611328
9295.298828
9281.324219
9136.958008
9255.058594
9097.717773
9371.589844
9522.435547
9387.937500
9327.054688
9352.739258
9266.193359
9270.589844
9237.402344
9257.925781
9281.893555
9353.398438
9256.047852
9323.836914
9177.736328
9254.007812
9278.297852
9076.452148
9417.568359
9258.739258
9228.872070
9099.367188
9249.491211
9342.271484
9157.413086
9069.210938
9346.661133
9198.623047
9449.191406
9381.167969
9188.279297
9251.014648
9241.577148
9195.198242
9222.171875
9218.547852
9346.085938
9144.080078
9431.011719
9369.501953
9256.376953
9182.415039
9217.469727
9262.368164
9172.935547
9183.374023
9131.451172
9150.754883
9064.278320
9293.487305
9136.529297
9013.906250
9020.802734
9206.229492
9171.076172
9238.032227
9204.395508
9136.768555
9155.772461
9131.187500
9139.793945
9169.347656
9264.636719
9364.522461
9253.488281
9336.197266
9326.939453
9378.520508
9228.823242
9215.936523
9185.249023
9230.689453
9101.949219
9192.040039
9086.379883
9006.770508
9105.360352
9071.514648
9270.993164
9154.473633
9212.148438
9184.258789
9271.660156
9165.989258
9183.791992
9214.537109
9264.631836
9176.589844
9072.538086
8986.220703
9223.737305
9365.886719
9374.737305
9096.524414
9154.750977
9223.517578
9098.898438
9221.570312
9118.126953
9085.330078
9087.300781
9164.915039
9080.127930
9020.398438
9124.258789
9243.771484
9108.898438
8939.230469
8980.667969
8928.900391
8967.176758
9103.513672
9114.691406
9277.440430
9150.389648
9229.972656
9147.485352
9009.611328
8941.216797
8901.595703
8923.145508
9199.071289
9374.177734
9198.392578
9077.816406
9110.780273
9220.155273
9059.205078
9004.879883
9029.004883
9154.073242
9177.576172
9120.705078
9269.898438
9042.697266
9081.969727
9070.713867
9131.069336
9049.199219
8883.981445
9134.108398
9257.513672
9261.360352
9215.608398
9234.293945
9228.222656
9049.878906
9055.683594
9159.721680
9217.915039
9183.793945
9394.124023
9276.764648
9193.241211
9164.174805
9184.086914
9120.547852
9200.289062
9070.692383
9173.206055
9136.958008
9070.826172
9276.237305
9289.097656
9096.601562
9160.455078
9240.448242
9189.900391
9347.378906
9274.329102
9374.069336
9274.694336
9305.970703
9274.381836
9303.659180
9267.129883
9295.945312
9149.273438
9312.194336
9189.960938
9250.659180
9109.260742
9299.058594
9209.698242
9104.121094
9076.241211
9254.422852
9215.760742
9135.264648
9123.200195
9113.079102
9253.928711
9282.118164
9323.320312
9319.495117
9281.429688
9184.508789
9319.577148
9243.710938
9139.103516
9143.137695
9250.013672
9231.730469
9300.029297
9262.389648
9270.157227
9285.513672
9334.821289
9400.050781
9187.775391
9408.351562
9241.141602
9258.027344
9193.647461
9149.979492
9250.096680
9226.452148
9184.183594
9221.521484
9206.512695
9181.716797
9483.987305
9167.874023
9221.769531
9243.849609
9137.688477
9266.773438
9261.669922
9366.212891
9219.838867
9293.125000
9440.144531
9354.988281
9008.420898
9208.243164
9368.030273
9358.485352
9437.144531
9366.315430
9326.422852
9185.408203
9340.368164
9216.060547
9004.841797
9188.429688
9247.848633
9306.074219
9225.721680
9229.027344
9175.641602
9169.260742
9224.927734
9191.782227
9128.837891
9159.108398
9225.057617
9151.845703
8931.827148
9084.991211
9146.208008
9245.517578
9233.685547
9309.959961
9223.831055
9070.986328
9195.196289
9139.595703
9117.260742
9024.334961
9101.529297
9304.837891
9112.927734
9212.322266
9320.532227
9300.454102
9179.352539
9224.754883
9158.078125
9164.913086
9286.814453
9141.658203
9180.836914
9152.477539
9103.016602
9184.236328
9098.028320
9066.692383
9286.424805
9194.413086
9317.953125
9292.289062
9283.132812
9413.830078
9213.276367
9237.303711
9441.410156
9242.269531
9226.746094
9135.732422
9263.463867
9186.288086
9313.602539
9280.782227
9075.845703
9051.778320
9184.860352
9180.015625
9237.719727
9240.323242
9177.695312
9136.431641
9106.988281
9260.513672
9178.194336
9237.048828
9180.814453
9273.995117
9228.956055
9367.023438
9150.173828
9097.573242
9170.294922
9016.453125
9150.677734
9092.955078
9143.453125
9100.957031
9178.998047
9079.276367
9286.105469
9264.298828
9077.759766
9244.683594
9254.494141
9188.936523
9190.642578
9213.098633
9478.674805
9234.788086
9201.611328
9192.938477
9110.951172
9237.226562
9228.411133
9131.142578
9291.790039
9354.048828
9365.979492
9306.926758
9167.876953
9206.550781
9153.026367
9160.978516
9234.011719
9149.137695
9238.695312
9323.761719
9320.308594
9312.841797
9368.988281
9207.541992
9118.060547
9199.739258
9293.962891
9250.468750
9304.392578
9273.096680
9331.004883
9240.179688
9264.817383
9334.040039
9179.778320
9302.619141
9267.714844
9242.902344
9176.441406
9294.264648
9193.813477
9158.273438
9098.842773
9385.162109
9341.841797
9214.036133
9443.625000
9211.837891
9180.601562
9250.445312
9137.282227
9138.435547
9166.911133
9202.648438
9237.597656
9116.673828
9297.749023
9210.816406
9147.413086
9186.790039
9239.326172
9110.083008
9188.719727
9143.169922
9269.069336
9217.167969
9087.236328
9098.820312
8986.607422
9083.665039
9160.535156
9238.150391
9332.170898
9329.244141
9240.475586
9216.766602
9067.342773
9186.592773
9182.942383
8946.942383
9088.271484
9293.171875
9200.939453
9194.345703
9133.395508
9120.227539
9184.904297
8970.075195
9037.485352
9152.030273
9215.496094
9040.986328
9135.981445
9160.585938
9071.697266
9190.975586
9243.323242
9111.066406
9116.631836
9083.282227
9105.657227
9188.388672
9164.808594
9237.350586
9149.613281
9059.515625
9329.588867
9272.355469
9063.258789
9082.577148
8969.358398
8921.008789
9149.980469
9279.514648
9329.388672
9369.606445
9102.076172
9071.526367
8920.613281
9204.642578
9396.240234
9149.467773
9177.745117
9031.850586
9177.257812
9183.076172
9129.876953
9079.444336
9068.201172
9259.958984
9102.295898
9125.186523
9207.298828
9181.131836
9116.923828
9240.205078
9261.508789
9210.346680
9154.060547
9092.579102
9121.552734
9103.800781
9194.491211
9166.313477
9080.758789
9217.875977
9386.272461
9209.987305
9186.910156
9241.657227
9214.633789
9069.827148
9222.884766
9213.937500
9109.040039
9107.778320
9339.333008
9166.459961
9104.238281
9178.001953
9218.596680
9111.766602
9247.736328
9296.914062
9303.726562
9229.545898
9330.422852
9038.888672
9022.148438
9298.046875
9233.299805
9229.521484
9193.837891
9379.741211
9183.624023
9206.339844
9067.430664
9191.854492
8988.988281
9119.527344
9150.430664
9202.995117
9171.219727
9277.966797
9234.930664
9021.898438
9095.531250
9002.542969
9127.367188
9068.163086
9116.654297
9262.379883
9055.300781
9043.593750
9232.886719
9300.538086
9265.272461
9113.204102
9144.015625
9003.266602
9111.969727
9006.090820
9127.886719
9064.776367
9122.582031
9133.618164
9087.689453
9241.398438
9120.675781
9266.010742
8991.048828
9173.579102
9072.623047
9099.866211
9053.617188
9218.032227
9243.317383
9123.277344
9239.894531
9126.935547
9106.331055
9032.654297
9114.367188
9081.260742
9123.153320
9234.018555
9326.457031
9285.272461
9217.504883
9114.436523
9275.017578
9291.529297
9148.908203
9096.624023
9113.593750
9150.126953
9270.787109
9066.261719
9137.177734
9198.490234
9119.164062
9198.564453
9155.128906
8940.613281
9036.038086
9087.865234
9100.464844
8970.796875
9078.264648
8931.486328
9154.883789
9189.306641
9244.873047
9147.553711
9133.514648
9131.981445
9034.320312
9044.229492
9147.904297
8978.199219
9085.954102
9167.477539
9115.835938
9245.274414
9331.316406
9367.373047
9393.371094
9242.235352
9224.541992
9224.772461
9184.054688
9172.214844
9284.625000
9335.592773
9256.383789
9320.758789
9398.103516
9225.648438
9184.232422
9311.663086
9187.626953
9141.954102
9225.872070
9225.926758
9036.871094
9141.083984
9097.131836
9179.616211
9093.506836
9080.964844
9165.728516
8928.507812
9105.638672
9190.374023
9326.155273
9171.864258
9105.134766
9225.410156
9238.601562
9037.626953
9190.119141
9240.266602
9053.482422
9188.125977
9030.589844
9273.070312
9126.877930
9281.136719
8980.119141
9074.050781
9052.286133
9067.000977
8997.379883
9096.816406
9222.504883
9175.208008
9133.481445
9248.426758
9177.058594
9155.705078
9043.445312
9103.397461
9084.345703
9147.836914
9154.949219
9184.516602
9152.116211
9175.278320
9164.235352
9180.610352
9094.642578
8989.020508
9101.142578
9054.657227
9050.371094
8971.444336
8909.458984
9014.436523
8921.084961
8905.954102
8909.233398
8869.539062
9163.373047
9015.123047
9038.557617
8988.775391
9202.013672
9324.039062
9103.071289
9404.856445
9148.436523
9277.192383
9222.746094
9168.033203
9016.225586
9224.039062
9354.473633
9206.382812
9271.439453
9214.373047
9207.657227
9087.757812
9130.372070
9037.477539
9115.579102
9204.566406
9066.666016
9110.469727
9237.013672
9225.151367
9203.055664
9221.219727
9130.970703
9033.138672
8989.235352
9190.739258
9123.374023
9126.939453
9285.295898
9149.641602
9203.778320
9279.107422
9257.470703
9145.967773
8940.816406
9199.246094
9169.078125
9183.878906
9210.298828
9249.526367
8988.667969
9257.602539
9351.252930
9326.201172
9179.211914
9106.548828
9218.131836
9298.689453
9145.889648
9101.183594
9135.163086
9176.738281
9165.010742
9064.466797
9094.794922
9298.777344
9073.927734
9090.889648
9092.144531
9141.848633
8978.386719
9266.470703
9216.999023
9217.466797
9150.117188
9168.454102
9029.392578
9169.636719
8969.382812
9174.676758
9310.601562
9353.756836
9141.988281
9131.301758
9100.741211
8971.432617
9025.597656
9203.091797
9197.868164
9067.286133
9201.241211
9285.589844
9284.925781
9303.175781
9180.775391
9158.942383
9079.507812
9177.878906
8941.826172
9161.894531
9102.357422
9105.551758
9152.420898
9205.805664
9207.650391
9181.990234
9150.528320
9191.933594
9189.394531
9174.104492
9222.598633
9126.939453
9162.345703
9066.889648
9173.189453
9189.621094
9161.731445
9140.521484
9253.491211
9153.717773
9176.819336
9143.226562
9184.702148
9296.481445
9160.144531
8936.975586
9069.800781
8954.120117
9174.744141
9072.615234
9159.384766
9098.957031
9120.309570
9038.710938
9183.353516
9076.414062
9108.320312
9104.395508
9269.685547
9210.701172
9193.068359
9189.378906
9010.094727
```
