## Supplementary material for "Functional connectivity across the human subcortical auditory system using an autoregressive matrix-Gaussian copula graphical model approach with partial correlations": Code: roi-11_mean_ts.txt

```
10266.544922
10221.174805
10392.114258
10146.396484
10464.666992
10507.525391
10407.650391
10527.779297
10369.885742
10168.216797
10271.801758
10161.464844
10209.358398
10171.849609
10235.482422
10221.684570
10194.537109
10253.567383
10078.134766
10249.490234
10232.402344
10095.724609
10081.860352
10010.654297
10306.802734
10467.653320
10150.503906
10218.381836
10206.174805
10221.729492
10239.382812
10322.070312
10148.071289
10250.446289
10166.372070
10190.062500
10211.507812
10346.617188
10154.290039
10215.089844
10288.663086
10250.348633
10239.134766
10101.810547
10211.338867
10389.716797
10134.020508
10325.890625
10609.643555
10098.743164
10314.372070
10282.325195
10267.083008
10193.263672
10171.847656
10312.669922
10196.813477
10199.816406
10165.053711
10262.983398
10332.548828
10281.491211
10283.996094
10352.677734
10551.535156
10356.946289
10209.625977
10076.831055
10132.967773
10680.180664
10157.864258
10053.573242
10305.146484
10408.305664
10358.881836
10172.435547
10149.279297
10247.386719
10219.542969
10254.946289
10312.051758
10450.577148
10299.752930
10280.850586
10256.110352
10272.753906
10350.754883
10296.759766
10263.729492
10122.351562
10298.547852
10280.378906
10201.371094
10396.215820
10163.596680
10283.811523
10263.966797
10352.601562
10193.832031
10373.823242
10283.756836
10268.437500
10299.933594
10267.446289
10425.899414
10468.063477
10409.894531
10275.564453
10391.346680
10358.553711
10336.728516
10346.030273
10484.342773
10246.907227
10289.182617
10282.049805
10370.550781
10422.530273
10409.428711
10201.742188
10650.143555
10355.409180
10263.334961
10045.936523
10301.589844
10318.990234
10256.854492
10259.185547
10246.967773
10184.377930
10475.081055
10338.560547
10743.095703
10192.158203
10241.149414
10383.899414
10380.798828
10401.800781
10340.235352
10125.922852
10319.436523
10273.842773
10288.569336
10369.559570
10297.859375
10238.735352
10243.493164
10225.455078
10256.812500
10211.146484
10279.377930
10297.802734
10129.961914
10224.178711
10135.160156
10187.557617
10188.147461
10312.637695
10346.504883
10325.760742
10411.018555
10351.975586
10175.722656
10073.048828
10210.326172
10322.558594
10334.810547
10136.963867
10321.735352
10663.245117
10445.067383
10250.305664
10352.521484
10383.344727
10541.494141
10357.799805
10342.901367
10275.532227
10308.974609
10299.587891
10112.694336
10296.318359
10311.587891
10234.586914
10326.529297
10226.975586
10242.526367
10127.869141
10278.520508
10244.500000
10334.367188
10063.554688
9967.712891
10295.108398
10332.485352
10435.236328
10258.629883
10080.717773
10294.240234
10593.223633
10238.558594
10384.645508
10317.599609
10366.336914
10232.863281
10285.170898
10359.259766
10229.224609
10407.518555
10281.350586
10283.371094
10655.788086
10388.444336
10449.834961
10278.098633
10351.963867
10504.425781
10353.511719
10275.770508
10412.887695
10295.263672
10348.103516
10330.929688
10351.017578
10189.578125
10181.738281
10313.279297
10463.400391
10320.244141
10481.940430
10524.271484
10574.075195
10553.785156
10337.145508
10417.312500
10412.574219
10474.124023
10427.915039
10341.082031
10214.534180
10253.642578
10315.777344
10390.908203
10247.381836
10339.080078
10573.224609
10443.777344
10490.747070
10422.188477
10691.026367
10623.666016
10513.703125
10515.083008
10357.620117
10296.215820
10268.631836
10290.790039
10375.165039
10350.347656
10197.486328
10286.353516
10414.310547
10466.097656
10393.330078
10469.976562
10260.777344
10079.626953
10259.335938
10188.194336
10332.128906
10449.479492
10356.758789
10308.101562
10271.666016
10403.457031
10292.509766
10418.493164
10326.173828
10154.427734
10179.060547
10174.825195
10282.265625
10125.481445
10307.780273
10366.171875
10476.403320
10391.618164
10222.671875
10299.437500
10241.238281
10120.511719
10200.913086
10411.120117
10234.039062
10090.962891
10315.476562
10384.875000
10279.360352
10246.627930
10332.091797
10352.272461
10246.744141
10286.401367
10272.614258
10203.490234
10258.179688
10185.746094
10246.561523
10323.375977
10329.087891
10274.166016
10227.666992
10354.852539
10402.728516
10386.810547
10303.523438
10320.669922
10328.174805
10385.396484
10135.822266
10143.836914
10336.662109
10117.404297
10297.370117
10380.925781
10313.209961
10203.038086
10397.967773
10174.535156
10224.651367
10095.948242
10205.346680
10181.543945
10053.188477
10224.637695
10164.036133
10064.944336
10287.291992
10400.519531
10214.151367
10276.178711
10342.160156
10233.501953
10147.832031
10096.512695
10019.616211
10088.071289
10045.908203
10115.582031
10151.496094
10342.828125
10101.751953
10265.953125
10366.963867
10145.850586
10047.306641
10099.308594
10205.307617
10161.905273
10106.029297
10221.094727
10186.001953
10022.992188
10032.974609
10109.577148
10191.849609
10010.032227
10162.602539
10200.443359
9988.386719
9977.413086
9877.522461
9960.581055
10189.980469
10276.293945
10228.250000
10118.764648
10021.623047
10229.393555
9976.958984
10249.016602
10073.436523
10236.320312
10216.004883
10120.803711
10209.365234
10236.233398
10232.110352
10209.364258
10173.541016
10186.288086
10173.142578
10159.969727
10123.587891
10026.875000
10103.561523
10223.399414
10219.901367
10072.091797
10200.958008
10171.586914
10222.390625
10113.800781
10263.363281
9980.750000
10156.812500
10031.411133
10111.742188
10360.882812
10259.813477
10063.977539
10238.311523
10015.110352
10138.789062
10052.868164
10427.471680
10234.396484
10036.830078
10196.534180
10209.787109
10184.581055
10253.073242
9997.196289
10205.541992
10241.989258
10150.458984
10336.571289
10268.073242
10225.389648
10067.571289
10192.042969
10199.179688
10111.244141
10038.851562
10203.433594
10206.217773
10151.870117
10219.687500
10243.892578
10030.559570
10083.054688
10143.648438
10166.450195
10222.293945
10330.278320
10161.745117
10404.963867
10184.370117
10347.049805
10271.931641
10205.392578
10044.899414
10239.789062
10135.899414
10164.050781
10152.653320
10269.422852
10261.829102
10140.141602
10534.200195
10251.324219
10207.274414
10267.226562
10094.957031
10349.550781
10142.509766
10332.236328
10308.319336
10140.880859
10204.476562
10318.955078
10131.827148
10324.458008
10292.675781
10205.574219
10260.391602
10263.892578
10134.374023
10165.623047
10231.868164
10262.200195
10150.039062
10078.483398
10172.981445
10136.947266
10298.274414
10363.630859
10154.937500
10220.075195
10173.174805
10112.851562
10255.992188
10261.359375
10128.476562
10113.327148
10057.298828
10162.959961
10295.132812
10237.565430
10514.953125
10420.437500
10336.849609
10188.170898
10140.915039
10266.126953
10015.118164
10152.331055
10110.760742
9942.209961
10063.276367
10137.133789
10185.828125
10055.163086
10302.064453
10126.475586
10358.097656
10157.456055
10132.203125
10092.819336
10096.898438
10195.210938
10365.584961
10165.280273
10317.601562
10228.001953
10051.279297
10334.709961
10098.263672
10308.196289
10164.240234
10303.846680
10418.722656
10197.839844
10078.217773
10073.002930
10299.692383
10188.897461
10155.407227
10013.341797
10035.419922
10229.529297
10131.666992
10178.541992
10315.339844
10213.350586
10143.971680
10186.969727
10066.945312
10176.961914
10212.839844
10272.726562
10109.195312
10153.915039
10205.858398
10371.181641
10136.985352
10211.444336
10274.585938
10194.678711
10057.914062
10081.087891
10147.040039
10302.113281
10298.061523
10266.979492
10198.188477
10184.975586
10280.505859
10278.115234
9980.276367
10064.933594
10036.689453
10140.713867
10162.930664
10208.111328
10115.489258
10179.654297
10216.072266
10242.957031
10253.634766
10130.667969
10022.192383
10198.390625
10342.023438
10184.867188
10627.247070
10084.059570
10314.629883
10237.478516
10245.081055
10315.234375
10254.141602
10097.723633
10224.840820
10168.695312
10020.772461
10160.540039
10280.634766
10393.412109
10300.727539
10184.256836
10261.428711
10210.332031
10120.751953
10010.727539
10000.640625
10079.544922
10173.700195
10390.248047
10227.829102
10187.290039
10081.663086
10077.229492
10297.625977
10166.317383
10154.306641
10310.009766
10116.569336
10182.324219
10292.140625
10160.960938
10142.404297
10248.202148
10114.392578
10113.690430
9951.078125
10306.282227
10220.664062
10084.649414
10058.570312
10193.205078
10358.140625
10074.137695
10378.533203
10286.040039
10111.876953
10122.113281
10239.323242
10155.499023
10232.001953
10245.818359
10163.783203
10308.817383
10272.342773
10118.763672
10076.708008
10196.133789
10193.034180
10195.514648
10224.607422
10218.513672
10240.372070
10257.053711
10187.269531
10267.167969
10223.402344
10224.745117
10238.082031
10082.486328
10230.115234
9977.943359
10118.661133
9988.071289
10158.189453
10120.556641
9937.583984
10197.735352
10271.005859
10154.136719
10150.380859
10132.172852
10105.303711
10018.418945
9898.000000
9925.415039
10102.601562
10025.652344
10039.885742
10178.421875
10181.798828
10217.575195
10289.155273
10262.015625
10284.160156
10197.706055
10130.245117
10252.700195
10165.677734
10061.935547
10254.396484
10284.338867
10073.633789
10283.141602
10245.112305
10168.794922
10345.910156
10134.399414
10223.284180
10114.644531
10058.094727
10214.734375
10140.041992
10044.450195
10210.272461
10191.237305
10184.085938
10024.279297
10273.113281
10262.315430
10119.724609
10287.186523
10322.086914
10235.860352
10279.905273
10167.253906
10374.902344
10170.832031
10076.753906
10057.678711
10042.256836
10161.959961
10243.426758
10274.520508
10038.370117
10079.171875
10022.761719
10359.064453
9974.184570
10038.275391
10261.408203
10134.318359
10062.392578
10285.179688
10054.016602
10188.476562
10185.405273
10160.400391
10016.338867
10139.616211
10004.172852
10168.115234
10226.483398
10331.075195
10304.062500
10287.347656
10362.878906
10175.926758
9940.325195
10182.693359
10136.096680
10098.072266
10036.577148
10069.760742
10148.411133
9990.028320
10017.461914
10085.990234
9932.808594
10087.121094
10013.690430
10173.332031
10159.705078
10090.046875
10212.187500
10315.852539
10203.454102
10059.492188
10153.402344
10181.913086
10310.770508
10211.101562
10189.306641
10326.595703
10102.266602
10183.686523
10217.492188
10151.013672
10257.887695
10405.422852
10413.587891
10235.303711
10109.095703
10166.199219
10120.109375
10516.157227
10283.551758
10284.913086
10250.743164
10305.422852
10200.146484
10125.003906
10161.357422
10088.724609
10141.555664
9966.870117
10150.428711
10234.271484
10349.519531
10287.666016
10253.052734
10429.512695
10224.117188
10255.749023
10291.314453
10313.350586
10276.765625
10112.455078
10186.791016
10231.481445
10418.184570
10257.903320
10208.246094
10315.519531
10110.908203
10290.189453
10283.953125
10189.000000
10177.647461
10259.424805
10109.210938
10165.372070
10228.463867
10207.022461
10238.895508
10176.204102
10190.024414
10212.157227
10147.422852
10196.569336
10172.774414
10274.660156
10235.495117
10184.730469
10231.438477
10204.861328
10202.315430
10173.481445
10180.812500
10234.992188
10266.623047
10246.236328
10181.802734
10272.213867
9990.861328
10157.543945
10036.492188
10231.157227
10191.561523
10231.631836
10178.300781
10179.039062
10236.415039
10049.320312
10219.444336
9990.069336
10229.605469
10145.595703
10235.396484
10411.749023
10144.721680
10117.421875
10186.615234
10172.117188
10136.996094
10255.091797
10301.094727
10174.938477
10074.367188
10268.888672
10310.470703
10142.365234
10235.200195
10184.581055
10155.235352
10137.975586
10250.803711
10219.771484
10296.261719
10302.341797
10178.227539
10278.910156
10188.006836
10193.361328
10106.830078
10144.701172
10166.650391
10320.356445
10226.782227
10166.250000
10093.866211
10043.730469
10140.078125
10001.928711
10359.182617
10122.127930
10261.827148
10318.307617
10320.288086
10293.483398
10185.848633
```
