## Supplementary material for "Functional connectivity across the human subcortical auditory system using an autoregressive matrix-Gaussian copula graphical model approach with partial correlations": Code: roi-12_mean_ts.txt

```
11846.330078
11777.301758
11644.471680
11645.957031
11674.652344
11722.254883
11676.009766
11791.289062
11729.081055
11640.332031
11566.342773
11492.469727
11516.178711
11559.617188
11524.723633
11487.044922
11534.733398
11545.290039
11509.188477
11502.403320
11498.476562
11501.931641
11512.518555
11524.984375
11633.974609
11726.792969
11711.903320
11670.163086
11618.853516
11611.259766
11600.849609
11610.268555
11609.894531
11569.316406
11614.521484
11642.278320
11660.768555
11664.664062
11646.726562
11588.288086
11630.746094
11656.090820
11669.196289
11712.593750
11667.298828
11627.681641
11606.708984
11652.146484
11632.536133
11626.981445
11641.125000
11598.560547
11640.362305
11664.923828
11667.287109
11600.419922
11631.379883
11647.240234
11712.374023
11648.885742
11651.844727
11671.325195
11679.490234
11693.240234
11660.801758
11623.271484
11594.050781
11651.997070
11689.144531
11667.127930
11688.046875
11722.907227
11763.423828
11692.277344
11664.286133
11646.615234
11638.724609
11608.698242
11623.291992
11691.856445
11723.425781
11727.460938
11728.524414
11674.583008
11628.455078
11575.448242
11594.990234
11571.343750
11584.047852
11602.478516
11634.749023
11606.159180
11669.781250
11617.304688
11635.665039
11662.604492
11685.698242
11720.423828
11707.155273
11784.418945
11781.066406
11730.026367
11687.754883
11683.739258
11719.224609
11823.762695
11833.930664
11794.078125
11771.843750
11706.243164
11670.380859
11646.629883
11619.026367
11633.904297
11613.178711
11637.593750
11718.161133
11719.669922
11704.543945
11645.933594
11611.090820
11585.110352
11576.299805
11547.308594
11533.379883
11517.186523
11558.836914
11640.392578
11668.530273
11706.611328
11748.510742
11743.829102
11688.976562
11631.563477
11669.558594
11646.939453
11618.675781
11557.318359
11522.274414
11582.093750
11662.527344
11633.666992
11628.689453
11639.468750
11600.893555
11596.683594
11591.917969
11636.737305
11659.849609
11661.332031
11626.000977
11634.080078
11623.299805
11624.900391
11629.984375
11621.167969
11670.627930
11636.916992
11629.686523
11648.914062
11648.829102
11629.474609
11573.587891
11615.184570
11576.003906
11627.907227
11652.149414
11652.631836
11754.901367
11752.793945
11820.223633
11860.623047
11777.132812
11700.206055
11715.554688
11810.346680
11813.369141
11722.598633
11662.386719
11646.703125
11671.560547
11695.611328
11674.656250
11694.993164
11696.762695
11705.068359
11656.417969
11662.198242
11652.311523
11645.921875
11652.035156
11745.756836
11776.191406
11718.620117
11668.130859
11637.460938
11659.811523
11730.755859
11760.908203
11736.731445
11719.155273
11689.862305
11698.790039
11782.164062
11742.531250
11662.318359
11595.133789
11567.538086
11599.091797
11691.748047
11746.539062
11751.625977
11725.749023
11690.343750
11686.281250
11685.825195
11605.371094
11558.754883
11598.838867
11705.739258
11773.395508
11822.084961
11739.201172
11649.830078
11642.377930
11622.853516
11689.630859
11715.116211
11805.077148
11841.679688
11782.816406
11767.317383
11725.251953
11669.966797
11666.826172
11613.514648
11602.409180
11609.965820
11697.583008
11746.915039
11700.436523
11663.422852
11731.041992
11826.487305
11801.484375
11798.134766
11769.577148
11757.206055
11785.697266
11776.349609
11723.773438
11699.721680
11593.862305
11586.688477
11604.970703
11570.973633
11612.810547
11642.975586
11665.960938
11659.831055
11629.181641
11646.737305
11633.256836
11598.937500
11542.285156
11589.910156
11622.828125
11663.843750
11660.921875
11707.521484
11736.173828
11775.428711
11772.636719
11749.982422
11704.018555
11678.265625
11613.532227
11558.571289
11528.600586
11533.255859
11549.269531
11587.885742
11685.774414
11700.499023
11726.099609
11716.377930
11687.619141
11681.149414
11763.135742
11761.411133
11769.947266
11753.375000
11694.357422
11691.103516
11680.081055
11701.831055
11726.765625
11752.964844
11748.456055
11688.195312
11656.582031
11638.362305
11650.455078
11631.020508
11566.433594
11628.242188
11644.757812
11642.420898
11635.153320
11676.778320
11621.830078
11577.937500
11623.689453
11631.411133
11628.140625
11652.765625
11675.463867
11634.206055
11626.881836
11576.400391
11566.853516
11588.372070
11621.484375
11641.104492
11611.593750
11669.039062
11712.152344
11703.071289
11681.407227
11669.018555
11609.167969
11605.224609
11541.025391
11584.256836
11599.093750
11667.243164
11723.029297
11762.014648
11723.683594
11802.627930
11772.891602
11693.711914
11674.820312
11697.683594
11648.032227
11590.038086
11631.688477
11650.371094
11638.056641
11718.791016
11707.619141
11733.529297
11714.666992
11769.186523
11751.011719
11701.886719
11660.345703
11691.458984
11695.924805
11698.847656
11687.788086
11719.638672
11729.577148
11732.821289
11676.916992
11658.464844
11642.539062
11607.015625
11642.207031
11660.122070
11689.836914
11731.007812
11790.191406
11819.787109
11774.619141
11772.536133
11712.644531
11752.239258
11690.203125
11679.143555
11684.391602
11658.350586
11574.413086
11693.860352
11691.472656
11737.385742
11722.448242
11706.324219
11579.612305
11567.724609
11569.636719
11537.583984
11533.524414
11547.487305
11633.166992
11580.250000
11580.102539
11603.062500
11627.983398
11597.692383
11612.966797
11587.062500
11565.526367
11524.488281
11513.448242
11592.863281
11625.860352
11706.449219
11689.198242
11615.429688
11628.616211
11599.824219
11654.631836
11726.416016
11734.749023
11708.666992
11686.340820
11659.524414
11609.859375
11614.239258
11578.277344
11540.830078
11588.695312
11602.844727
11660.737305
11622.672852
11686.883789
11685.423828
11686.551758
11643.023438
11543.437500
11505.718750
11512.397461
11601.666992
11623.779297
11631.435547
11657.721680
11639.776367
11625.117188
11582.008789
11596.846680
11605.212891
11667.226562
11699.674805
11671.307617
11678.305664
11736.969727
11698.585938
11604.590820
11561.514648
11579.299805
11544.494141
11526.458008
11590.820312
11664.197266
11733.637695
11742.346680
11766.599609
11730.843750
11665.960938
11727.344727
11690.656250
11624.978516
11598.782227
11641.425781
11640.766602
11641.330078
11656.160156
11608.636719
11591.293945
11630.976562
11742.999023
11794.765625
11782.355469
11795.335938
11736.942383
11719.532227
11695.279297
11706.369141
11693.506836
11586.547852
11588.007812
11595.394531
11624.352539
11622.431641
11660.713867
11647.224609
11697.153320
11668.551758
11655.760742
11656.562500
11635.212891
11567.326172
11565.493164
11593.333008
11702.779297
11777.940430
11756.275391
11806.748047
11843.442383
11711.207031
11631.028320
11558.436523
11531.122070
11551.048828
11525.795898
11574.541992
11627.596680
11622.354492
11614.735352
11649.681641
11644.955078
11609.102539
11631.055664
11618.080078
11579.437500
11563.143555
11560.355469
11609.349609
11591.829102
11591.406250
11683.388672
11687.349609
11642.111328
11644.068359
11618.946289
11581.337891
11623.456055
11711.762695
11709.532227
11742.610352
11692.068359
11663.663086
11678.352539
11708.664062
11623.512695
11578.144531
11613.874023
11621.650391
11734.437500
11768.833008
11723.308594
11610.347656
11523.726562
11576.482422
11592.058594
11634.175781
11641.667969
11629.730469
11627.711914
11650.818359
11603.659180
11609.123047
11641.283203
11619.098633
11613.530273
11648.568359
11669.702148
11648.317383
11631.240234
11657.687500
11596.680664
11563.984375
11587.162109
11655.186523
11635.640625
11626.122070
11585.142578
11541.494141
11506.484375
11619.636719
11657.832031
11677.326172
11701.088867
11663.102539
11647.051758
11650.758789
11693.293945
11709.241211
11673.079102
11711.627930
11640.939453
11672.731445
11759.925781
11853.583008
11801.398438
11784.954102
11766.491211
11777.714844
11761.496094
11747.641602
11719.388672
11623.068359
11544.799805
11595.672852
11667.433594
11677.481445
11733.990234
11747.099609
11701.473633
11675.958008
11632.997070
11542.427734
11583.288086
11632.714844
11641.914062
11641.271484
11639.643555
11640.827148
11594.724609
11579.720703
11625.708008
11679.221680
11683.035156
11647.559570
11659.559570
11585.387695
11588.215820
11605.869141
11655.259766
11630.990234
11617.272461
11678.143555
11632.232422
11594.050781
11538.343750
11534.127930
11496.644531
11465.063477
11508.394531
11598.479492
11590.605469
11634.608398
11685.323242
11672.214844
11601.948242
11536.706055
11577.692383
11572.765625
11581.804688
11650.788086
11676.874023
11672.951172
11683.704102
11704.400391
11643.583984
11574.903320
11598.416016
11603.063477
11607.183594
11616.451172
11591.515625
11597.837891
11645.686523
11616.380859
11611.915039
11605.183594
11608.801758
11663.984375
11638.426758
11634.835938
11557.225586
11548.045898
11561.683594
11560.193359
11720.515625
11810.063477
11871.529297
11839.858398
11741.287109
11673.066406
11590.788086
11569.963867
11580.225586
11614.563477
11643.475586
11684.125000
11736.435547
11771.068359
11811.742188
11778.737305
11691.268555
11664.469727
11605.852539
11565.633789
11534.344727
11513.043945
11556.928711
11549.344727
11626.704102
11728.218750
11702.928711
11628.479492
11592.481445
11629.021484
11578.526367
11575.107422
11569.936523
11566.026367
11545.604492
11497.402344
11547.891602
11510.186523
11522.907227
11509.000977
11464.224609
11484.123047
11526.770508
11573.394531
11583.714844
11592.863281
11623.563477
11550.943359
11539.580078
11508.096680
11500.194336
11461.973633
11473.197266
11520.543945
11574.902344
11594.362305
11550.895508
11474.969727
11471.956055
11486.470703
11531.951172
11486.958984
11496.840820
11521.610352
11581.565430
11625.365234
11688.585938
11656.731445
11641.101562
11603.383789
11623.110352
11584.279297
11584.398438
11594.451172
11666.934570
11661.391602
11686.577148
11732.105469
11788.701172
11714.961914
11678.973633
11650.748047
11565.813477
11590.484375
11643.630859
11640.130859
11663.758789
11660.170898
11553.502930
11500.050781
11503.117188
11528.802734
11541.221680
11559.409180
11550.035156
11601.573242
11609.954102
11615.317383
11583.954102
11615.266602
11664.491211
11698.053711
11686.005859
11633.829102
11622.651367
11624.215820
11612.243164
11651.281250
11679.295898
11723.875000
11677.625000
11663.337891
11610.866211
11566.973633
11617.314453
11626.541016
11638.461914
11615.456055
11739.035156
11788.223633
11808.543945
11741.340820
11783.477539
11685.743164
11643.858398
11599.349609
11574.512695
11617.975586
11611.493164
11586.445312
11654.619141
11684.452148
11653.548828
11674.865234
11669.192383
11637.108398
11656.514648
11693.974609
11732.992188
11672.805664
11647.807617
11666.781250
11656.020508
11645.859375
11634.813477
11656.356445
11631.431641
11619.642578
11605.425781
11648.595703
11721.028320
11741.785156
11747.349609
11775.192383
11726.714844
11753.759766
11793.946289
11771.560547
11721.827148
11730.697266
11743.303711
11728.122070
11692.565430
11679.211914
11743.966797
11702.209961
11624.337891
11641.267578
11640.114258
11700.541992
11778.516602
11815.107422
11842.116211
11753.224609
11605.236328
11529.811523
11606.240234
11609.711914
11548.249023
11566.856445
11631.093750
11623.063477
11675.656250
11753.146484
11637.824219
11659.939453
11619.817383
11616.076172
11579.360352
11563.072266
11555.251953
11558.529297
11554.630859
11673.750977
11703.633789
11703.833008
11733.159180
11682.958984
11634.231445
11629.116211
11610.232422
11631.114258
11696.800781
11707.942383
11718.943359
11696.234375
11687.208984
11685.877930
11631.078125
11610.983398
11679.059570
11696.003906
11697.304688
11653.003906
11643.113281
11632.981445
11597.446289
11605.772461
11589.033203
11621.857422
11701.301758
11707.192383
11703.153320
11721.874023
11723.942383
11658.871094
11731.430664
11720.000977
11738.375000
11761.152344
11692.733398
11600.506836
11542.479492
11585.799805
11531.170898
```
