## Supplementary material for "Functional connectivity across the human subcortical auditory system using an autoregressive matrix-Gaussian copula graphical model approach with partial correlations": Code: roi-13_mean_ts.txt

```
10463.421875
10411.076172
10395.787109
10377.911133
10370.705078
10337.285156
10325.991211
10402.962891
10430.665039
10380.395508
10333.985352
10298.322266
10277.886719
10276.982422
10266.011719
10260.972656
10282.748047
10288.430664
10284.166992
10293.795898
10284.728516
10275.909180
10273.274414
10284.379883
10309.977539
10363.488281
10380.239258
10389.708984
10343.616211
10312.320312
10306.708008
10281.248047
10265.880859
10282.772461
10305.396484
10342.207031
10378.745117
10396.491211
10376.134766
10363.820312
10342.181641
10305.125000
10296.125000
10324.476562
10350.474609
10327.736328
10289.887695
10307.123047
10335.158203
10345.786133
10345.459961
10332.301758
10348.109375
10334.032227
10279.478516
10281.230469
10306.756836
10335.424805
10329.885742
10317.609375
10307.937500
10284.679688
10260.959961
10269.914062
10274.468750
10263.983398
10241.432617
10248.659180
10259.894531
10280.772461
10269.871094
10310.011719
10299.578125
10279.100586
10266.083008
10257.256836
10228.403320
10208.189453
10226.696289
10264.802734
10306.783203
10334.914062
10366.041992
10355.692383
10337.342773
10334.525391
10324.798828
10308.224609
10312.635742
10327.599609
10321.867188
10296.693359
10276.804688
10256.350586
10247.485352
10253.318359
10238.461914
10261.937500
10268.074219
10274.238281
10251.870117
10257.900391
10274.601562
10272.050781
10278.437500
10325.684570
10375.779297
10414.964844
10394.868164
10370.498047
10330.774414
10284.968750
10273.960938
10264.013672
10260.983398
10294.010742
10346.145508
10363.787109
10363.004883
10366.130859
10332.338867
10281.673828
10263.326172
10256.083008
10238.520508
10210.901367
10237.669922
10262.698242
10277.239258
10300.087891
10292.884766
10235.858398
10249.609375
10224.413086
10222.072266
10251.585938
10247.605469
10232.359375
10232.661133
10265.380859
10288.112305
10294.359375
10285.250000
10304.604492
10298.209961
10278.391602
10263.760742
10268.343750
10286.595703
10275.276367
10270.239258
10273.576172
10270.824219
10241.748047
10236.818359
10242.065430
10237.155273
10209.750000
10226.430664
10255.863281
10274.280273
10261.881836
10259.855469
10258.007812
10225.691406
10233.902344
10256.581055
10267.978516
10270.826172
10301.832031
10331.292969
10362.306641
10269.010742
10270.795898
10260.631836
10286.404297
10282.844727
10242.633789
10208.627930
10204.100586
10208.379883
10230.387695
10219.507812
10212.659180
10223.405273
10218.292969
10202.230469
10209.744141
10190.977539
10162.614258
10187.039062
10215.901367
10234.458008
10222.587891
10221.833984
10228.946289
10200.901367
10186.969727
10200.706055
10263.719727
10306.581055
10314.933594
10295.703125
10270.624023
10243.357422
10210.252930
10185.754883
10162.025391
10163.767578
10213.439453
10283.199219
10313.342773
10320.657227
10256.384766
10245.225586
10230.225586
10195.053711
10171.894531
10175.274414
10219.442383
10269.101562
10315.917969
10327.412109
10275.565430
10249.904297
10210.902344
10188.936523
10226.273438
10280.009766
10312.709961
10325.689453
10323.311523
10307.419922
10283.866211
10259.935547
10244.785156
10234.250000
10229.710938
10231.842773
10271.533203
10281.863281
10277.885742
10296.985352
10327.007812
10340.960938
10333.655273
10328.179688
10319.092773
10325.925781
10342.830078
10326.083984
10276.283203
10239.290039
10216.509766
10212.335938
10214.200195
10230.169922
10249.463867
10272.619141
10260.291992
10232.975586
10232.889648
10233.829102
10211.428711
10195.475586
10199.810547
10242.587891
10247.969727
10254.378906
10267.354492
10318.486328
10339.583984
10322.816406
10299.254883
10290.691406
10266.458984
10233.041992
10193.111328
10192.300781
10213.961914
10219.160156
10234.626953
10282.439453
10319.176758
10309.589844
10308.961914
10319.413086
10307.338867
10283.301758
10255.282227
10255.793945
10253.009766
10243.598633
10273.696289
10289.621094
10291.083008
10292.383789
10303.492188
10315.926758
10297.872070
10274.520508
10265.628906
10252.623047
10236.347656
10229.700195
10262.459961
10285.843750
10305.722656
10323.954102
10317.611328
10324.477539
10320.195312
10322.509766
10361.830078
10351.491211
10357.791016
10345.107422
10343.610352
10325.620117
10287.998047
10250.315430
10249.568359
10247.956055
10253.348633
10251.550781
10269.692383
10283.527344
10259.981445
10252.703125
10241.102539
10214.833008
10200.292969
10194.927734
10196.847656
10173.068359
10180.200195
10213.610352
10239.409180
10278.090820
10294.645508
10287.663086
10254.664062
10218.236328
10188.459961
10158.561523
10143.980469
10161.479492
10182.045898
10198.762695
10222.626953
10244.627930
10241.512695
10229.407227
10222.870117
10214.067383
10177.225586
10178.617188
10197.417969
10212.288086
10222.126953
10226.107422
10224.167969
10204.152344
10205.438477
10212.798828
10203.432617
10190.044922
10198.906250
10228.821289
10265.846680
10265.026367
10269.020508
10263.282227
10251.678711
10228.531250
10227.722656
10260.243164
10255.607422
10248.572266
10260.394531
10289.559570
10271.086914
10252.750977
10275.217773
10293.359375
10285.666016
10277.181641
10242.522461
10215.245117
10228.677734
10216.502930
10184.395508
10201.748047
10250.566406
10284.685547
10294.520508
10291.859375
10287.251953
10226.252930
10208.861328
10225.685547
10236.208984
10231.031250
10215.751953
10208.137695
10225.613281
10229.869141
10250.054688
10269.043945
10261.896484
10219.245117
10202.057617
10184.374023
10211.005859
10224.988281
10203.005859
10218.023438
10231.684570
10229.201172
10237.978516
10242.319336
10249.873047
10258.122070
10250.741211
10299.970703
10310.853516
10311.957031
10301.487305
10281.855469
10267.343750
10230.916016
10204.032227
10201.493164
10237.472656
10269.764648
10305.968750
10319.118164
10307.208008
10290.557617
10273.061523
10264.462891
10244.817383
10256.569336
10264.299805
10258.308594
10236.824219
10230.518555
10238.397461
10230.849609
10240.425781
10228.606445
10203.516602
10198.990234
10203.800781
10225.763672
10219.829102
10229.472656
10241.331055
10258.538086
10269.329102
10305.142578
10276.710938
10248.617188
10217.423828
10217.742188
10193.534180
10187.950195
10191.093750
10190.639648
10171.896484
10192.378906
10236.833008
10247.747070
10251.568359
10272.394531
10256.921875
10208.498047
10178.032227
10190.538086
10195.303711
10178.016602
10186.286133
10204.658203
10218.334961
10212.660156
10254.469727
10280.756836
10294.206055
10273.704102
10241.612305
10218.872070
10196.514648
10156.550781
10140.439453
10163.327148
10192.342773
10226.291016
10271.000977
10319.220703
10321.772461
10234.169922
10190.144531
10179.148438
10157.530273
10133.227539
10119.101562
10130.974609
10178.148438
10221.932617
10227.954102
10230.501953
10220.085938
10200.311523
10191.372070
10207.456055
10202.711914
10177.479492
10174.243164
10179.927734
10160.676758
10180.654297
10204.894531
10212.074219
10194.063477
10187.153320
10184.027344
10161.995117
10172.403320
10241.241211
10272.757812
10273.702148
10212.851562
10199.307617
10198.636719
10215.400391
10198.390625
10196.796875
10195.650391
10181.773438
10192.202148
10189.100586
10199.185547
10158.918945
10126.909180
10114.056641
10135.525391
10158.165039
10165.976562
10163.748047
10178.077148
10217.488281
10214.808594
10224.806641
10223.842773
10206.500977
10199.194336
10199.079102
10210.554688
10197.059570
10209.872070
10224.348633
10212.539062
10210.253906
10217.434570
10200.041016
10163.604492
10151.650391
10153.003906
10140.301758
10115.222656
10123.910156
10130.019531
10132.549805
10153.041016
10159.303711
10142.129883
10165.182617
10170.158203
10172.358398
10176.125977
10185.433594
10189.836914
10208.305664
10218.994141
10254.667969
10273.516602
10286.471680
10289.817383
10263.348633
10242.170898
10232.475586
10216.071289
10169.725586
10155.517578
10161.890625
10192.163086
10203.928711
10232.217773
10250.908203
10227.716797
10199.076172
10195.971680
10178.155273
10173.876953
10186.718750
10210.629883
10198.310547
10203.202148
10217.766602
10192.417969
10170.740234
10160.155273
10173.099609
10159.687500
10145.021484
10145.085938
10128.222656
10118.290039
10134.595703
10158.042969
10149.143555
10154.451172
10142.271484
10121.379883
10103.213867
10113.983398
10130.440430
10125.716797
10105.359375
10113.538086
10145.076172
10184.134766
10224.535156
10220.137695
10191.493164
10192.962891
10191.186523
10171.349609
10158.527344
10159.684570
10226.660156
10252.767578
10245.257812
10253.908203
10221.174805
10184.736328
10185.650391
10182.958984
10170.016602
10187.963867
10213.151367
10206.664062
10211.972656
10226.328125
10228.210938
10199.157227
10183.641602
10166.669922
10145.803711
10157.814453
10143.854492
10112.428711
10093.702148
10103.301758
10097.876953
10132.177734
10194.643555
10210.733398
10192.734375
10170.253906
10144.920898
10114.775391
10096.568359
10052.987305
10036.479492
10052.806641
10097.936523
10124.855469
10158.060547
10228.034180
10263.757812
10234.893555
10237.370117
10215.412109
10200.222656
10168.791016
10170.484375
10176.762695
10178.206055
10206.526367
10245.435547
10253.787109
10213.836914
10185.022461
10186.277344
10185.899414
10166.750977
10177.406250
10167.826172
10157.726562
10151.464844
10140.913086
10130.486328
10144.753906
10154.308594
10157.408203
10134.623047
10123.929688
10125.837891
10125.899414
10151.891602
10167.840820
10148.670898
10134.285156
10120.736328
10132.183594
10114.844727
10110.822266
10145.491211
10153.345703
10140.866211
10133.152344
10123.724609
10124.825195
10097.776367
10118.971680
10094.936523
10077.577148
10079.951172
10155.632812
10185.094727
10221.199219
10221.045898
10202.704102
10203.923828
10185.225586
10147.745117
10114.126953
10141.077148
10196.956055
10222.381836
10228.197266
10239.908203
10294.437500
10254.138672
10157.428711
10122.910156
10122.672852
10115.983398
10094.286133
10072.219727
10057.693359
10033.438477
10020.555664
10026.657227
10046.278320
10057.076172
10069.922852
10092.661133
10122.863281
10152.337891
10176.922852
10188.804688
10225.672852
10259.280273
10253.666016
10241.325195
10238.933594
10212.088867
10207.199219
10213.548828
10222.625000
10217.072266
10234.237305
10252.835938
10239.556641
10241.539062
10252.931641
10227.389648
10211.224609
10210.148438
10212.263672
10201.866211
10205.025391
10208.032227
10193.065430
10192.862305
10199.887695
10206.365234
10178.916992
10154.494141
10133.040039
10160.977539
10160.277344
10182.587891
10215.287109
10232.270508
10199.878906
10178.419922
10185.330078
10184.686523
10178.675781
10189.967773
10219.885742
10219.542969
10224.383789
10239.230469
10240.891602
10215.340820
10214.917969
10225.649414
10228.990234
10202.064453
10178.505859
10156.464844
10127.765625
10091.445312
10112.129883
10147.026367
10152.250977
10123.191406
10126.979492
10143.262695
10152.055664
10150.170898
10157.408203
10161.450195
10160.207031
10180.122070
10200.975586
10219.308594
10227.370117
10247.491211
10236.647461
10219.459961
10257.127930
10276.041992
10277.357422
10241.720703
10184.723633
10162.562500
10129.296875
10105.664062
10085.883789
10089.833008
10129.122070
10131.945312
10153.506836
10179.580078
10163.189453
10166.928711
10153.395508
10146.162109
10130.881836
10129.847656
10134.859375
10142.289062
10145.976562
10160.296875
10162.347656
10165.537109
10171.806641
10158.910156
10131.452148
10129.959961
10146.260742
10131.455078
10127.152344
10150.093750
10165.734375
10138.959961
10131.982422
10132.941406
10110.403320
10112.207031
10135.448242
10156.662109
10168.293945
10174.337891
10126.811523
10079.326172
10058.122070
10055.334961
10043.124023
10055.383789
10067.971680
10069.372070
10073.071289
10099.716797
10105.020508
10090.142578
10114.145508
10119.194336
10153.305664
10188.049805
10179.059570
10143.934570
10122.417969
10107.588867
10085.560547
```
