## Supplementary material for "Functional connectivity across the human subcortical auditory system using an autoregressive matrix-Gaussian copula graphical model approach with partial correlations": Code: roi-14_mean_ts.txt

```
11960.734375
11849.083984
11760.000000
11781.128906
11823.142578
11801.648438
11773.702148
11826.487305
11863.649414
11714.426758
11644.652344
11594.254883
11606.309570
11617.995117
11586.591797
11565.623047
11564.583008
11576.954102
11596.834961
11548.613281
11527.129883
11554.362305
11553.903320
11493.669922
11506.564453
11701.426758
11878.475586
11804.994141
11709.106445
11724.959961
11732.875000
11661.800781
11669.689453
11687.466797
11733.904297
11743.552734
11808.777344
11803.804688
11685.745117
11702.170898
11729.724609
11731.420898
11744.837891
11790.770508
11759.903320
11679.568359
11577.475586
11614.286133
11689.759766
11752.341797
11727.367188
11686.128906
11698.945312
11720.217773
11636.186523
11643.805664
11664.130859
11732.000000
11710.557617
11704.533203
11753.609375
11712.146484
11698.382812
11756.970703
11758.184570
11630.975586
11628.904297
11688.601562
11639.908203
11758.804688
11825.981445
11872.174805
11783.655273
11693.919922
11690.074219
11695.825195
11679.939453
11654.411133
11708.809570
11745.267578
11768.780273
11805.534180
11803.436523
11744.125977
11645.406250
11631.107422
11647.116211
11570.397461
11623.689453
11676.307617
11669.427734
11697.833984
11708.049805
11614.336914
11653.210938
11709.844727
11752.624023
11763.687500
11797.164062
11843.733398
11806.054688
11829.224609
11778.748047
11691.748047
11657.527344
11804.508789
12003.030273
11944.315430
11825.270508
11762.763672
11716.775391
11604.475586
11635.665039
11689.059570
11620.192383
11673.452148
11754.217773
11714.759766
11717.703125
11688.916016
11647.622070
11574.953125
11578.760742
11567.156250
11497.795898
11502.026367
11567.208008
11639.486328
11668.513672
11751.453125
11802.099609
11677.209961
11747.631836
11673.066406
11675.461914
11686.334961
11624.657227
11508.784180
11523.784180
11613.879883
11658.542969
11661.376953
11682.868164
11689.904297
11637.064453
11594.483398
11640.237305
11671.337891
11713.692383
11670.376953
11643.442383
11637.375000
11600.993164
11618.896484
11608.634766
11595.716797
11642.295898
11609.013672
11625.417969
11690.054688
11654.204102
11573.320312
11590.482422
11592.528320
11539.817383
11582.099609
11627.723633
11561.483398
11519.759766
11678.323242
11910.197266
11953.184570
11831.294922
11698.191406
11764.367188
11818.442383
11868.124023
11784.237305
11699.482422
11668.066406
11754.322266
11746.753906
11717.868164
11787.818359
11801.475586
11716.850586
11701.831055
11722.201172
11695.702148
11648.654297
11671.655273
11808.812500
11796.988281
11769.482422
11746.732422
11694.990234
11658.649414
11641.946289
11625.657227
11717.955078
11824.125977
11792.040039
11768.317383
11837.713867
11790.637695
11735.182617
11625.100586
11528.169922
11490.414062
11639.125000
11678.627930
11726.487305
11718.412109
11726.892578
11745.760742
11715.496094
11728.425781
11656.458008
11598.629883
11734.705078
11984.181641
12044.951172
11933.626953
11838.546875
11787.505859
11720.390625
11712.321289
11826.241211
11901.375977
11904.070312
11846.676758
11819.211914
11773.247070
11713.607422
11716.973633
11703.877930
11712.659180
11727.328125
11819.500977
11889.762695
11818.240234
11785.874023
11861.980469
11982.765625
11897.507812
11989.958984
11930.963867
11885.383789
11925.425781
11895.172852
11830.671875
11826.217773
11797.436523
11799.187500
11790.407227
11827.960938
11819.272461
11918.230469
11937.414062
11880.941406
11840.071289
11816.822266
11769.069336
11707.440430
11675.679688
11719.449219
11784.336914
11808.550781
11790.607422
11755.217773
11870.353516
12024.753906
11978.916016
11926.442383
11915.523438
11803.271484
11727.340820
11675.340820
11694.019531
11679.440430
11681.793945
11751.224609
11853.689453
11901.109375
11869.825195
11875.192383
11865.391602
11859.828125
11906.222656
12023.663086
11950.534180
11920.708008
11853.497070
11888.765625
11859.988281
11855.491211
11890.179688
11945.098633
11882.270508
11822.728516
11773.212891
11766.719727
11775.858398
11721.964844
11738.623047
11782.323242
11784.945312
11794.090820
11832.024414
11829.160156
11753.139648
11720.425781
11654.533203
11683.085938
11830.981445
11857.833008
11832.824219
11814.480469
11739.177734
11674.295898
11658.305664
11707.080078
11782.506836
11726.398438
11745.655273
11809.014648
11868.523438
11866.348633
11824.791992
11792.733398
11750.569336
11721.618164
11708.557617
11670.142578
11717.423828
11842.860352
11780.819336
11749.925781
11839.214844
11982.999023
11911.028320
11825.488281
11861.550781
11876.865234
11786.627930
11702.667969
11740.989258
11750.705078
11778.274414
11823.968750
11871.762695
11814.416992
11834.566406
11861.079102
11871.527344
11807.313477
11821.418945
11799.960938
11788.006836
11774.050781
11788.281250
11830.034180
11837.486328
11825.751953
11835.929688
11796.043945
11766.021484
11751.362305
11771.687500
11815.716797
11867.604492
11902.770508
11984.112305
12004.011719
11951.692383
11948.046875
11914.928711
11906.497070
11839.351562
11850.300781
11907.074219
11814.451172
11698.385742
11717.567383
11836.582031
11971.013672
11942.443359
11823.402344
11736.664062
11702.850586
11719.692383
11678.242188
11693.613281
11770.537109
11838.568359
11767.335938
11758.242188
11795.106445
11782.291992
11758.995117
11761.648438
11747.905273
11682.446289
11682.194336
11662.189453
11701.919922
11770.391602
11819.760742
11757.679688
11770.627930
11753.480469
11663.908203
11797.243164
11915.029297
11914.708984
11876.890625
11867.833008
11820.413086
11735.197266
11729.200195
11760.744141
11710.055664
11673.248047
11637.236328
11717.632812
11893.076172
11896.858398
11853.795898
11829.110352
11794.150391
11661.412109
11641.356445
11643.940430
11719.936523
11791.655273
11873.526367
11818.775391
11788.478516
11779.014648
11721.609375
11696.611328
11699.330078
11842.775391
11870.955078
11808.013672
11847.527344
11845.357422
11868.875000
11783.496094
11757.145508
11718.613281
11682.036133
11636.860352
11722.843750
11768.884766
11887.015625
11899.041992
11866.194336
11699.107422
11852.054688
11932.668945
11883.779297
11789.201172
11746.242188
11772.129883
11808.564453
11818.105469
11777.527344
11751.245117
11732.084961
11787.037109
11905.013672
11938.179688
11937.829102
11970.191406
11917.649414
11813.653320
11807.129883
11826.318359
11787.774414
11716.747070
11682.642578
11727.064453
11723.101562
11666.991211
11699.822266
11863.274414
11923.728516
11868.901367
11819.141602
11783.481445
11769.393555
11641.576172
11681.772461
11742.649414
11747.749023
11753.597656
11856.539062
12001.287109
11997.609375
11862.928711
11768.569336
11684.877930
11704.326172
11676.386719
11682.476562
11716.971680
11758.339844
11768.248047
11789.995117
11776.966797
11760.026367
11709.187500
11755.367188
11749.024414
11717.800781
11674.609375
11700.082031
11686.850586
11682.990234
11758.807617
11869.849609
11849.488281
11788.591797
11772.910156
11738.812500
11698.497070
11643.677734
11828.896484
11908.538086
11902.791992
11851.689453
11820.204102
11866.200195
11739.533203
11758.777344
11783.156250
11811.194336
11734.574219
11830.048828
11935.730469
11866.938477
11711.231445
11637.003906
11673.936523
11764.137695
11797.823242
11775.699219
11768.688477
11802.325195
11776.792969
11755.604492
11791.631836
11754.053711
11707.598633
11746.472656
11775.594727
11797.822266
11753.355469
11766.733398
11730.925781
11692.220703
11672.131836
11706.442383
11783.930664
11746.625000
11726.513672
11691.672852
11644.039062
11637.040039
11726.705078
11780.352539
11858.260742
11882.785156
11807.754883
11812.699219
11842.247070
11850.625000
11886.068359
11850.418945
11827.949219
11797.789062
11887.044922
11915.454102
11870.468750
11920.923828
12042.037109
12034.871094
11980.451172
11953.170898
11914.698242
11858.649414
11752.378906
11703.428711
11755.837891
11846.305664
11874.433594
11893.018555
11886.855469
11886.096680
11847.157227
11767.144531
11699.280273
11736.159180
11765.587891
11741.723633
11768.654297
11783.028320
11727.828125
11713.663086
11775.081055
11817.684570
11858.205078
11828.604492
11814.644531
11803.425781
11754.112305
11768.813477
11780.747070
11763.577148
11740.460938
11828.542969
11881.782227
11799.054688
11746.106445
11706.911133
11641.727539
11600.612305
11533.476562
11578.542969
11561.813477
11750.336914
11863.300781
11846.591797
11790.536133
11709.037109
11697.422852
11733.820312
11717.101562
11743.764648
11789.252930
11814.448242
11851.606445
11828.499023
11773.887695
11802.547852
11748.858398
11711.677734
11722.217773
11759.107422
11735.008789
11751.168945
11757.597656
11770.451172
11729.705078
11726.147461
11721.938477
11692.501953
11768.911133
11785.174805
11790.031250
11671.840820
11631.471680
11687.617188
11719.784180
11810.829102
11890.247070
12095.461914
12027.793945
11918.686523
11813.054688
11768.683594
11728.738281
11739.257812
11751.282227
11840.416992
11891.543945
11927.803711
12017.956055
12011.029297
11982.513672
11871.025391
11851.612305
11768.186523
11675.980469
11662.013672
11669.571289
11701.618164
11693.502930
11806.889648
11890.916016
11867.445312
11808.220703
11763.895508
11781.577148
11696.918945
11718.036133
11722.909180
11722.366211
11726.593750
11674.644531
11688.093750
11648.030273
11668.099609
11647.208008
11587.221680
11641.115234
11665.264648
11686.207031
11754.990234
11738.405273
11784.713867
11716.145508
11692.425781
11655.326172
11594.465820
11580.625000
11653.330078
11712.970703
11693.988281
11746.480469
11703.527344
11617.212891
11602.527344
11635.546875
11656.446289
11664.574219
11636.382812
11629.003906
11637.179688
11860.703125
11919.708984
11885.277344
11806.004883
11808.634766
11755.396484
11719.468750
11730.499023
11770.524414
11823.860352
11833.025391
11755.507812
11786.938477
11839.818359
11810.186523
11779.061523
11770.975586
11748.759766
11728.708008
11797.910156
11812.904297
11850.363281
11821.679688
11721.609375
11635.810547
11627.903320
11635.333008
11645.465820
11675.117188
11671.488281
11711.117188
11701.890625
11727.151367
11747.651367
11737.853516
11785.257812
11863.003906
11842.171875
11731.452148
11772.783203
11705.956055
11720.930664
11785.036133
11848.484375
11856.122070
11792.758789
11780.589844
11684.301758
11682.515625
11712.908203
11742.714844
11704.812500
11734.227539
11785.489258
11898.599609
11894.732422
11911.154297
11911.636719
11805.186523
11715.282227
11719.247070
11706.433594
11696.768555
11662.767578
11732.180664
11814.617188
11832.071289
11815.478516
11820.497070
11823.003906
11754.491211
11803.745117
11871.533203
11862.472656
11741.753906
11749.182617
11784.411133
11765.005859
11698.176758
11717.941406
11790.896484
11733.774414
11713.681641
11721.651367
11780.543945
11818.943359
11844.625000
11874.235352
11916.809570
11879.285156
11910.030273
11951.342773
11884.962891
11838.029297
11878.794922
11868.550781
11806.548828
11805.863281
11789.643555
11850.827148
11756.133789
11771.333008
11808.501953
11728.631836
11679.777344
11707.313477
11948.066406
12013.412109
11813.291992
11677.646484
11663.625000
11741.679688
11662.217773
11635.677734
11703.333008
11733.859375
11719.953125
11830.684570
11850.209961
11781.006836
11766.707031
11774.160156
11708.065430
11640.427734
11670.458008
11628.423828
11671.553711
11710.072266
11771.869141
11834.116211
11891.069336
11879.482422
11834.596680
11766.574219
11748.911133
11704.114258
11728.060547
11854.532227
11865.454102
11856.953125
11881.913086
11852.704102
11764.160156
11759.684570
11789.083984
11813.973633
11816.300781
11839.044922
11780.981445
11785.426758
11785.083984
11733.642578
11698.716797
11728.463867
11762.865234
11800.779297
11849.071289
11865.461914
11893.839844
11901.709961
11765.782227
11799.168945
11754.121094
11856.016602
11914.780273
11850.668945
11714.749023
11696.079102
11718.005859
11712.286133
```
