## Supplementary material for "Functional connectivity across the human subcortical auditory system using an autoregressive matrix-Gaussian copula graphical model approach with partial correlations": Code: roi-15_mean_ts.txt

```
10421.638672
10376.372070
10343.625977
10336.325195
10331.797852
10303.591797
10302.831055
10377.547852
10387.431641
10338.462891
10293.401367
10256.940430
10236.335938
10216.005859
10197.217773
10177.953125
10192.080078
10196.305664
10193.244141
10189.937500
10202.646484
10197.356445
10200.997070
10201.131836
10232.202148
10282.610352
10311.627930
10328.082031
10274.437500
10234.353516
10227.021484
10206.582031
10189.919922
10200.323242
10217.182617
10258.305664
10291.546875
10319.437500
10285.375000
10258.713867
10242.264648
10233.495117
10250.470703
10275.450195
10295.840820
10276.960938
10248.543945
10230.560547
10231.065430
10243.401367
10244.958984
10249.881836
10266.901367
10256.971680
10215.936523
10219.584961
10222.387695
10257.342773
10237.851562
10235.920898
10235.866211
10237.796875
10224.634766
10233.936523
10237.956055
10228.745117
10204.301758
10210.603516
10217.658203
10232.326172
10232.230469
10272.820312
10254.766602
10210.841797
10197.433594
10182.287109
10163.708984
10149.488281
10179.817383
10219.998047
10253.193359
10272.578125
10259.794922
10253.019531
10230.171875
10224.153320
10207.563477
10197.250000
10214.297852
10216.732422
10225.986328
10225.544922
10218.211914
10216.408203
10214.623047
10213.721680
10204.668945
10231.458008
10262.917969
10277.513672
10254.254883
10252.627930
10254.561523
10236.404297
10234.625000
10242.323242
10286.884766
10325.219727
10297.017578
10276.950195
10250.961914
10204.887695
10205.983398
10191.555664
10184.288086
10223.810547
10262.182617
10278.911133
10292.588867
10289.599609
10253.867188
10188.046875
10165.708984
10155.509766
10140.812500
10139.976562
10168.158203
10192.301758
10212.054688
10237.500977
10250.515625
10213.969727
10220.893555
10191.314453
10176.563477
10189.554688
10163.855469
10143.483398
10140.041016
10163.607422
10195.681641
10198.904297
10191.701172
10208.000977
10211.340820
10197.993164
10173.532227
10157.565430
10164.054688
10164.125000
10153.511719
10160.174805
10149.710938
10121.057617
10099.864258
10119.027344
10135.593750
10125.715820
10139.114258
10169.647461
10199.165039
10197.662109
10198.560547
10182.944336
10158.219727
10176.481445
10205.443359
10219.935547
10230.567383
10258.339844
10310.580078
10354.962891
10256.995117
10237.555664
10214.691406
10226.285156
10210.125977
10157.395508
10119.430664
10117.519531
10109.925781
10119.154297
10118.210938
10124.258789
10136.744141
10143.952148
10125.703125
10125.289062
10111.289062
10079.454102
10098.158203
10150.799805
10159.038086
10160.396484
10151.388672
10160.602539
10139.977539
10137.579102
10149.236328
10182.819336
10205.076172
10228.368164
10202.668945
10208.354492
10190.810547
10158.583984
10126.998047
10094.997070
10110.709961
10181.666016
10246.898438
10292.747070
10296.106445
10235.712891
10211.282227
10195.779297
10166.158203
10139.087891
10142.695312
10191.809570
10246.613281
10294.316406
10279.322266
10227.781250
10207.752930
10178.583984
10178.130859
10204.167969
10270.409180
10312.881836
10331.873047
10320.988281
10291.189453
10271.911133
10245.077148
10215.465820
10182.030273
10173.399414
10174.169922
10210.598633
10226.122070
10213.583008
10235.184570
10266.401367
10281.955078
10285.676758
10298.123047
10292.889648
10299.224609
10316.416992
10291.086914
10252.734375
10201.405273
10175.629883
10156.291992
10152.445312
10181.644531
10210.655273
10237.712891
10225.910156
10197.208984
10204.162109
10202.673828
10167.755859
10144.064453
10131.982422
10167.435547
10191.411133
10206.238281
10205.009766
10266.902344
10296.762695
10293.600586
10262.715820
10241.797852
10215.049805
10169.275391
10142.996094
10145.003906
10165.331055
10178.316406
10195.140625
10249.293945
10266.161133
10247.121094
10239.621094
10242.495117
10225.602539
10212.664062
10210.404297
10201.448242
10172.777344
10166.537109
10196.914062
10217.911133
10207.217773
10212.122070
10235.305664
10240.319336
10212.133789
10205.065430
10195.741211
10187.953125
10178.895508
10169.138672
10177.259766
10195.423828
10217.659180
10250.960938
10259.972656
10259.667969
10246.615234
10241.072266
10264.912109
10255.420898
10258.228516
10257.526367
10246.590820
10198.470703
10144.470703
10134.186523
10141.022461
10137.716797
10124.353516
10133.163086
10137.459961
10160.966797
10154.221680
10140.954102
10124.189453
10102.608398
10103.274414
10086.194336
10083.563477
10074.321289
10082.899414
10120.921875
10142.163086
10177.168945
10205.456055
10204.484375
10173.205078
10138.162109
10105.428711
10068.576172
10053.382812
10064.186523
10076.986328
10116.119141
10143.458008
10159.916016
10156.582031
10146.509766
10142.675781
10124.151367
10097.298828
10104.827148
10122.932617
10132.347656
10137.616211
10131.975586
10115.084961
10103.091797
10117.708008
10119.616211
10109.024414
10096.451172
10113.313477
10137.066406
10166.588867
10171.015625
10174.649414
10170.789062
10160.323242
10140.877930
10124.030273
10126.399414
10115.508789
10137.638672
10156.283203
10165.552734
10144.485352
10130.594727
10141.852539
10157.953125
10177.860352
10180.183594
10139.401367
10132.398438
10125.991211
10106.845703
10079.352539
10100.989258
10151.791992
10176.713867
10200.146484
10212.772461
10204.930664
10149.547852
10133.529297
10147.044922
10150.583984
10133.898438
10109.122070
10129.486328
10157.275391
10165.110352
10173.167969
10175.544922
10176.543945
10145.433594
10125.979492
10116.812500
10154.196289
10177.808594
10177.950195
10186.022461
10171.667969
10150.018555
10149.905273
10135.672852
10133.355469
10141.860352
10132.960938
10171.170898
10203.680664
10223.996094
10207.858398
10183.524414
10147.625000
10105.380859
10081.084961
10091.506836
10113.273438
10147.845703
10179.161133
10193.498047
10189.834961
10188.676758
10173.571289
10162.146484
10164.248047
10190.016602
10190.748047
10180.952148
10176.111328
10158.177734
10122.596680
10120.218750
10120.787109
10116.333984
10104.564453
10112.447266
10108.764648
10115.319336
10121.095703
10138.446289
10123.193359
10128.013672
10148.810547
10169.125977
10137.924805
10115.321289
10102.455078
10102.167969
10091.418945
10092.815430
10098.782227
10096.186523
10082.887695
10105.070312
10152.691406
10154.284180
10167.760742
10177.134766
10171.447266
10115.539062
10093.060547
10090.829102
10072.137695
10054.416992
10067.723633
10094.704102
10119.421875
10122.902344
10134.837891
10174.478516
10181.251953
10158.701172
10146.875977
10121.624023
10096.822266
10052.609375
10048.481445
10060.902344
10076.859375
10101.437500
10138.173828
10192.023438
10193.835938
10110.429688
10080.126953
10062.030273
10043.531250
10008.847656
10004.605469
10007.977539
10053.115234
10097.921875
10119.166992
10121.531250
10105.498047
10097.080078
10084.443359
10088.177734
10082.580078
10074.311523
10086.617188
10090.138672
10067.278320
10072.590820
10086.141602
10090.387695
10092.491211
10095.799805
10090.660156
10073.898438
10066.460938
10118.818359
10169.767578
10162.347656
10105.854492
10092.030273
10092.690430
10090.447266
10070.962891
10088.375000
10098.856445
10087.961914
10109.826172
10105.363281
10094.657227
10052.352539
10025.951172
10031.240234
10053.278320
10070.647461
10084.912109
10106.222656
10125.815430
10122.855469
10089.184570
10100.084961
10092.129883
10071.831055
10098.005859
10111.416992
10106.655273
10093.875977
10097.202148
10112.323242
10116.829102
10133.089844
10140.282227
10118.592773
10100.634766
10100.753906
10083.378906
10078.155273
10066.525391
10065.251953
10066.742188
10087.009766
10089.575195
10097.666016
10091.190430
10104.146484
10102.946289
10101.996094
10085.239258
10072.745117
10067.091797
10075.056641
10106.196289
10131.061523
10155.401367
10178.921875
10175.257812
10150.015625
10118.499023
10114.575195
10095.712891
10052.220703
10031.541016
10036.511719
10073.874023
10106.632812
10109.406250
10122.096680
10105.799805
10088.373047
10073.040039
10072.484375
10087.314453
10090.685547
10097.327148
10090.792969
10111.703125
10130.158203
10111.352539
10100.857422
10085.345703
10086.325195
10104.362305
10098.424805
10091.023438
10089.986328
10084.107422
10090.238281
10096.914062
10099.089844
10095.269531
10096.164062
10084.930664
10082.895508
10068.980469
10065.801758
10048.470703
10007.881836
10001.592773
10021.648438
10070.079102
10105.390625
10086.174805
10060.592773
10065.675781
10066.011719
10041.674805
10040.549805
10051.133789
10098.583984
10136.536133
10134.309570
10139.376953
10108.697266
10084.570312
10068.428711
10063.239258
10069.933594
10092.991211
10116.405273
10122.279297
10123.085938
10118.004883
10107.369141
10081.660156
10069.395508
10052.006836
10040.668945
10039.826172
10012.516602
9999.908203
10000.845703
9994.558594
9986.887695
10017.235352
10108.755859
10133.880859
10127.553711
10088.376953
10052.645508
10012.022461
9983.645508
9959.362305
9964.617188
9981.599609
10011.261719
10053.397461
10075.279297
10121.495117
10138.956055
10129.356445
10138.574219
10119.779297
10082.297852
10070.344727
10079.588867
10085.576172
10094.505859
10142.343750
10161.960938
10166.366211
10143.308594
10137.438477
10119.644531
10103.209961
10080.634766
10076.464844
10063.087891
10061.607422
10055.610352
10050.869141
10041.737305
10052.398438
10053.152344
10073.945312
10071.603516
10062.854492
10064.852539
10065.276367
10083.731445
10100.179688
10086.311523
10083.644531
10058.366211
10061.289062
10044.670898
10037.634766
10060.201172
10087.428711
10096.400391
10089.469727
10067.754883
10073.530273
10056.313477
10072.835938
10033.939453
10028.432617
10041.306641
10075.567383
10110.005859
10133.325195
10125.205078
10125.259766
10124.283203
10097.724609
10056.211914
10040.279297
10048.527344
10082.044922
10085.535156
10093.524414
10120.036133
10188.397461
10152.449219
10067.234375
10043.712891
10021.821289
9986.368164
9965.362305
9946.055664
9932.933594
9916.999023
9901.389648
9915.875000
9927.959961
9934.170898
9946.395508
9960.198242
9985.222656
10005.774414
10029.909180
10050.879883
10078.562500
10098.804688
10111.737305
10102.989258
10090.632812
10073.425781
10079.993164
10092.487305
10097.384766
10097.286133
10106.621094
10113.722656
10097.820312
10111.759766
10112.733398
10087.620117
10088.543945
10085.318359
10081.230469
10076.847656
10117.340820
10139.924805
10129.210938
10141.393555
10146.764648
10131.771484
10068.526367
10049.316406
10033.125000
10028.895508
10037.399414
10074.493164
10105.110352
10113.336914
10091.065430
10082.309570
10062.206055
10052.878906
10060.566406
10080.234375
10094.052734
10092.736328
10092.066406
10099.416016
10101.088867
10095.759766
10090.746094
10108.347656
10111.834961
10086.323242
10083.639648
10066.666016
10023.410156
10007.239258
10043.711914
10088.379883
10118.333984
10106.450195
10086.709961
10058.315430
10033.377930
10037.087891
10049.089844
10046.708008
10035.053711
10051.945312
10048.751953
10049.775391
10062.532227
10077.857422
10081.439453
10076.926758
10102.604492
10119.435547
10125.021484
10080.811523
10033.204102
10018.545898
9987.284180
9948.741211
9947.774414
9956.424805
10003.130859
10030.782227
10078.368164
10098.938477
10082.989258
10096.519531
10082.266602
10077.230469
10062.222656
10063.231445
10064.938477
10066.066406
10082.180664
10088.922852
10102.883789
10099.253906
10098.487305
10076.762695
10062.740234
10069.601562
10064.153320
10064.453125
10057.300781
10067.631836
10072.885742
10057.278320
10032.872070
10032.310547
10034.425781
10037.793945
10067.235352
10090.600586
10115.225586
10125.622070
10099.556641
10077.552734
10057.893555
10046.245117
10013.978516
10020.224609
10048.665039
10056.365234
10045.569336
10063.978516
10052.920898
10047.371094
10076.075195
10079.664062
10110.910156
10152.090820
10136.600586
10115.719727
10093.090820
10067.025391
10029.702148
```
