## Supplementary material for "Functional connectivity across the human subcortical auditory system using an autoregressive matrix-Gaussian copula graphical model approach with partial correlations": Code: roi-00_mean_ts.txt

```
9137.885742
9098.524414
9060.848633
9054.650391
9060.104492
9024.495117
8998.727539
8988.285156
8971.036133
8940.227539
8938.524414
8937.263672
8945.425781
8964.400391
8947.460938
9011.385742
9047.052734
9004.910156
8871.713867
8893.358398
8964.222656
8998.314453
9027.098633
9027.526367
8999.642578
8987.515625
8986.895508
8977.281250
8949.753906
8964.157227
8978.331055
8972.862305
8996.208008
9006.894531
9019.443359
8993.147461
8999.757812
8994.003906
8979.215820
8973.398438
8976.753906
8971.473633
8981.075195
8984.508789
8969.228516
8967.395508
8993.019531
8961.812500
8864.792969
8933.763672
8937.982422
8966.286133
8968.014648
9016.083008
8997.483398
8968.910156
9002.093750
9002.738281
9000.924805
8977.314453
8961.944336
8962.412109
9000.913086
8978.728516
8981.317383
8992.268555
9002.987305
8976.453125
8972.583008
8975.125977
8987.938477
8982.127930
8986.872070
9000.362305
8985.869141
8975.234375
8976.712891
8995.645508
9014.333984
9025.241211
9030.812500
9033.806641
9036.955078
9054.935547
9050.747070
9048.625977
9045.768555
9050.794922
9034.606445
9034.149414
9032.664062
9024.801758
8991.921875
8990.922852
8973.980469
8942.143555
8959.709961
8991.263672
8990.749023
8998.516602
9021.150391
9001.782227
8980.756836
8991.048828
8947.678711
8904.814453
8971.065430
8975.437500
8977.630859
8982.419922
8993.168945
8994.572266
8978.698242
8998.206055
8984.133789
8966.931641
8955.181641
8956.618164
8947.063477
8939.220703
8953.481445
8962.843750
8984.022461
8999.499023
9038.219727
9082.123047
9048.716797
9037.545898
8991.263672
9038.648438
9048.892578
9037.129883
8988.022461
8976.441406
8959.586914
8955.348633
8964.070312
8994.210938
9019.659180
9003.102539
8974.260742
8968.171875
8980.893555
8955.037109
8969.081055
9000.789062
9012.846680
9017.411133
9030.221680
9041.703125
9037.841797
9042.392578
9041.234375
9033.516602
9037.259766
9043.202148
9047.046875
9063.196289
9067.632812
9080.488281
9052.359375
9023.456055
9015.822266
8993.252930
9012.942383
9022.026367
9023.112305
9023.111328
9051.291992
9080.858398
9106.585938
9118.233398
9116.106445
9152.575195
9138.137695
9129.938477
9123.469727
9109.499023
9086.272461
9038.653320
9029.194336
9037.602539
9053.156250
9076.289062
9087.280273
9113.824219
9098.781250
9064.477539
9077.707031
9068.700195
9048.356445
9023.511719
9004.434570
8942.312500
8861.381836
8965.000000
8976.467773
8990.790039
9014.133789
9034.052734
9052.705078
9026.558594
8998.263672
8990.474609
8995.392578
8990.271484
8980.626953
9003.370117
9010.515625
8999.514648
8989.824219
8984.438477
8960.215820
8957.631836
8983.439453
9006.435547
9019.076172
9041.990234
9045.631836
9012.344727
9024.049805
9027.661133
9017.367188
8994.290039
9032.716797
9036.515625
8985.186523
9081.441406
9084.298828
9082.783203
9056.727539
9017.599609
9006.009766
9018.559570
9016.941406
9042.578125
9067.917969
9083.583008
9061.009766
9063.839844
9065.938477
9036.234375
9040.006836
9032.875000
9025.298828
9035.486328
9067.625977
9036.339844
9035.399414
9024.589844
8937.125000
8993.495117
9035.722656
9036.416016
9007.834961
9006.112305
8995.970703
8990.028320
8976.574219
8975.889648
8970.791016
8982.115234
8990.474609
8985.416992
8973.964844
8978.493164
8989.444336
8983.271484
8999.468750
9013.684570
8990.820312
8986.265625
8989.893555
9001.307617
8989.901367
9011.650391
9011.416016
8992.094727
8993.798828
9000.706055
8997.789062
8967.166992
9005.279297
8994.988281
8998.026367
8986.854492
8964.479492
8977.828125
8962.324219
8972.798828
8966.657227
8999.230469
9024.703125
9052.931641
9162.342773
9190.765625
9122.711914
9072.778320
9039.241211
9044.658203
9023.628906
9022.562500
9022.446289
9049.133789
9052.549805
9072.753906
9099.867188
9114.495117
9105.358398
9107.178711
9081.544922
9057.131836
9046.938477
9056.767578
9049.360352
9048.779297
9057.749023
9052.075195
9053.567383
9061.516602
9083.482422
9111.189453
9121.720703
9124.401367
9104.263672
9032.092773
8961.375000
9099.106445
9111.378906
9117.043945
9114.430664
9089.805664
9108.747070
9121.065430
9104.250000
9086.965820
9077.568359
9089.753906
9093.267578
9091.277344
9109.431641
9083.916016
9083.965820
9077.657227
9101.510742
9076.970703
9080.660156
9089.384766
9083.820312
9099.405273
9139.207031
9177.845703
9147.218750
9094.943359
9096.010742
9079.406250
9054.833984
9045.961914
9050.204102
9040.449219
9041.858398
9068.855469
9095.621094
9108.996094
9122.279297
9128.782227
9099.137695
9091.890625
9080.720703
9058.134766
9035.903320
9039.359375
9032.431641
9024.378906
9042.139648
9052.864258
9049.536133
9060.218750
9057.167969
9052.000977
9033.806641
9046.628906
9048.439453
9052.002930
9035.814453
9075.291992
9079.355469
9082.527344
9057.392578
9041.724609
9016.390625
8998.005859
8984.337891
9000.997070
9024.339844
9034.221680
9076.398438
9098.458008
9062.716797
9045.201172
9043.192383
9027.928711
9016.318359
9042.351562
9049.653320
9037.829102
9047.400391
9075.529297
9061.930664
9044.219727
9031.411133
9035.482422
9024.448242
9036.716797
9054.307617
9041.008789
9045.429688
9052.098633
9063.770508
9038.784180
9045.018555
9048.009766
9043.044922
9079.973633
9091.668945
9049.925781
9034.627930
9038.791016
9036.517578
9021.626953
9037.677734
9051.570312
9028.919922
8957.924805
8946.258789
9013.280273
9033.811523
9084.327148
9132.268555
9095.580078
9091.058594
9078.827148
9078.648438
9046.794922
9023.789062
9001.900391
9027.171875
9033.929688
9045.891602
9050.096680
9069.964844
9053.653320
9057.364258
9064.666016
9106.271484
9095.272461
9084.319336
9077.780273
9057.277344
9041.137695
9049.436523
9028.231445
9014.304688
9046.504883
9018.856445
9069.208984
9061.752930
9075.589844
9092.286133
9029.083984
9019.051758
9025.574219
9020.855469
9004.354492
9007.606445
9037.161133
9036.286133
9047.441406
9085.238281
9104.968750
9085.077148
9083.480469
9106.354492
9085.484375
9055.416016
9078.052734
9089.578125
9110.622070
9099.054688
9094.975586
9086.200195
9062.477539
9057.037109
9029.349609
9015.296875
9038.321289
9055.637695
9061.820312
9055.222656
9048.003906
9048.910156
9034.306641
9036.672852
9053.765625
9064.226562
9037.225586
9048.242188
9076.172852
9049.486328
9037.428711
9046.381836
9040.694336
9032.806641
9044.266602
9056.717773
9049.270508
9039.806641
9062.670898
9083.415039
9079.680664
9080.645508
9076.640625
9078.223633
9059.255859
9079.919922
9098.058594
9116.083008
9128.715820
9125.695312
9107.484375
9051.862305
9018.757812
9076.127930
9107.138672
9091.917969
9063.472656
9035.550781
9031.731445
9022.362305
9019.976562
8989.831055
8963.630859
8984.653320
9023.281250
9051.770508
9068.220703
9082.496094
9040.259766
9025.082031
9020.148438
9030.198242
9039.497070
9043.867188
9066.261719
9100.218750
9103.829102
9089.999023
9085.574219
9108.528320
9137.112305
9131.473633
9134.006836
9116.515625
9105.304688
9103.604492
9072.316406
9055.863281
9039.028320
9032.730469
9040.486328
9042.327148
9061.551758
9092.619141
9060.075195
9110.650391
9120.649414
9105.782227
9079.709961
9048.825195
9020.115234
9000.022461
9027.897461
9026.474609
9042.140625
9065.762695
9086.875977
9080.035156
9049.894531
9025.202148
9030.791016
8996.620117
8979.334961
8988.543945
8983.107422
8997.306641
9028.154297
9051.994141
9075.942383
9056.204102
9058.079102
9060.354492
9049.198242
9023.467773
9033.281250
9038.406250
9021.137695
9034.964844
9059.916992
9052.031250
9029.624023
9051.286133
9054.514648
8999.114258
8916.208008
8983.083984
8991.839844
8980.965820
8988.403320
9038.544922
9066.720703
9048.508789
9053.194336
9082.861328
9095.859375
9100.883789
9082.772461
9058.220703
9042.719727
9053.127930
9020.541016
9022.100586
9083.054688
9095.360352
9075.909180
9051.276367
9037.132812
9026.483398
9004.184570
8965.156250
8951.317383
8991.256836
8999.954102
9025.039062
9048.599609
9039.586914
9034.387695
9025.776367
9014.226562
9015.810547
9033.739258
9013.276367
8997.693359
8996.302734
9032.138672
9057.494141
9062.158203
9058.723633
9075.708008
9070.070312
9061.957031
9076.989258
9075.876953
9114.660156
9135.205078
9122.206055
9138.026367
9108.007812
9066.944336
9055.461914
9072.888672
9066.443359
9056.243164
9056.228516
9043.742188
9003.911133
8954.457031
8940.359375
8923.265625
8919.004883
8929.931641
8968.949219
9012.132812
9051.712891
9103.725586
9167.028320
9133.675781
9049.557617
8980.217773
8888.341797
8947.047852
8953.544922
8929.625000
8931.662109
8943.308594
8936.206055
8945.428711
8958.047852
8960.620117
8968.913086
8991.073242
9019.678711
9020.927734
8993.963867
8983.433594
8958.913086
8930.298828
8945.578125
8971.000977
8980.282227
8962.390625
8964.862305
8997.235352
9016.416992
9014.763672
8985.880859
8948.004883
9004.539062
9047.020508
9085.323242
9058.803711
9030.488281
8989.080078
8964.092773
8955.353516
8915.959961
8902.484375
8918.797852
8946.298828
8980.192383
9006.417969
9025.299805
8995.554688
8966.417969
8936.735352
8923.417969
8890.208984
8908.846680
8963.721680
9012.871094
8949.424805
8985.245117
9005.213867
8944.441406
8920.415039
8915.392578
8908.018555
8924.920898
8904.039062
8894.695312
8918.172852
8951.077148
8963.429688
8967.509766
9012.031250
9041.762695
9057.859375
9065.107422
9073.393555
9066.373047
9038.264648
9060.044922
9084.833008
9148.770508
9121.375977
9178.143555
9167.800781
9137.304688
9053.702148
8990.808594
8979.216797
8974.940430
8944.416992
8934.545898
8927.634766
8941.419922
8964.681641
8963.568359
8967.356445
8970.450195
8946.333008
8917.050781
8920.181641
8939.229492
8963.757812
8962.459961
8987.420898
9010.141602
9034.054688
9016.186523
9040.711914
9059.496094
9073.574219
9098.740234
9113.355469
9117.398438
9096.757812
9083.151367
9096.159180
9127.059570
9134.886719
9099.831055
9074.896484
9071.552734
9044.338867
9028.213867
9004.087891
9052.662109
9047.692383
9063.975586
8958.525391
8972.375000
8986.994141
9004.720703
9008.571289
8981.208008
8960.411133
8970.284180
9010.833008
9034.197266
9045.178711
9074.633789
9077.596680
9084.208008
9067.950195
9101.244141
9117.437500
9088.426758
9065.447266
9061.124023
9097.832031
9140.681641
9138.014648
9095.516602
9071.049805
9058.058594
9070.339844
9058.492188
9078.433594
9093.947266
9102.084961
9099.303711
9115.195312
9108.711914
9093.647461
9060.780273
8994.821289
9044.161133
9051.062500
9055.917969
9062.308594
9035.397461
9042.773438
9024.391602
9067.038086
9057.764648
9016.316406
8990.457031
8972.712891
8945.868164
8949.266602
8975.202148
8966.745117
8940.253906
8918.132812
8892.954102
8882.930664
8897.951172
8963.860352
9021.758789
9054.685547
9068.370117
9099.069336
9158.129883
9175.482422
9179.196289
9198.800781
9162.187500
9103.257812
9052.946289
9063.328125
9079.379883
9056.940430
9106.020508
9159.950195
9162.351562
9146.581055
9124.500000
9090.258789
9026.687500
9045.525391
9052.069336
9067.632812
8996.172852
8971.151367
8940.397461
8908.602539
8871.119141
8889.812500
8911.336914
8950.411133
```
