## Supplementary material for "Functional connectivity across the human subcortical auditory system using an autoregressive matrix-Gaussian copula graphical model approach with partial correlations": Code: roi-01_mean_ts.txt

```
11077.830078
10957.290039
10807.477539
10864.610352
10838.173828
10805.849609
10765.638672
10769.476562
10759.638672
10676.915039
10575.838867
10628.741211
10688.502930
10697.198242
10674.464844
10758.523438
10889.003906
10793.468750
10524.163086
10508.343750
10728.497070
10630.416992
10721.236328
10935.934570
10839.614258
10706.854492
10749.149414
10713.426758
10665.242188
10676.206055
10710.210938
10712.457031
10763.223633
10855.078125
10780.602539
10739.810547
10830.500000
10816.156250
10751.870117
10795.065430
10743.386719
10718.196289
10793.932617
10739.002930
10739.268555
10720.473633
10801.188477
10745.874023
10608.504883
10704.782227
10745.687500
10786.092773
10696.886719
10772.991211
10773.041016
10835.000000
10779.340820
10756.191406
10722.977539
10653.347656
10652.424805
10670.020508
10706.566406
10659.697266
10616.244141
10732.308594
10754.944336
10707.061523
10750.213867
10769.504883
10765.450195
10736.291016
10733.290039
10729.455078
10703.597656
10693.482422
10734.495117
10721.886719
10764.012695
10787.185547
10780.286133
10765.675781
10779.902344
10788.067383
10782.263672
10752.173828
10800.539062
10860.101562
10787.670898
10779.937500
10854.899414
10809.464844
10742.816406
10721.755859
10690.266602
10653.464844
10707.302734
10732.926758
10777.974609
10802.319336
10790.391602
10752.701172
10745.972656
10770.934570
10677.444336
10638.872070
10720.735352
10753.929688
10771.590820
10792.644531
10768.000000
10711.570312
10695.007812
10708.005859
10731.020508
10723.228516
10702.841797
10663.052734
10592.030273
10641.576172
10598.722656
10670.708984
10619.123047
10552.865234
10746.546875
10850.534180
10891.636719
10853.208984
10839.161133
10850.861328
10880.220703
10852.450195
10753.191406
10732.492188
10726.573242
10644.097656
10662.384766
10630.194336
10725.933594
10650.514648
10631.071289
10631.615234
10583.257812
10605.185547
10612.911133
10646.000000
10700.286133
10727.897461
10788.018555
10750.806641
10756.315430
10780.834961
10758.759766
10749.178711
10767.547852
10782.886719
10790.118164
10818.421875
10849.002930
10812.755859
10877.964844
10812.907227
10830.070312
10821.670898
10834.710938
10846.263672
10849.293945
10822.157227
10815.972656
10839.956055
10929.527344
10924.750977
10779.250977
10898.100586
10933.223633
10977.969727
10906.375977
10909.708984
10824.173828
10753.457031
10729.271484
10751.727539
10724.530273
10780.105469
10812.606445
10795.801758
10754.002930
10726.549805
10733.341797
10749.102539
10713.349609
10694.605469
10707.236328
10574.776367
10391.803711
10555.457031
10597.615234
10643.689453
10713.306641
10738.060547
10734.890625
10740.555664
10643.419922
10641.377930
10644.650391
10632.259766
10569.724609
10657.324219
10697.888672
10637.290039
10659.341797
10648.487305
10635.814453
10583.117188
10684.291016
10691.742188
10688.223633
10674.509766
10697.086914
10731.705078
10736.264648
10690.623047
10721.920898
10636.486328
10625.070312
10730.191406
10675.126953
10856.379883
10879.902344
10862.955078
10827.697266
10733.080078
10689.776367
10694.178711
10710.942383
10721.060547
10829.272461
10764.702148
10735.316406
10745.416016
10743.720703
10724.457031
10781.977539
10751.305664
10738.158203
10736.470703
10800.759766
10707.457031
10698.573242
10675.670898
10588.583008
10617.761719
10739.244141
10697.179688
10653.470703
10676.906250
10657.816406
10580.520508
10608.394531
10657.303711
10583.624023
10534.956055
10637.897461
10588.316406
10589.823242
10617.032227
10589.007812
10573.106445
10641.332031
10665.485352
10602.057617
10624.175781
10671.766602
10627.398438
10585.469727
10662.902344
10651.390625
10630.789062
10670.149414
10633.641602
10648.799805
10669.658203
10598.470703
10622.525391
10625.446289
10601.613281
10599.153320
10609.435547
10561.728516
10582.123047
10606.884766
10609.819336
10614.464844
10676.167969
10942.429688
11050.135742
10944.090820
10828.565430
10731.420898
10706.380859
10649.120117
10645.222656
10691.899414
10681.808594
10680.180664
10685.073242
10752.819336
10729.036133
10705.428711
10732.163086
10717.583984
10707.688477
10691.055664
10659.087891
10647.242188
10667.367188
10692.281250
10663.606445
10633.622070
10667.882812
10752.379883
10843.512695
10870.097656
10910.108398
10830.890625
10792.638672
10517.391602
10786.011719
10824.625977
10853.997070
10806.881836
10808.781250
10823.451172
10801.209961
10760.364258
10715.021484
10719.504883
10706.669922
10753.632812
10818.613281
10861.793945
10803.955078
10785.073242
10803.605469
10778.773438
10777.361328
10720.874023
10765.846680
10724.308594
10716.701172
10890.000000
10960.437500
10954.746094
10868.321289
10838.200195
10820.643555
10752.626953
10697.851562
10742.014648
10650.101562
10709.566406
10752.416992
10770.682617
10820.261719
10823.547852
10810.584961
10801.744141
10780.052734
10768.438477
10672.105469
10678.144531
10693.771484
10662.526367
10658.052734
10721.399414
10748.666016
10691.286133
10778.455078
10701.412109
10700.197266
10703.102539
10778.110352
10783.907227
10769.549805
10626.717773
10799.952148
10809.206055
10855.715820
10784.409180
10806.847656
10756.039062
10665.482422
10684.521484
10694.367188
10698.613281
10695.138672
10802.694336
10806.400391
10732.992188
10718.120117
10728.938477
10666.106445
10683.961914
10747.290039
10736.424805
10684.992188
10783.613281
10800.758789
10761.625977
10722.597656
10699.750000
10700.451172
10659.005859
10679.273438
10685.543945
10693.666016
10760.261719
10720.504883
10674.080078
10719.409180
10693.820312
10731.791016
10683.997070
10791.738281
10798.527344
10720.873047
10677.356445
10701.610352
10679.803711
10673.452148
10762.638672
10731.264648
10714.416992
10542.374023
10604.157227
10642.779297
10729.402344
10766.939453
10910.567383
10943.776367
10941.352539
10852.370117
10842.535156
10809.991211
10722.836914
10664.680664
10733.266602
10763.792969
10740.904297
10779.140625
10772.246094
10765.861328
10713.123047
10772.277344
10821.012695
10824.435547
10827.994141
10785.130859
10759.576172
10704.343750
10722.801758
10721.252930
10653.311523
10754.578125
10718.759766
10824.638672
10787.532227
10926.587891
10910.645508
10754.879883
10730.596680
10743.026367
10716.364258
10617.140625
10684.113281
10742.153320
10758.461914
10739.030273
10861.000000
10844.814453
10716.123047
10722.007812
10827.324219
10758.964844
10789.416992
10746.529297
10685.319336
10781.319336
10865.995117
10921.624023
10858.254883
10865.228516
10825.752930
10758.030273
10689.785156
10686.359375
10767.093750
10750.740234
10725.687500
10708.461914
10681.746094
10632.154297
10622.263672
10675.303711
10703.311523
10664.750977
10689.969727
10746.525391
10671.782227
10696.252930
10702.944336
10635.000000
10646.881836
10702.926758
10706.266602
10673.277344
10689.386719
10728.684570
10765.815430
10768.326172
10821.437500
10815.472656
10742.522461
10676.584961
10725.512695
10735.687500
10720.534180
10771.720703
10794.754883
10795.428711
10687.021484
10637.047852
10766.305664
10836.719727
10882.946289
10795.650391
10689.153320
10676.459961
10690.523438
10642.120117
10583.291016
10568.678711
10639.880859
10665.638672
10679.934570
10757.549805
10785.723633
10752.991211
10692.236328
10695.584961
10674.529297
10739.584961
10743.058594
10763.834961
10789.333008
10744.187500
10687.079102
10708.101562
10790.209961
10825.560547
10814.873047
10825.658203
10838.004883
10799.939453
10789.815430
10714.270508
10661.215820
10610.364258
10619.302734
10569.761719
10606.420898
10605.968750
10689.226562
10746.210938
10863.785156
10953.821289
10876.990234
10829.987305
10709.507812
10666.750000
10662.375977
10718.657227
10717.345703
10712.429688
10810.115234
10768.258789
10749.877930
10693.293945
10656.242188
10652.217773
10594.099609
10497.470703
10541.064453
10579.532227
10616.665039
10709.046875
10717.811523
10749.017578
10771.573242
10723.288086
10659.189453
10605.522461
10598.424805
10638.694336
10665.856445
10605.906250
10564.991211
10635.364258
10597.935547
10573.105469
10590.608398
10662.071289
10660.965820
10523.532227
10566.312500
10535.775391
10542.125977
10519.267578
10618.308594
10678.752930
10643.750000
10628.208984
10660.955078
10691.618164
10605.761719
10583.899414
10593.656250
10658.167969
10709.417969
10669.747070
10549.754883
10674.979492
10828.737305
10764.791016
10720.270508
10691.241211
10692.345703
10701.435547
10655.595703
10541.065430
10542.964844
10583.315430
10633.614258
10569.207031
10591.180664
10612.419922
10523.978516
10502.391602
10550.122070
10606.474609
10583.235352
10547.820312
10547.416992
10605.793945
10589.439453
10575.030273
10543.170898
10555.271484
10531.349609
10541.040039
10584.979492
10656.786133
10724.404297
10734.518555
10688.407227
10727.903320
10705.597656
10592.096680
10586.507812
10598.372070
10587.113281
10579.002930
10616.671875
10646.198242
10536.847656
10411.312500
10426.264648
10361.173828
10329.072266
10367.275391
10478.829102
10552.416992
10542.663086
10699.706055
10761.365234
10766.948242
10599.540039
10472.498047
10395.517578
10393.223633
10434.428711
10445.752930
10449.086914
10476.622070
10430.645508
10461.073242
10440.058594
10464.990234
10493.982422
10497.082031
10559.442383
10537.132812
10493.139648
10438.391602
10435.880859
10359.476562
10417.382812
10514.622070
10507.729492
10441.101562
10444.240234
10492.188477
10520.789062
10526.354492
10484.915039
10424.001953
10557.934570
10600.132812
10798.271484
10748.040039
10741.434570
10609.404297
10560.587891
10496.236328
10445.268555
10387.412109
10441.216797
10481.953125
10523.602539
10656.264648
10624.296875
10545.123047
10481.222656
10445.459961
10393.682617
10338.381836
10388.720703
10490.506836
10583.004883
10436.863281
10419.217773
10457.881836
10416.593750
10367.786133
10378.933594
10337.415039
10297.539062
10266.432617
10302.100586
10356.113281
10421.055664
10398.040039
10364.919922
10516.841797
10539.210938
10538.705078
10603.166016
10604.659180
10553.502930
10451.557617
10519.420898
10463.000977
10733.750000
10561.067383
10685.591797
10790.326172
10835.048828
10670.439453
10567.995117
10464.805664
10470.040039
10414.671875
10402.412109
10401.169922
10401.011719
10455.051758
10387.380859
10415.863281
10486.077148
10484.872070
10458.115234
10463.241211
10500.529297
10484.218750
10548.766602
10551.921875
10585.187500
10619.513672
10592.437500
10581.495117
10612.249023
10642.913086
10685.180664
10739.229492
10762.442383
10760.000000
10678.793945
10715.393555
10710.334961
10720.542969
10652.027344
10665.851562
10688.261719
10683.999023
10647.693359
10574.685547
10626.069336
10679.781250
10807.590820
10639.135742
10606.389648
10630.258789
10678.469727
10693.285156
10600.517578
10503.008789
10581.259766
10596.058594
10591.693359
10605.583984
10636.673828
10663.398438
10615.286133
10632.173828
10689.680664
10614.438477
10612.731445
10534.051758
10618.656250
10635.766602
10699.593750
10780.850586
10636.303711
10560.552734
10590.276367
10585.797852
10566.521484
10597.504883
10659.118164
10640.139648
10612.942383
10619.836914
10657.810547
10646.124023
10574.771484
10510.093750
10661.048828
10680.270508
10760.078125
10781.233398
10738.698242
10688.958984
10651.202148
10794.574219
10774.275391
10671.469727
10649.505859
10595.539062
10508.179688
10394.525391
10443.791016
10433.400391
10380.992188
10487.218750
10395.330078
10385.666016
10450.257812
10518.205078
10635.402344
10618.517578
10571.073242
10517.939453
10680.535156
10690.159180
10727.869141
10806.224609
10720.118164
10645.561523
10604.932617
10628.194336
10676.487305
10585.284180
10598.610352
10718.301758
10716.235352
10728.549805
10712.877930
10622.441406
10489.674805
10526.897461
10630.629883
10685.775391
10667.194336
10606.522461
10501.665039
10405.433594
10372.323242
10354.503906
10423.294922
10477.538086
```
