## Supplementary material for "Functional connectivity across the human subcortical auditory system using an autoregressive matrix-Gaussian copula graphical model approach with partial correlations": Code: roi-02_mean_ts.txt

```
10636.419922
10576.479492
10516.201172
10502.089844
10500.021484
10477.222656
10435.618164
10427.293945
10405.939453
10365.662109
10341.721680
10337.959961
10365.899414
10381.475586
10383.621094
10422.866211
10470.315430
10443.708984
10344.159180
10399.326172
10419.373047
10381.692383
10428.451172
10449.204102
10440.776367
10386.733398
10385.138672
10357.498047
10340.099609
10350.869141
10375.547852
10391.903320
10404.258789
10437.464844
10427.475586
10415.995117
10408.571289
10402.588867
10395.886719
10403.745117
10387.689453
10384.302734
10378.834961
10389.487305
10374.372070
10401.301758
10414.072266
10385.979492
10326.925781
10398.786133
10380.269531
10392.935547
10402.892578
10425.556641
10435.063477
10467.681641
10432.754883
10402.036133
10393.767578
10374.415039
10342.590820
10317.450195
10345.611328
10329.235352
10343.472656
10384.598633
10391.800781
10356.155273
10358.518555
10377.581055
10378.219727
10364.844727
10377.512695
10351.737305
10347.863281
10358.082031
10348.601562
10353.307617
10363.385742
10394.771484
10383.964844
10386.107422
10386.251953
10406.147461
10390.266602
10393.588867
10404.401367
10415.004883
10409.032227
10388.324219
10401.291016
10387.461914
10376.928711
10349.278320
10329.659180
10325.333008
10341.026367
10355.503906
10359.433594
10380.471680
10382.542969
10363.762695
10363.884766
10372.571289
10316.573242
10309.279297
10324.175781
10336.863281
10326.240234
10346.030273
10365.309570
10345.177734
10344.689453
10362.859375
10346.731445
10327.414062
10341.745117
10337.878906
10315.905273
10320.900391
10330.727539
10337.097656
10319.156250
10286.817383
10388.868164
10397.326172
10392.693359
10375.301758
10395.981445
10384.603516
10365.331055
10340.499023
10316.500977
10289.198242
10270.739258
10245.819336
10257.262695
10296.251953
10315.987305
10299.654297
10266.339844
10254.032227
10258.757812
10245.243164
10263.124023
10277.529297
10288.673828
10302.685547
10323.641602
10307.818359
10308.669922
10333.124023
10329.812500
10326.859375
10340.971680
10353.681641
10340.280273
10341.398438
10356.993164
10364.089844
10355.129883
10336.208984
10328.845703
10332.168945
10345.025391
10354.991211
10351.519531
10366.157227
10416.703125
10415.003906
10410.239258
10395.562500
10335.663086
10375.683594
10455.822266
10446.300781
10421.552734
10439.661133
10392.582031
10344.773438
10312.844727
10349.475586
10356.455078
10362.584961
10381.342773
10410.120117
10381.288086
10336.508789
10348.165039
10350.668945
10341.697266
10319.835938
10330.190430
10303.583984
10304.166992
10281.632812
10317.461914
10304.920898
10278.420898
10289.082031
10315.023438
10282.481445
10251.732422
10246.511719
10255.589844
10241.837891
10245.161133
10269.529297
10266.008789
10246.878906
10271.265625
10286.814453
10246.778320
10250.932617
10260.786133
10259.354492
10245.199219
10263.156250
10254.328125
10262.039062
10264.517578
10278.199219
10277.363281
10205.941406
10251.502930
10281.927734
10329.928711
10355.130859
10314.168945
10311.089844
10289.243164
10248.182617
10250.763672
10260.806641
10278.626953
10281.540039
10324.619141
10332.401367
10333.281250
10335.561523
10331.578125
10328.462891
10333.282227
10328.785156
10304.188477
10337.630859
10333.328125
10290.420898
10273.163086
10262.650391
10234.379883
10266.921875
10290.793945
10291.830078
10261.478516
10266.077148
10252.108398
10244.225586
10242.973633
10272.234375
10267.352539
10252.388672
10255.627930
10245.941406
10233.433594
10262.810547
10271.872070
10277.602539
10303.569336
10300.251953
10264.232422
10245.120117
10270.158203
10260.776367
10264.965820
10282.000977
10278.961914
10263.162109
10278.032227
10298.265625
10292.478516
10290.160156
10309.132812
10290.519531
10281.077148
10263.378906
10261.540039
10276.530273
10267.215820
10245.937500
10264.704102
10272.745117
10171.304688
10307.258789
10383.967773
10426.728516
10348.240234
10275.783203
10257.166992
10247.178711
10236.514648
10243.351562
10264.833984
10274.969727
10273.173828
10300.416016
10319.249023
10293.981445
10321.866211
10339.106445
10295.867188
10265.891602
10271.674805
10272.650391
10247.768555
10256.977539
10262.765625
10267.156250
10238.043945
10250.650391
10287.587891
10311.415039
10310.361328
10318.257812
10321.947266
10291.365234
10285.143555
10314.438477
10342.082031
10324.214844
10309.027344
10302.752930
10313.359375
10332.436523
10327.008789
10310.773438
10323.807617
10317.291016
10307.478516
10333.581055
10355.648438
10348.237305
10337.154297
10343.196289
10347.010742
10314.552734
10319.886719
10327.260742
10255.889648
10310.432617
10369.450195
10401.919922
10361.851562
10334.510742
10325.234375
10293.037109
10275.556641
10267.385742
10257.856445
10240.037109
10262.657227
10295.683594
10303.045898
10307.112305
10320.032227
10306.199219
10277.945312
10305.101562
10261.083008
10243.392578
10244.083008
10256.920898
10216.757812
10221.191406
10248.226562
10242.284180
10251.491211
10252.186523
10266.895508
10237.609375
10253.802734
10253.958008
10254.592773
10244.547852
10205.664062
10284.177734
10278.649414
10266.886719
10251.086914
10238.973633
10217.571289
10178.566406
10185.440430
10218.472656
10205.145508
10228.410156
10275.799805
10305.712891
10283.352539
10280.721680
10273.090820
10250.503906
10247.468750
10278.547852
10294.047852
10274.361328
10294.265625
10308.803711
10288.562500
10272.066406
10266.777344
10257.008789
10244.773438
10260.129883
10281.433594
10277.829102
10293.439453
10287.721680
10260.836914
10259.228516
10253.065430
10254.829102
10256.479492
10292.303711
10297.878906
10277.097656
10244.549805
10262.663086
10248.467773
10241.895508
10256.113281
10261.519531
10269.541992
10264.884766
10285.574219
10267.493164
10252.968750
10288.952148
10352.735352
10340.945312
10323.322266
10296.213867
10284.279297
10256.147461
10231.525391
10223.441406
10256.674805
10260.634766
10271.869141
10292.496094
10299.108398
10260.935547
10255.041016
10306.759766
10307.595703
10289.799805
10309.717773
10294.993164
10274.745117
10271.242188
10268.043945
10266.539062
10267.267578
10303.877930
10275.768555
10259.633789
10265.962891
10287.849609
10305.382812
10276.635742
10258.800781
10266.468750
10234.909180
10221.115234
10234.377930
10250.964844
10266.125000
10281.710938
10313.591797
10309.921875
10263.942383
10279.462891
10285.119141
10266.011719
10252.138672
10230.930664
10250.489258
10289.120117
10307.143555
10327.306641
10318.246094
10294.347656
10301.958008
10277.020508
10231.701172
10257.017578
10288.393555
10306.188477
10285.985352
10293.767578
10289.478516
10265.036133
10284.312500
10290.530273
10273.945312
10263.284180
10279.925781
10282.418945
10269.302734
10268.336914
10278.241211
10230.853516
10254.225586
10270.565430
10267.576172
10258.720703
10254.091797
10291.559570
10300.067383
10277.928711
10297.560547
10287.923828
10271.777344
10257.784180
10268.181641
10301.078125
10314.930664
10296.877930
10308.519531
10318.186523
10267.810547
10265.354492
10271.740234
10332.537109
10322.011719
10273.446289
10237.206055
10229.501953
10245.921875
10237.438477
10179.801758
10169.008789
10204.387695
10203.774414
10209.858398
10240.793945
10278.495117
10273.260742
10234.986328
10235.381836
10250.557617
10249.494141
10252.764648
10277.871094
10327.944336
10320.937500
10290.244141
10303.977539
10319.087891
10324.612305
10331.169922
10343.437500
10340.184570
10319.239258
10284.581055
10240.469727
10216.115234
10215.129883
10231.963867
10206.773438
10205.026367
10200.421875
10291.043945
10338.072266
10392.512695
10406.796875
10383.441406
10374.199219
10331.813477
10274.073242
10250.703125
10249.465820
10262.513672
10274.304688
10307.331055
10331.960938
10318.599609
10291.397461
10267.255859
10251.944336
10228.488281
10200.830078
10235.416016
10241.435547
10243.979492
10266.704102
10321.998047
10323.434570
10302.010742
10308.608398
10310.518555
10261.833008
10243.355469
10247.513672
10253.169922
10241.643555
10256.028320
10271.107422
10291.675781
10282.797852
10292.809570
10284.958008
10253.563477
10234.322266
10253.192383
10283.254883
10267.733398
10246.091797
10282.977539
10308.413086
10294.498047
10273.548828
10298.948242
10336.670898
10300.014648
10278.654297
10273.816406
10272.030273
10258.349609
10216.114258
10227.532227
10314.661133
10342.629883
10344.297852
10329.133789
10314.307617
10316.736328
10296.364258
10274.487305
10270.666992
10271.636719
10280.915039
10271.232422
10279.502930
10279.850586
10285.248047
10275.812500
10259.759766
10279.250000
10291.472656
10262.348633
10245.816406
10254.899414
10315.800781
10337.320312
10320.324219
10311.987305
10338.053711
10320.475586
10314.336914
10318.592773
10339.166016
10370.266602
10389.991211
10394.853516
10397.319336
10370.669922
10354.459961
10358.202148
10353.628906
10345.071289
10318.884766
10328.026367
10320.470703
10277.568359
10242.164062
10230.383789
10213.475586
10211.271484
10233.327148
10270.228516
10301.760742
10332.073242
10385.313477
10421.811523
10432.151367
10334.396484
10251.633789
10249.117188
10262.502930
10258.301758
10256.952148
10289.545898
10299.881836
10277.765625
10301.337891
10312.902344
10311.503906
10309.826172
10333.710938
10378.335938
10349.618164
10315.019531
10326.302734
10304.409180
10283.705078
10292.708984
10308.044922
10301.000000
10297.479492
10320.624023
10327.203125
10330.997070
10342.848633
10313.549805
10278.112305
10194.260742
10276.065430
10346.583008
10377.824219
10343.892578
10321.064453
10305.626953
10271.726562
10232.104492
10227.888672
10253.525391
10260.322266
10281.837891
10353.338867
10366.232422
10317.297852
10317.893555
10300.354492
10265.600586
10251.868164
10245.816406
10283.646484
10297.947266
10302.688477
10346.783203
10327.286133
10279.534180
10238.512695
10216.132812
10210.108398
10212.214844
10191.530273
10180.496094
10223.769531
10248.839844
10255.036133
10284.250977
10327.637695
10351.679688
10375.029297
10376.688477
10385.474609
10369.958008
10357.337891
10388.656250
10397.666016
10375.173828
10309.782227
10402.329102
10433.604492
10417.925781
10308.692383
10265.336914
10261.475586
10259.618164
10233.396484
10218.820312
10221.105469
10228.094727
10225.478516
10215.313477
10235.977539
10266.793945
10254.679688
10208.697266
10217.069336
10244.523438
10270.937500
10306.009766
10348.349609
10401.833984
10425.279297
10426.485352
10429.626953
10427.259766
10418.986328
10410.834961
10420.177734
10430.731445
10434.113281
10430.269531
10461.986328
10457.520508
10430.499023
10398.117188
10379.321289
10373.612305
10358.982422
10324.118164
10231.833984
10335.291016
10346.255859
10347.176758
10332.579102
10313.482422
10281.452148
10288.308594
10273.034180
10258.304688
10249.003906
10258.997070
10297.826172
10314.925781
10318.523438
10354.148438
10368.785156
10332.161133
10317.756836
10317.566406
10334.626953
10319.975586
10319.904297
10312.092773
10330.226562
10396.978516
10424.357422
10379.542969
10352.792969
10350.694336
10331.434570
10339.968750
10371.114258
10397.807617
10412.523438
10423.641602
10422.009766
10428.455078
10415.001953
10403.665039
10427.692383
10391.641602
10372.703125
10365.809570
10388.386719
10415.794922
10378.638672
10329.065430
10362.381836
10347.154297
10297.585938
10250.773438
10237.558594
10207.238281
10227.142578
10216.514648
10199.405273
10190.590820
10191.421875
10215.274414
10205.721680
10218.539062
10268.663086
10339.215820
10362.367188
10367.136719
10417.506836
10442.459961
10439.483398
10438.368164
10473.884766
10485.683594
10467.228516
10414.042969
10428.824219
10447.925781
10431.923828
10436.722656
10458.524414
10483.765625
10462.356445
10431.334961
10411.263672
10320.761719
10359.672852
10367.240234
10375.712891
10332.477539
10307.201172
10282.495117
10256.672852
10238.601562
10227.686523
10279.256836
10295.214844
```
