## Supplementary material for "Functional connectivity across the human subcortical auditory system using an autoregressive matrix-Gaussian copula graphical model approach with partial correlations": Code: roi-03_mean_ts.txt

```
11336.100586
11274.935547
11132.444336
11013.033203
11037.647461
11039.079102
10961.580078
11001.725586
10981.538086
10912.977539
10842.194336
10830.594727
10966.916016
11059.194336
11023.607422
10976.287109
11116.040039
11089.834961
10995.167969
10931.131836
10986.021484
10938.994141
11100.475586
11150.839844
11107.193359
10952.155273
10933.087891
10968.736328
10864.292969
10841.473633
10982.163086
10984.037109
10966.673828
11044.371094
11006.427734
10907.713867
10985.691406
10959.036133
10919.578125
10953.707031
10967.012695
10864.620117
10927.831055
10972.988281
10911.157227
10942.046875
10969.985352
10912.042969
10846.428711
10925.396484
10989.269531
10946.334961
10938.245117
11082.313477
11098.022461
11161.668945
11111.206055
11064.189453
11049.458008
10980.401367
10846.741211
10856.251953
10923.306641
10912.390625
10859.449219
10957.575195
11041.796875
10950.402344
10925.174805
11008.164062
11016.834961
10985.547852
11040.745117
10982.769531
10926.832031
10925.444336
11005.151367
10973.725586
10919.578125
10998.959961
11036.607422
10981.148438
10968.401367
10967.185547
10999.709961
10981.104492
11051.978516
11095.029297
11011.429688
11012.090820
11102.783203
11043.149414
10960.341797
10995.505859
10962.787109
10888.913086
10945.234375
10990.896484
10958.646484
10986.746094
11071.943359
10953.251953
10909.395508
10981.458008
10901.309570
10807.937500
10821.376953
10971.462891
10863.171875
10959.412109
10967.081055
10896.121094
10829.034180
10893.880859
10910.374023
10871.002930
10851.341797
10869.024414
10808.286133
10808.084961
10882.629883
10840.551758
10909.233398
10867.418945
11037.357422
11070.710938
11105.367188
11122.188477
11164.109375
11073.772461
11046.958008
10962.128906
10975.530273
10949.758789
10909.717773
10834.918945
10795.092773
10796.235352
10848.781250
10813.212891
10795.341797
10704.690430
10707.601562
10664.772461
10766.703125
10885.634766
10852.200195
10870.497070
10926.769531
10871.578125
10899.929688
10951.588867
10935.447266
10950.334961
10937.635742
10953.238281
10969.315430
10943.915039
10993.587891
10938.628906
10969.794922
10980.267578
10993.180664
10910.306641
11001.695312
10986.643555
11018.120117
11008.601562
11096.419922
11006.844727
11041.438477
11073.865234
10996.440430
11093.487305
11155.132812
11176.632812
11114.849609
11131.050781
11037.976562
10961.667969
10841.381836
10884.841797
10962.671875
10915.713867
10964.327148
10967.865234
10949.312500
10846.597656
10870.083984
10923.155273
10918.564453
10854.083008
10868.597656
10900.725586
10739.690430
10753.288086
10784.178711
10902.016602
10861.765625
10857.643555
10896.680664
10842.009766
10763.957031
10769.870117
10795.763672
10782.076172
10773.485352
10847.081055
10856.812500
10759.552734
10822.553711
10842.884766
10770.879883
10786.877930
10797.199219
10804.016602
10792.239258
10770.430664
10804.489258
10784.583984
10852.553711
10837.130859
10825.264648
10804.128906
10786.176758
10844.581055
10924.817383
11006.719727
10917.049805
10964.242188
10927.013672
10813.798828
10806.378906
10857.492188
10913.411133
10882.631836
10934.259766
10913.814453
10831.172852
10861.070312
10904.610352
10885.900391
10901.266602
10894.563477
10893.482422
10899.635742
10963.760742
10880.711914
10765.081055
10755.780273
10746.334961
10768.443359
10814.277344
10822.581055
10765.657227
10747.468750
10805.055664
10794.087891
10734.655273
10791.386719
10745.060547
10743.395508
10778.007812
10774.730469
10721.406250
10791.213867
10824.679688
10769.812500
10825.331055
10805.078125
10813.241211
10771.644531
10834.546875
10792.343750
10758.302734
10809.839844
10834.447266
10760.087891
10850.151367
10863.019531
10762.368164
10821.386719
10822.572266
10768.939453
10814.682617
10818.758789
10748.699219
10756.056641
10796.357422
10762.330078
10767.228516
10846.128906
10674.626953
10874.135742
11106.712891
11125.124023
11015.789062
10789.190430
10757.413086
10788.400391
10700.476562
10716.221680
10772.834961
10765.493164
10781.950195
10805.522461
10884.825195
10779.822266
10823.415039
10870.143555
10831.387695
10760.848633
10761.523438
10774.042969
10805.902344
10814.750000
10793.693359
10797.111328
10786.149414
10758.149414
10881.390625
10881.603516
10872.805664
10889.620117
10910.030273
10917.165039
10748.124023
10891.972656
10990.977539
10974.177734
10980.659180
10902.199219
10954.010742
10932.207031
10935.748047
10857.215820
10839.341797
10847.413086
10832.573242
10889.570312
10951.378906
10968.783203
10909.882812
10934.430664
10877.855469
10809.685547
10859.744141
10861.952148
10816.417969
10937.417969
11097.531250
11133.563477
11100.912109
11019.629883
10965.053711
10953.243164
10849.840820
10868.512695
10862.715820
10797.181641
10820.216797
10908.812500
10915.814453
10915.168945
10931.975586
10903.952148
10917.033203
10896.594727
10895.233398
10795.930664
10757.994141
10802.394531
10777.960938
10792.556641
10880.297852
10840.257812
10809.920898
10797.068359
10873.826172
10851.899414
10876.508789
10926.614258
10950.784180
10943.690430
10875.100586
10893.819336
10938.418945
10965.875000
10896.480469
10807.609375
10780.523438
10717.255859
10723.143555
10791.710938
10811.865234
10819.424805
10928.724609
11007.789062
10895.789062
10840.505859
10881.299805
10881.053711
10838.903320
10881.344727
10878.960938
10940.963867
10926.364258
10980.599609
10944.629883
10887.119141
10889.059570
10867.732422
10760.845703
10808.994141
10868.872070
10899.029297
10862.504883
10929.905273
10859.407227
10859.533203
10872.043945
10876.466797
10830.562500
10886.392578
10932.782227
10889.912109
10875.303711
10836.634766
10828.528320
10782.483398
10889.025391
10882.960938
10792.748047
10812.700195
10861.799805
10871.488281
10861.168945
11006.205078
11086.812500
11084.567383
11086.559570
10944.552734
10877.052734
10907.104492
10813.892578
10839.417969
10830.448242
10847.472656
10862.971680
10894.187500
10952.071289
10856.776367
10827.353516
10855.684570
10881.947266
10859.410156
10907.216797
10897.226562
10827.446289
10820.586914
10866.296875
10894.652344
10864.845703
10921.584961
10912.109375
10912.572266
10970.969727
11036.586914
11094.306641
11044.024414
10905.652344
10912.837891
10884.722656
10821.693359
10812.014648
10875.569336
10881.423828
10911.542969
10990.997070
11027.662109
10876.965820
10900.930664
10982.010742
10906.472656
10846.314453
10866.930664
10832.394531
10960.479492
11026.519531
11109.030273
11001.011719
10976.097656
10924.449219
10930.886719
10866.242188
10848.557617
10855.927734
10911.707031
10844.296875
10872.847656
10824.632812
10819.876953
10789.348633
10902.655273
10869.972656
10821.100586
10907.738281
10922.443359
10798.673828
10801.297852
10831.785156
10826.569336
10821.098633
10826.626953
10836.423828
10789.871094
10825.293945
10877.129883
10950.975586
10903.359375
10916.005859
10875.565430
10919.196289
10813.075195
10769.946289
10891.554688
10917.184570
10919.143555
10874.984375
10919.897461
10901.979492
10887.177734
10909.052734
11017.144531
11005.879883
10936.087891
10838.308594
10825.851562
10774.820312
10779.173828
10711.185547
10676.579102
10719.966797
10731.575195
10744.339844
10843.524414
10898.938477
10898.926758
10826.040039
10777.872070
10809.536133
10886.314453
10871.078125
10813.497070
10919.332031
10949.260742
10917.465820
10883.437500
10888.969727
10913.469727
10945.881836
11006.010742
10972.921875
10919.958984
10905.832031
10784.929688
10756.777344
10711.214844
10802.174805
10698.649414
10660.388672
10774.828125
10869.892578
10947.466797
11172.225586
11162.241211
11049.666016
10985.005859
10950.559570
10912.612305
10859.902344
10888.020508
10911.447266
10890.708008
10973.758789
10975.133789
10918.642578
10865.051758
10865.722656
10833.663086
10806.697266
10728.937500
10797.000977
10835.634766
10862.735352
10899.673828
10979.579102
10940.081055
10939.583984
10931.609375
10878.889648
10795.667969
10818.334961
10801.924805
10853.551758
10786.833984
10780.203125
10816.620117
10862.389648
10817.160156
10881.188477
10947.949219
10848.135742
10756.805664
10824.948242
10868.332031
10836.495117
10751.867188
10801.973633
10907.472656
10878.781250
10827.952148
10825.583984
10869.281250
10862.707031
10815.437500
10761.216797
10860.065430
10864.565430
10850.519531
10846.959961
11024.472656
11039.217773
11083.409180
11047.798828
10977.864258
10980.867188
10958.168945
10930.844727
10859.299805
10847.180664
10878.555664
10850.224609
10841.020508
10829.173828
10837.296875
10854.844727
10849.950195
10863.102539
10877.645508
10854.190430
10738.642578
10763.200195
10850.806641
10854.576172
10870.744141
10859.867188
10888.729492
10863.830078
10875.267578
10899.781250
10954.187500
11055.601562
11023.392578
10980.625977
10967.997070
10999.721680
10949.509766
10950.800781
10969.466797
10893.370117
10988.205078
10980.133789
10908.081055
10807.864258
10712.367188
10665.078125
10631.684570
10695.697266
10749.947266
10845.268555
10890.279297
10885.100586
10964.369141
11071.715820
11078.387695
10917.694336
10789.783203
10754.455078
10757.750000
10800.339844
10848.110352
10880.091797
10833.690430
10797.276367
10855.591797
10867.280273
10858.061523
10888.761719
10943.858398
10952.384766
10895.424805
10879.407227
10825.248047
10840.624023
10821.883789
10895.759766
10936.027344
10894.759766
10948.642578
10895.787109
10958.389648
10964.572266
10964.978516
10947.592773
10852.167969
10764.046875
10906.889648
10967.430664
11017.667969
11025.800781
10986.972656
10936.688477
10816.163086
10796.583984
10748.540039
10801.997070
10780.202148
10814.947266
10924.001953
10974.688477
10865.780273
10742.387695
10719.965820
10711.197266
10655.300781
10677.202148
10776.344727
10839.742188
10800.482422
10822.050781
10837.655273
10842.832031
10761.343750
10639.808594
10702.060547
10665.524414
10644.731445
10669.309570
10701.959961
10774.215820
10774.598633
10847.276367
10894.493164
10945.469727
10961.552734
10965.755859
10925.501953
10863.839844
10843.302734
10971.350586
10963.208008
10923.684570
10853.673828
10979.336914
11129.697266
11093.957031
10944.817383
10785.533203
10781.307617
10756.472656
10641.429688
10651.491211
10654.582031
10711.117188
10675.020508
10661.698242
10777.889648
10783.667969
10723.469727
10682.281250
10664.146484
10713.476562
10745.572266
10775.472656
10857.690430
10981.203125
10962.741211
11016.437500
11049.674805
11018.826172
10997.589844
11027.416016
11072.371094
11075.145508
11024.311523
10977.730469
11021.957031
10996.600586
10964.162109
10936.462891
10920.479492
10934.610352
10920.109375
10844.674805
10766.230469
10849.541992
10973.636719
11029.655273
10975.533203
10844.918945
10781.850586
10856.588867
10782.540039
10708.495117
10689.640625
10696.848633
10793.347656
10807.427734
10790.658203
10841.362305
10869.792969
10786.586914
10800.306641
10813.978516
10764.146484
10804.309570
10774.390625
10848.022461
10829.532227
10958.146484
10960.928711
10876.501953
10791.031250
10806.719727
10816.662109
10819.123047
10863.134766
10832.925781
10910.976562
10927.244141
10919.723633
10963.328125
10923.544922
10969.122070
11045.348633
10962.081055
10970.004883
11011.605469
11058.567383
11103.013672
10982.100586
10971.958008
11023.624023
11013.903320
10919.097656
10794.509766
10753.020508
10671.875000
10653.774414
10603.505859
10594.691406
10641.514648
10647.124023
10651.447266
10635.924805
10699.486328
10804.784180
10888.968750
10884.257812
10911.459961
10958.805664
10958.817383
10990.041992
11001.778320
11030.219727
11055.491211
11032.575195
11058.602539
11073.578125
11061.882812
11022.319336
11044.734375
11096.645508
11110.064453
11080.531250
11039.278320
11062.918945
10863.354492
10929.324219
10991.946289
11045.960938
10959.589844
10916.662109
10836.462891
10757.028320
10751.070312
10729.732422
10795.584961
10834.379883
```
