## Supplementary material for "Functional connectivity across the human subcortical auditory system using an autoregressive matrix-Gaussian copula graphical model approach with partial correlations": Code: roi-04_mean_ts.txt

```
7322.893555
7455.972168
7644.585449
7526.539062
7346.655273
7455.160156
7591.456055
7620.165039
7595.326172
7247.957031
7324.619141
7510.907715
7360.462891
7412.886719
7420.256836
7513.831055
7561.056641
7151.088379
7400.554688
7543.418457
7624.761230
7461.161133
7531.369141
7616.808594
7298.491211
7541.824219
7397.731445
7480.471680
7638.270508
7418.402344
7431.411133
7429.315918
7670.327148
7499.846191
7448.853516
7498.065430
7331.333008
7371.627930
7505.403320
7434.843750
7566.411621
7577.739258
7342.384766
7419.278320
7419.791016
7714.161621
7355.901367
7363.144531
7468.170898
7452.587891
7280.865234
7462.085938
7128.341797
7350.087891
7772.776367
7579.944336
7518.974609
7461.754883
7507.075684
7333.978027
7475.796387
7605.694824
7314.142578
7441.176758
7677.792480
7588.456055
7260.854492
7596.836914
7649.187500
7719.618164
7325.740723
7541.942383
7510.693359
7449.479492
7398.955078
7503.918945
7441.376465
7301.842773
7619.598633
7554.173340
7535.270020
7519.184570
7288.204102
7665.460938
7460.964844
7602.953125
7532.947266
7301.480469
7552.722656
7526.084961
7392.426758
7395.166992
7328.304688
7581.524414
7258.036621
7528.802246
7537.311523
7601.819336
7522.851074
7430.984863
7644.978516
7539.204102
7511.666992
7330.441406
7434.010742
7426.397461
7541.471680
7544.060547
7558.491211
7601.854492
7644.234863
7596.504883
7710.641602
7545.479980
7605.609863
7355.208984
7278.256836
7427.350586
7528.027832
7519.713867
7476.318359
7425.997070
7363.882812
7027.692383
7794.678711
7542.570312
7456.687988
7216.552734
7492.677734
7468.079102
7277.949219
7516.525391
7457.729492
7352.004395
7394.959473
7277.203125
7591.900879
7598.914551
7411.151367
7471.624023
7620.826660
7423.007812
7519.653809
7327.552734
7330.479492
7605.204590
7465.977051
7436.651855
7609.447266
7328.807129
7306.523926
7167.083984
7298.689453
7487.278320
7461.950195
7614.447754
7443.577637
7114.425781
7388.273438
7645.752930
7258.662109
7347.238281
7356.373047
7325.111328
7422.416016
7360.929688
7462.848633
7259.521484
7406.982910
7288.477539
7427.227051
7255.034668
7203.910156
7439.909668
7325.029297
7302.158691
7210.332031
7475.640625
7407.985352
7364.483398
7339.286133
7627.688477
7289.587891
7271.227051
7472.887695
7309.394043
7251.183105
7482.002930
7584.272461
7242.596680
7371.968262
7597.592773
7434.460449
7166.130371
7387.952148
7418.113281
7122.985352
7372.365234
7233.348633
7365.829102
7368.306152
7200.583496
7430.161133
7390.003906
7225.600098
7343.801758
7145.218750
7185.132812
7289.626465
7287.884766
7375.033203
7089.080078
7251.439453
7173.350586
7500.812500
7324.079590
7369.900391
7421.284180
7330.801758
7227.972656
7351.017578
7335.093750
7420.688477
7228.180664
7480.850586
7591.312988
7391.575195
7466.360352
7461.878906
7675.773438
7380.773438
7463.931641
7202.146973
7199.723633
7428.030273
7491.283203
7540.536133
7346.951660
7401.049805
7302.294434
7413.546875
7510.799805
7436.585449
7293.322266
7270.671875
7138.060547
7437.597168
7157.316406
7399.595703
7293.803223
7340.523438
7440.840820
7461.549805
7147.168457
7474.816406
7624.872070
6964.991211
7305.707031
7112.442383
7384.651367
7231.969238
7284.589844
7258.311523
7126.666016
7347.024414
7378.873535
7335.229492
7188.626953
7128.258789
7265.089844
7189.805664
7316.372070
7262.745117
7397.611328
7357.040527
7301.438477
7033.452637
7291.608398
7309.597656
7285.258789
7395.167969
7324.720703
7230.883301
7344.263672
7300.861328
7303.959961
7329.187012
7278.520020
7264.629883
7362.549316
7157.756348
7057.376465
7152.115723
7271.407227
7353.954590
7222.285156
7237.029297
7408.606934
7263.436523
7420.495605
7207.403809
7443.416992
7367.374023
7108.524414
7350.390625
7293.543945
7324.056641
7315.414062
7433.200195
7452.921875
7204.344238
7359.172852
7164.131836
7214.537598
7202.859375
7219.642578
7307.671875
7274.331055
7299.531250
7329.029785
7294.507812
7444.790039
7153.053711
7443.747559
7273.292969
7242.027344
7211.078125
7274.006836
7447.278320
7263.520508
7246.205566
7415.683594
7404.054688
7502.083984
7316.817871
7328.176758
7192.791016
7069.915039
7153.178711
7211.542969
7352.103516
7258.849609
7318.887207
7321.303711
7225.600586
7227.034180
7229.557617
7252.806641
7215.862305
7170.057617
7443.151855
7259.122070
7336.707520
7516.205078
7431.217773
7257.154297
7264.917969
7297.411133
7379.067383
7067.525879
7505.243652
7301.581543
7159.856445
7347.907227
7475.346191
7361.781250
7458.905273
7457.405273
7136.474609
7254.274414
7315.179688
7120.811523
7243.095703
7301.320312
7285.666504
7254.491699
7467.687012
7302.888672
7197.778320
7161.654297
7101.436523
7119.767578
7075.357422
7319.933594
7225.738770
7543.858398
7301.187500
7455.881836
7468.663086
7462.661133
7077.661133
7490.930664
7460.460938
7614.134277
7296.861328
7545.031738
7428.125000
7339.294922
7372.914062
7408.997559
7343.965820
7397.094727
7053.805664
7536.654297
7086.462402
7322.800781
7386.470703
7493.969727
7305.691406
7351.833008
7296.235352
7339.982422
7455.709961
7128.842773
7110.418945
7195.163086
7462.056641
7262.778320
7127.211426
7533.212891
7358.358887
7244.077148
7349.224609
7426.943359
7182.228027
7265.367188
7479.339844
7454.993164
7461.634277
7456.914551
7481.829102
7168.093750
7547.659668
7408.783203
7221.758789
7461.815430
7209.791016
7490.721191
7294.521484
7500.778320
7423.732910
7435.849121
7315.333008
7242.074219
7249.000977
7220.909668
7239.063477
7237.577148
7249.067871
7202.705078
7132.250488
7359.283203
7431.189453
7458.166992
7465.263672
7317.820801
7370.729492
7161.832520
7310.675293
7396.543457
7229.748047
7047.800781
7205.804688
7523.048340
7482.675781
7203.276367
7341.937500
7195.523438
7342.715820
7117.506836
7374.734375
7181.758789
7157.678711
7315.420410
7307.846191
7135.605469
7208.629395
7335.068359
7282.749023
7291.896973
6979.474121
7355.421875
7348.974609
7296.704590
7218.055664
7227.779785
7083.826172
7349.807129
7234.604492
7297.465820
7385.080078
7488.886719
7280.190430
7219.766602
7262.029297
7297.453613
7348.004883
7069.214355
7443.447266
7644.638672
7062.802734
7352.467773
7247.896973
7436.586426
7602.458008
7293.665527
7202.777344
7105.859375
7137.207031
7144.642578
7350.580566
7047.371094
7169.354980
7212.482422
7234.549316
7020.840820
7163.329590
7175.464355
7068.525391
7236.420410
7515.030273
7173.777344
7211.886719
7041.204102
7440.856445
7281.374023
7148.720703
7242.443359
7178.566406
7480.279297
7151.843750
6996.686523
7055.919922
7362.863770
7302.823242
7010.919922
7050.878906
7298.271484
7495.466797
7161.442383
7272.583008
7325.537109
7260.749023
7239.726562
7242.489258
7338.933594
7307.399414
7285.487793
7337.728516
7329.427734
7321.992188
7143.587891
7301.025391
7247.404785
7236.786133
7267.197266
7339.441406
7240.403320
7442.291504
7093.246094
7268.048828
7097.146973
7030.653809
7211.202148
7117.164551
7232.214355
7184.216797
7291.724609
7103.829102
7249.086914
7137.535156
7172.528809
7187.595703
7442.252930
7222.255859
7126.078613
7214.790527
7256.514648
7428.982422
7368.250488
7330.953125
7347.272949
6805.736816
7388.552734
7460.198730
7377.270996
7000.812500
7241.545898
7294.739746
7319.369629
7226.552246
7448.420410
7177.552734
7207.107422
7312.560547
7128.519531
7156.145508
7270.818848
7176.310059
7198.080078
7056.657715
7315.788086
7291.056641
7230.656250
7098.175781
7081.586426
7279.397461
7220.041016
7354.330078
7201.504395
7016.519531
7305.520508
7103.777832
7117.490234
7406.088867
7066.681152
7170.461914
7094.816406
7064.063477
7103.847656
7073.699219
7209.362793
7073.220703
7062.193848
7230.380859
7184.888672
7087.824219
7449.908203
7162.642578
7128.712891
7015.548828
7335.556152
7438.282227
7170.486816
7161.079590
7237.050781
7282.575195
7182.414551
7024.912109
7231.266113
6978.328613
7123.716797
7204.148438
7253.081543
7392.468750
7299.580078
7157.002930
7117.166016
7129.733398
7347.977539
7160.234375
7244.169922
7021.044922
7268.987305
7040.091797
7171.313965
7219.758789
7192.474121
7113.159180
7127.646973
7318.592773
7178.137207
7223.105469
7295.145508
7387.145508
6977.276855
7053.664062
7078.389648
7359.162109
7138.324219
7121.932129
7367.791992
7282.623047
7144.179688
7263.601562
7227.515137
7027.233398
6925.136719
7169.912109
6981.683594
7227.314941
6989.163086
7100.930664
7025.375977
7193.771484
7125.487305
7162.206543
7269.844727
7225.411133
6942.459961
6995.855469
7094.222656
7093.903809
7264.353516
7106.632812
6912.993164
7209.762207
7026.500000
7202.395508
7383.547852
7173.370117
7046.867188
7248.051270
7081.492188
6972.937012
6962.729980
7063.708984
7076.137207
7047.619141
7293.144531
7155.396484
7133.984863
7242.810547
7108.518555
6894.259277
7149.124512
7005.079590
7358.367188
7213.831055
7133.265625
7128.404297
7094.832031
7197.869141
7113.913086
7156.679199
7234.214355
7202.597656
7046.640625
6955.706055
7336.193359
6976.350586
6924.018066
7041.317383
7099.374023
6867.212891
7081.630859
7082.209961
7069.676270
7041.501953
6910.512695
6996.816406
7148.724609
7139.671387
6989.099609
7179.348633
7180.236328
7219.596680
7073.926758
7221.586914
7100.776367
6956.014648
7123.237305
6960.039062
7141.443359
7123.946777
7103.260254
6997.228516
6914.683594
6980.315430
7064.632324
6815.287598
7136.175781
6984.862305
7072.668457
7278.502930
7259.259766
7018.203125
7065.158203
7285.543945
7353.458008
6961.727539
7117.341797
7063.351562
7176.091797
7072.208496
7166.658203
7022.376953
7221.412109
7234.166016
6904.615234
7037.495117
6953.201172
7091.503906
6883.670410
7048.254883
7055.614746
6874.234375
7152.156250
6960.199707
6946.244141
7172.012207
6840.338379
7119.137207
7085.141602
7024.169434
7104.666016
7217.022461
7207.153320
6998.920898
6986.477539
7080.190918
7182.627930
7019.067383
7216.161133
6985.764160
7177.748047
7300.805176
7225.848145
7285.470703
7218.049805
7004.385742
7247.333008
6945.540039
7086.051758
7021.096191
7080.458008
7217.450195
7182.514648
7070.355469
7120.595703
7127.127441
7006.245117
7111.420898
7104.883789
6924.838867
7117.812012
7288.042969
7340.692383
7240.967773
6882.891602
7043.485352
7171.031250
7091.334473
7148.332031
7182.396973
7109.047363
7097.749023
7051.384766
7043.188477
6949.375000
6901.678711
7110.620605
6760.471680
7074.876465
7284.149902
7157.536133
6987.565430
7142.745117
7445.535156
7443.625977
7007.635254
6985.028809
7092.058105
7230.450195
7050.168945
7168.715820
7006.121094
7099.169434
7144.124512
7109.313477
6939.345703
7156.461914
7015.996582
7218.890625
6990.745605
7105.721680
7154.736328
7146.440430
7032.587891
7003.207031
6991.330078
7079.838867
7187.874023
7011.092773
7254.571777
6949.151855
7044.240234
6993.320801
7250.652832
6961.252441
6879.566406
7303.256836
7178.706055
7229.920898
7079.158691
6867.805664
7087.031250
7017.739258
7002.857422
7325.770508
7390.816895
7219.652344
7408.169922
7237.755859
7075.044922
7073.420898
7232.295898
7189.051270
6770.318359
7014.836426
```
