## Supplementary material for "Functional connectivity across the human subcortical auditory system using an autoregressive matrix-Gaussian copula graphical model approach with partial correlations": Code: roi-05_mean_ts.txt

```
8469.695312
8633.361328
8490.199219
8456.438477
8269.102539
8130.175293
8469.365234
8478.765625
8351.123047
8511.557617
8258.678711
8333.958008
8461.583984
8405.297852
8434.421875
8718.356445
8514.370117
8585.592773
8578.228516
8349.978516
8329.440430
8295.429688
8477.049805
8465.704102
8564.386719
8338.708008
8492.855469
8289.208008
8442.875977
8295.305664
8241.869141
8505.947266
8511.229492
8210.526367
8370.644531
8297.215820
8369.280273
8275.898438
8420.652344
8187.936523
8274.672852
8646.246094
8255.517578
8289.017578
8624.899414
8451.648438
8168.466309
8207.203125
8392.848633
8149.716309
8311.921875
8447.333984
8412.314453
8081.719238
8587.858398
8286.240234
8407.337891
8438.379883
8055.284668
8405.949219
8416.356445
8276.620117
8046.216309
8618.769531
8330.324219
8123.875977
8506.975586
8329.610352
8448.705078
8402.373047
8358.340820
8253.909180
8388.675781
8300.474609
8476.174805
8358.226562
8210.500977
8463.774414
8263.592773
8237.300781
8316.527344
8572.886719
8420.272461
8285.118164
8549.784180
8551.916992
8355.730469
8537.559570
8548.427734
8585.173828
8361.926758
8581.680664
8361.557617
8429.126953
8452.945312
8415.937500
8407.938477
8458.419922
8450.425781
8362.326172
8379.729492
8298.587891
8289.498047
8382.397461
8484.524414
8367.300781
8358.162109
8519.164062
8673.393555
8584.985352
8210.882812
8264.612305
8216.842773
8280.603516
8187.034180
8382.962891
8359.781250
8351.660156
8375.660156
8247.541992
8336.377930
8579.090820
8242.281250
8271.796875
8283.822266
8490.782227
8420.476562
8420.996094
8334.764648
8640.015625
8666.405273
8387.420898
8358.181641
8420.852539
8498.115234
8434.290039
8315.174805
8425.682617
8515.784180
8353.403320
8562.332031
8536.254883
8248.635742
8518.867188
8489.919922
8496.792969
8566.880859
8330.136719
8473.714844
8407.778320
8262.979492
8432.895508
8291.873047
8330.492188
8509.691406
8312.562500
8399.972656
8518.173828
8321.063477
8340.185547
8549.247070
8761.918945
8263.681641
8226.345703
8230.295898
8283.887695
8389.666016
8417.752930
8405.602539
8259.376953
8581.806641
8335.421875
8073.118652
8562.107422
8418.049805
8235.268555
8493.463867
8424.815430
8317.543945
8582.991211
8499.782227
8407.348633
8534.530273
8576.380859
8475.944336
8424.982422
8432.562500
8310.350586
8291.554688
8219.431641
8495.811523
8536.781250
8406.057617
8192.821289
8551.850586
8386.929688
8297.448242
8322.924805
8448.931641
8573.292969
8325.301758
8369.381836
8406.324219
8453.830078
8352.703125
8562.751953
8448.948242
8561.078125
8447.696289
8632.551758
8319.207031
8468.727539
8410.018555
8302.247070
8094.092773
8456.195312
8549.693359
8334.313477
8556.037109
8446.041992
8345.230469
8525.869141
8284.221680
8571.745117
8055.143555
8527.646484
8603.782227
8554.842773
8515.986328
8339.156250
8601.079102
8548.072266
8501.722656
8342.559570
8381.669922
8555.282227
8329.596680
8570.417969
8852.901367
8420.255859
8218.941406
8453.200195
8349.437500
8539.999023
8692.553711
8420.115234
8449.498047
8541.116211
8484.978516
8277.759766
8502.695312
8396.084961
8491.836914
8377.163086
8613.531250
8408.046875
8270.248047
8592.153320
8350.483398
8464.688477
8594.250977
8330.993164
8283.740234
8402.443359
8386.328125
8420.017578
8402.965820
8167.530273
8292.809570
8201.586914
8306.458984
8369.079102
8207.870117
8531.055664
8432.127930
8347.583984
8294.347656
8272.419922
8544.654297
8229.177734
8347.716797
8062.146973
8297.320312
8477.073242
8352.338867
8237.481445
8342.639648
8310.185547
8405.874023
8363.453125
8365.363281
8435.431641
8356.566406
8347.838867
8390.717773
8400.375000
8314.559570
8447.551758
8393.142578
8467.006836
8451.806641
8420.265625
8466.975586
8353.005859
8500.035156
8443.280273
8448.074219
8418.167969
8211.897461
8527.689453
8397.409180
8390.412109
8242.846680
8531.334961
8498.143555
8591.870117
8372.512695
8487.011719
8457.901367
8544.038086
8398.624023
8222.801758
8390.738281
8634.822266
8384.445312
8547.075195
8422.275391
8375.668945
8262.508789
8646.787109
8697.490234
8478.188477
8387.162109
8268.510742
8317.010742
8420.916016
8473.541992
8537.139648
8624.437500
8396.792969
8413.731445
8635.383789
8468.187500
8245.412109
8527.304688
8414.708984
8407.683594
8234.305664
8482.564453
8569.997070
8480.546875
8561.363281
8590.029297
8525.119141
8425.305664
8651.727539
8659.361328
8371.885742
8455.881836
8632.965820
8680.884766
8414.415039
8610.841797
8442.354492
8586.030273
8422.615234
8125.349609
8419.240234
8540.451172
8529.627930
8609.956055
8647.375000
8659.670898
8299.033203
8170.478027
8536.722656
8679.294922
8371.865234
8543.224609
8267.531250
8329.253906
8511.488281
8460.153320
8366.178711
8204.533203
8313.146484
8420.051758
8498.029297
8627.736328
8665.487305
8703.999023
8572.792969
8583.958984
8345.175781
8516.048828
8498.016602
8370.113281
8567.155273
8357.720703
8380.713867
8318.745117
8111.832031
8516.172852
8471.958984
8621.012695
8399.838867
8564.864258
8600.488281
8538.508789
8497.238281
8589.185547
8701.798828
8631.646484
8289.963867
8564.591797
8507.966797
8675.131836
8209.333984
8362.521484
8624.322266
8749.889648
8653.666992
8393.605469
8411.545898
8297.658203
8604.179688
8325.526367
8302.376953
8578.764648
8686.775391
8466.001953
8411.324219
8574.959961
8706.831055
8400.211914
8401.100586
8486.214844
8194.108398
8606.550781
8423.108398
8681.449219
8546.020508
8503.055664
8599.825195
8700.743164
8405.956055
8329.894531
8675.994141
8523.291992
8510.094727
8479.112305
8375.585938
8508.999023
8300.771484
8609.341797
8653.672852
8508.354492
8629.671875
8448.537109
8402.784180
8401.535156
8512.344727
8255.630859
8501.275391
8384.739258
8325.591797
8391.587891
8768.750000
8502.958008
8706.101562
8625.207031
8545.743164
8521.478516
8444.210938
8641.491211
8422.319336
8312.120117
8419.747070
8424.348633
8410.403320
8722.987305
8543.992188
8878.142578
8525.712891
8550.500000
8443.319336
8125.879883
8418.649414
8401.192383
8669.036133
8589.753906
8617.963867
8367.750000
8523.192383
8465.400391
8580.714844
8256.875000
8586.059570
8411.182617
8502.155273
8532.871094
8486.074219
8331.152344
8391.596680
8508.249023
8632.992188
8548.602539
8642.120117
8482.463867
8043.555176
8528.355469
8345.720703
8460.445312
8559.608398
8477.159180
8366.096680
8332.262695
8439.043945
8502.743164
8916.975586
8629.522461
8495.210938
8400.218750
8437.780273
8476.634766
8487.554688
8401.077148
8272.274414
8505.048828
8319.668945
8328.709961
8331.126953
8422.366211
8640.578125
8435.835938
8596.248047
8499.393555
8694.929688
8518.085938
8471.301758
8592.837891
8551.065430
8457.313477
8444.574219
8454.455078
8439.760742
8486.141602
8631.776367
8557.372070
8575.356445
8584.843750
8454.850586
8353.231445
8589.496094
8618.294922
8744.391602
8704.610352
8404.027344
8515.096680
8566.472656
8519.329102
8440.440430
8203.302734
8485.162109
8430.210938
8602.934570
8481.248047
8225.961914
8588.355469
8712.423828
8587.982422
8669.500977
8214.333008
8230.966797
8172.290527
8661.865234
8433.166992
8557.882812
8499.629883
8481.215820
8365.148438
8449.250000
8369.965820
8619.084961
8676.281250
8590.364258
8546.987305
8329.135742
8433.390625
8678.653320
8489.893555
8480.297852
8376.944336
8445.667969
8479.058594
8383.911133
8223.306641
8615.505859
8438.882812
8408.045898
8422.552734
8477.938477
8427.277344
8397.917969
8310.987305
8574.670898
8560.769531
8528.618164
8323.901367
8465.904297
8452.182617
8538.835938
8488.523438
8351.346680
8556.404297
8210.162109
8607.637695
8502.180664
8327.131836
8530.182617
8534.620117
8623.407227
8707.652344
8403.216797
8451.813477
8420.781250
8525.011719
8774.808594
8505.971680
8502.059570
8556.544922
8350.120117
8557.697266
8694.914062
8554.903320
8617.212891
8641.662109
8403.423828
8579.090820
8566.208984
8460.618164
8372.223633
8567.352539
8662.088867
8383.429688
8329.691406
8555.651367
8596.537109
8631.335938
8423.591797
8308.767578
8583.973633
8359.867188
8553.011719
8606.909180
8331.372070
8584.038086
8417.291016
8539.228516
8367.322266
8566.702148
8362.442383
8666.030273
8641.730469
8643.151367
8403.875977
8410.995117
8553.506836
8534.569336
8639.365234
8671.103516
8153.272461
8492.809570
8596.505859
8475.211914
8448.277344
8377.075195
8482.517578
8363.824219
8249.444336
8243.892578
8246.806641
8456.874023
8511.503906
8602.491211
8431.641602
8357.938477
8593.447266
8518.505859
8400.752930
8372.784180
8547.281250
8456.351562
8382.944336
8502.368164
8410.298828
8431.839844
8179.145996
8464.409180
8287.426758
8398.541016
8408.958984
8450.487305
8462.892578
8626.900391
8628.816406
8645.954102
8172.137695
8400.791992
8601.153320
8310.657227
8470.406250
8228.219727
8389.814453
8338.656250
8493.665039
8267.328125
8296.666992
8399.632812
8646.429688
8468.133789
8400.808594
8316.657227
8275.993164
8396.083008
8646.890625
8478.826172
8439.468750
8327.166016
8513.762695
8387.190430
8436.918945
8424.650391
8337.727539
8310.953125
8450.577148
8414.019531
8345.355469
8602.925781
8665.051758
8585.369141
8487.145508
8491.179688
8174.073242
8547.824219
8414.370117
8391.979492
8714.580078
8348.110352
8659.998047
8553.887695
8463.378906
8481.189453
8349.172852
8343.025391
8452.869141
8433.332031
8456.394531
8347.228516
8639.976562
8591.456055
8463.805664
8555.244141
8497.540039
8233.785156
8684.893555
8580.800781
8588.035156
8747.098633
8491.260742
8385.496094
8428.081055
8538.931641
8575.139648
8514.440430
8476.821289
8430.079102
8647.689453
8562.918945
8727.804688
8638.195312
8564.436523
8727.210938
8604.850586
8557.297852
8532.406250
8762.692383
8473.471680
8380.137695
8647.051758
8658.616211
8627.476562
8490.947266
8593.269531
8628.345703
8626.430664
8604.408203
8438.443359
8441.637695
8644.304688
8434.962891
8681.943359
8469.328125
8587.621094
8585.758789
8743.918945
8344.072266
8393.452148
8773.397461
8702.759766
8704.314453
8476.235352
8428.415039
8571.614258
8330.676758
8584.461914
8441.174805
8433.381836
8426.746094
8473.883789
8692.937500
8481.387695
8459.616211
8516.235352
8562.853516
8672.036133
8573.535156
8439.879883
8410.928711
8632.460938
8467.098633
8553.231445
8584.583984
8382.267578
8589.098633
8339.506836
8582.923828
8389.222656
8509.495117
8474.455078
8515.809570
8391.238281
8542.851562
8614.286133
8378.224609
8376.206055
8501.175781
8605.059570
8700.322266
8642.880859
8351.560547
8307.213867
8493.614258
8764.994141
8436.535156
8622.737305
8594.389648
8642.427734
8552.524414
8674.873047
8488.472656
8552.792969
8508.893555
8883.218750
8519.271484
8659.672852
8448.518555
8397.584961
8459.243164
8565.557617
8390.471680
8616.059570
8436.353516
8651.987305
8532.432617
8547.355469
8426.431641
8423.245117
8484.239258
8455.020508
8423.559570
8414.010742
8490.579102
8358.477539
8439.583008
8431.230469
8684.116211
8643.912109
8589.359375
8733.557617
8287.272461
8715.140625
8581.662109
8646.602539
8633.085938
8664.361328
8539.469727
8490.853516
8466.416016
8531.530273
```
