## Supplementary material for "Functional connectivity across the human subcortical auditory system using an autoregressive matrix-Gaussian copula graphical model approach with partial correlations": Code: roi-06_mean_ts.txt

```
9092.557617
8988.716797
8885.047852
8766.619141
8980.191406
9105.113281
8896.117188
8862.912109
9064.974609
8958.927734
9072.621094
9011.075195
8757.624023
8915.535156
8856.741211
9047.542969
8880.348633
8920.505859
8837.833984
8974.132812
8860.683594
8851.507812
8605.908203
8812.075195
8797.488281
9119.889648
8854.272461
8923.708008
8859.858398
8826.966797
8963.137695
8821.460938
9042.650391
8754.798828
8876.254883
8784.680664
8845.911133
8869.374023
8817.082031
8753.864258
8869.044922
8987.795898
8905.138672
8880.323242
9049.392578
8960.305664
8907.000000
8976.993164
8978.708008
8836.299805
9025.583984
8836.833008
9126.651367
8863.099609
8728.023438
8756.496094
8623.409180
8899.597656
8768.246094
8657.156250
8969.955078
8705.454102
8563.361328
8913.792969
8955.500977
8828.591797
8855.308594
8814.906250
8881.873047
8828.779297
8815.621094
8875.519531
8762.968750
8847.000000
8907.467773
8755.637695
8851.673828
8918.205078
8868.115234
8943.420898
8847.938477
8998.205078
8939.220703
8780.859375
8920.328125
9028.556641
8892.667969
8867.262695
8937.243164
8822.173828
8808.300781
8898.748047
8872.789062
8709.378906
8913.409180
8875.791992
8950.625000
8867.166992
8987.734375
8711.344727
8582.307617
8908.657227
9061.718750
8702.492188
8835.318359
8846.888672
8720.416992
8605.808594
8825.420898
8961.529297
8839.759766
8741.263672
8980.125977
8934.827148
8774.303711
8902.712891
8763.076172
8835.801758
8798.121094
8760.112305
8749.653320
8771.924805
8643.633789
8708.041016
8569.224609
8757.658203
8790.059570
8686.369141
8660.736328
8616.140625
8838.236328
8822.856445
8572.115234
8585.635742
8760.150391
8666.404297
8724.927734
8609.134766
8486.434570
8602.096680
8691.373047
8824.389648
8601.434570
8665.666016
8770.066406
8564.637695
8894.832031
8777.454102
8782.775391
8702.653320
8842.103516
8616.750000
8585.796875
8674.375000
8782.261719
8609.141602
8665.756836
8946.083008
8804.108398
8938.470703
8728.351562
8782.427734
8915.445312
8896.318359
8701.267578
8821.180664
8668.900391
8712.956055
8542.765625
8891.422852
8954.517578
8890.154297
8780.353516
8668.975586
8676.091797
8614.658203
8790.280273
8862.423828
8730.552734
8811.886719
8682.338867
8930.827148
8625.307617
8751.476562
9028.091797
8828.650391
8707.890625
8732.939453
8638.989258
8926.119141
8711.382812
8607.044922
8912.454102
8718.979492
8618.342773
8807.650391
8938.593750
8993.761719
8796.946289
8790.588867
8751.705078
8825.834961
8792.035156
8782.710938
8567.165039
8705.973633
8738.823242
8607.997070
8627.447266
8661.703125
8754.884766
8602.247070
8680.343750
8662.647461
8665.000000
8505.449219
8678.157227
8632.604492
8483.870117
8844.751953
8672.020508
8699.861328
8761.410156
8870.841797
8824.124023
8616.026367
8528.363281
8727.357422
8992.347656
8798.677734
8789.391602
8681.055664
8724.042969
8698.951172
8693.068359
8722.561523
8849.523438
8720.876953
8636.193359
8780.423828
8679.175781
9101.398438
8883.828125
8780.873047
8754.783203
8652.758789
8868.529297
8879.615234
8944.818359
8697.292969
8686.677734
9131.062500
8894.843750
8890.406250
8870.801758
8791.175781
8731.081055
8934.680664
8874.409180
8942.286133
8612.670898
8770.113281
8968.841797
8910.591797
8829.356445
8654.088867
8668.552734
8899.746094
8943.972656
8813.488281
8823.488281
9033.684570
8829.039062
8925.829102
8784.386719
8888.495117
8925.277344
9010.496094
8824.017578
8935.998047
8928.207031
8807.097656
8927.958008
8957.579102
9020.142578
8625.218750
8687.548828
8723.748047
8930.230469
9061.021484
8755.288086
8855.416016
8905.375000
8478.044922
8598.025391
8926.091797
8875.936523
8886.978516
8770.530273
8618.991211
8657.134766
8907.190430
8478.280273
8770.435547
8759.639648
8961.222656
8736.438477
8689.385742
8711.774414
8749.865234
8494.217773
8739.766602
8832.216797
8772.135742
8674.740234
8658.795898
8587.765625
8680.517578
8729.659180
8722.732422
8603.169922
8598.380859
8749.848633
8890.351562
8594.415039
8450.739258
8748.858398
8693.102539
8733.227539
8635.747070
8616.884766
8841.722656
8691.222656
8725.915039
8659.666992
8640.448242
8552.040039
8689.582031
8599.153320
8652.567383
8629.015625
8682.000977
8441.360352
8568.099609
8488.426758
8753.309570
8760.219727
8414.341797
8955.520508
8714.557617
8694.236328
8743.373047
8708.366211
8824.728516
8587.845703
8575.331055
8765.005859
8623.800781
8725.789062
8962.631836
8875.403320
8565.801758
8563.167969
8711.443359
8775.341797
8564.615234
8746.431641
8726.962891
8651.774414
8680.897461
8713.056641
8689.546875
8623.549805
8737.633789
8439.280273
8846.675781
8802.422852
8672.288086
8861.387695
8841.186523
8842.937500
8715.903320
8631.294922
8704.642578
8873.195312
8408.437500
8656.973633
8882.149414
8693.363281
8649.603516
8731.724609
8836.861328
8674.183594
8714.351562
8542.837891
8537.903320
8741.909180
8706.115234
8611.791016
8722.259766
8577.862305
8578.753906
8683.697266
8365.944336
8611.613281
8651.181641
8734.030273
8503.307617
8784.290039
8593.881836
8525.876953
8564.885742
8615.398438
8629.890625
8614.123047
8828.704102
8775.010742
8788.421875
8604.936523
8521.219727
8569.606445
8752.189453
8712.525391
8830.998047
8767.597656
8536.072266
8710.282227
8696.867188
8612.225586
8764.729492
8542.576172
8662.149414
8810.289062
8620.487305
8871.835938
8900.164062
9062.501953
8985.767578
8658.209961
8560.756836
8895.318359
8578.833008
8554.654297
8693.467773
8626.082031
8667.884766
8743.281250
8673.050781
8547.994141
8717.038086
8634.330078
8656.467773
8725.584961
8812.464844
8768.336914
8887.031250
8839.033203
9007.655273
8752.854492
8889.779297
8698.388672
8769.692383
8936.699219
8828.503906
8989.652344
8810.818359
8817.178711
9040.476562
8856.968750
8890.500977
8896.980469
8773.055664
8782.524414
8917.752930
8844.292969
8781.091797
8811.072266
8713.529297
8774.937500
8706.573242
8864.765625
8893.013672
8725.148438
8594.736328
8686.892578
8878.900391
8885.333984
8643.972656
8598.287109
8774.625977
8880.996094
8895.673828
8776.231445
8630.675781
8873.193359
8847.259766
8663.665039
8671.050781
8964.142578
8775.291016
8601.399414
8824.193359
8922.516602
8802.862305
8963.906250
8813.979492
8892.876953
8805.211914
8738.822266
8696.044922
8776.832031
8803.482422
8736.276367
8711.076172
8745.220703
8715.071289
8847.939453
8740.928711
8672.326172
8894.686523
8822.434570
8812.703125
8760.152344
8867.810547
8746.572266
8812.613281
8853.446289
8770.066406
8752.823242
8736.360352
8888.032227
8803.208984
8542.207031
8948.968750
8923.784180
8843.742188
8915.179688
8897.346680
8993.631836
8778.821289
8643.239258
8928.673828
8770.358398
8752.328125
8762.170898
8942.306641
8793.091797
8629.828125
8730.348633
8926.103516
8781.059570
8585.154297
8509.147461
8697.984375
8727.280273
8827.689453
8816.316406
8689.599609
8596.198242
8697.842773
8719.166016
8835.895508
8684.632812
8840.524414
8797.921875
8670.620117
8685.923828
8694.948242
8556.965820
8862.800781
8798.900391
8685.608398
8925.386719
8959.921875
8902.911133
8945.705078
8830.106445
8867.908203
8869.481445
8719.181641
8975.506836
9039.361328
8648.488281
8849.322266
8827.583984
9043.846680
8774.759766
8848.893555
8884.604492
8861.114258
8918.815430
8889.932617
8888.800781
8935.426758
8625.712891
8799.284180
8849.292969
8754.448242
8761.160156
8795.769531
8676.704102
8811.490234
8829.974609
8657.952148
8694.255859
8946.470703
8958.246094
8964.496094
8773.247070
8855.496094
9014.183594
8904.353516
8737.624023
8886.496094
8981.642578
8876.763672
8830.406250
8991.131836
8780.695312
8632.251953
8602.358398
8666.378906
8759.115234
8693.996094
8721.372070
8810.742188
8707.583008
8731.330078
8730.960938
8700.552734
8817.451172
8525.340820
9009.718750
8926.369141
8817.733398
8842.902344
8805.067383
8756.625000
8636.223633
8865.830078
8869.115234
8789.650391
8696.977539
8956.810547
8781.628906
8824.517578
8856.423828
8684.408203
9023.165039
8886.636719
8729.014648
8678.660156
8917.589844
8845.071289
8728.801758
8628.589844
8733.964844
8871.994141
8633.368164
8690.224609
8553.033203
8860.335938
8582.139648
8781.194336
8804.250000
8659.827148
8649.459961
8765.492188
8670.747070
8789.867188
8760.601562
8982.174805
8784.808594
8766.266602
8926.894531
8747.136719
8769.945312
8676.447266
8933.908203
8903.160156
8773.394531
8719.851562
8829.147461
8785.501953
8995.368164
8827.199219
8881.392578
8867.621094
8693.743164
8889.085938
8777.677734
9043.624023
9178.169922
8811.128906
8781.064453
8983.356445
9011.929688
8891.527344
8742.388672
8987.851562
8870.549805
8973.875977
8901.795898
8843.533203
8913.205078
8858.565430
8900.694336
8765.253906
8901.460938
8706.249023
8808.956055
9004.777344
8951.437500
8803.591797
8830.137695
9038.109375
8710.587891
8708.893555
8625.250000
8797.169922
8641.109375
8867.011719
8884.499023
8978.701172
8710.693359
8759.947266
8782.349609
8700.044922
9019.180664
8882.144531
9030.514648
9112.065430
8985.208984
8876.883789
8985.502930
8886.896484
8929.096680
8683.697266
8721.597656
8741.629883
8761.875977
8907.949219
8826.720703
8891.753906
8976.588867
8821.018555
8960.939453
8921.907227
8898.176758
8849.298828
8702.916016
8775.474609
8802.040039
8639.883789
8841.242188
8760.833008
8755.115234
8638.326172
8523.695312
8493.175781
8773.965820
8730.970703
8516.853516
8801.335938
8380.060547
8743.740234
8885.321289
8443.192383
8418.537109
8693.011719
8722.191406
8552.046875
8644.459961
8339.534180
8323.117188
8436.646484
8668.451172
8670.127930
8600.114258
8531.921875
8426.221680
8373.262695
8411.892578
8556.414062
8427.162109
8446.785156
8390.085938
8525.138672
8383.811523
8527.567383
8515.585938
8327.767578
8371.711914
8459.248047
8534.111328
8406.858398
8519.799805
8435.109375
8611.417969
8208.837891
8501.681641
8500.803711
8308.880859
8423.813477
8875.695312
8710.781250
8335.774414
8572.807617
8658.138672
8781.026367
8623.501953
8531.943359
8709.201172
8613.051758
8615.375977
8485.043945
8861.141602
8655.693359
8613.248047
8623.825195
8621.849609
8346.247070
8447.044922
8212.628906
8184.637695
8399.904297
8344.935547
8437.338867
8454.796875
8411.161133
8486.206055
8539.212891
8467.621094
8390.891602
8638.001953
8347.770508
8548.279297
8270.340820
8474.254883
8344.841797
8567.977539
8305.285156
8311.791016
8545.700195
8390.887695
8450.585938
8350.186523
8381.583984
8408.655273
8775.114258
8479.448242
8450.362305
8302.647461
8611.558594
8772.147461
8737.226562
8585.310547
8626.882812
8547.717773
8482.264648
8519.152344
8498.595703
8426.327148
8448.112305
8604.623047
8401.380859
8586.898438
8402.397461
8377.815430
8091.444336
8474.743164
8278.002930
8286.529297
8188.960938
8442.633789
8457.214844
8390.645508
8470.049805
8379.945312
8421.527344
8235.618164
8299.095703
8340.302734
8400.399414
8606.288086
8383.779297
8445.712891
8431.764648
8706.880859
8422.672852
8321.857422
8516.596680
8449.069336
8566.611328
8251.237305
8428.239258
8596.833984
8293.972656
8308.069336
8335.739258
```
