## Supplementary material for "Functional connectivity across the human subcortical auditory system using an autoregressive matrix-Gaussian copula graphical model approach with partial correlations": Code: roi-07_mean_ts.txt

```
10060.038086
9874.796875
9959.570312
9930.692383
9760.085938
9901.311523
9987.877930
9905.881836
9841.930664
9704.620117
9849.288086
9877.969727
9709.022461
9564.511719
9497.878906
9621.582031
9835.594727
9778.705078
9719.297852
9716.909180
9674.647461
9756.836914
9788.735352
9718.234375
9587.272461
9757.351562
9529.649414
9528.706055
9680.680664
9812.059570
9632.172852
9733.461914
9867.624023
9674.491211
9605.784180
9743.630859
9866.595703
9713.861328
9861.204102
9653.573242
9615.897461
9631.939453
9801.809570
9555.200195
9809.887695
9803.590820
9716.789062
9725.529297
9768.524414
9882.369141
9790.957031
9660.238281
9811.106445
9776.758789
9743.342773
9751.481445
9643.178711
9826.005859
9523.756836
9503.545898
9594.925781
9699.838867
9552.233398
9692.414062
9792.765625
9699.032227
9646.267578
9817.527344
9680.950195
9723.437500
9590.733398
9776.212891
9725.111328
9568.881836
9545.640625
9671.679688
9522.519531
9569.878906
9714.410156
9726.874023
9438.264648
9655.833984
9702.949219
9714.107422
9760.397461
9878.630859
9742.628906
9690.432617
9573.016602
9736.773438
9533.686523
9886.530273
9675.506836
9665.291992
9705.944336
9750.648438
9560.706055
9584.449219
9657.025391
9876.255859
9677.688477
9611.048828
9776.828125
9669.875000
9630.014648
9758.993164
9801.503906
9526.254883
9634.767578
9653.853516
9676.433594
9647.211914
9700.499023
9615.964844
9586.475586
9753.702148
9684.821289
9579.325195
9646.131836
9809.380859
9497.450195
9679.759766
9409.874023
9730.556641
9650.599609
9772.961914
9544.467773
9427.437500
9426.954102
9384.176758
9510.043945
9703.148438
9723.180664
9790.188477
9540.924805
9595.921875
9695.553711
9515.088867
9540.890625
9658.051758
9477.829102
9566.637695
9520.766602
9497.949219
9598.479492
9469.085938
9621.469727
9490.445312
9524.245117
9542.818359
9550.925781
9685.727539
9500.402344
9702.578125
9682.246094
9629.128906
9730.299805
9657.399414
9729.827148
9857.319336
9441.188477
9728.930664
9758.003906
9708.272461
9464.305664
9716.825195
9457.376953
9767.321289
9508.813477
9656.601562
9795.630859
9719.332031
9616.571289
9549.825195
9634.008789
9514.717773
9571.485352
9775.472656
9508.483398
9366.847656
9542.773438
9638.530273
9494.816406
9571.777344
9669.805664
9427.444336
9360.597656
9616.022461
9634.719727
9630.491211
9421.721680
9566.581055
9685.978516
9579.611328
9426.205078
9641.403320
9531.594727
9297.894531
9478.874023
9569.973633
9617.004883
9433.032227
9518.524414
9629.550781
9567.751953
9517.094727
9475.246094
9461.052734
9502.750977
9708.071289
9418.900391
9584.559570
9576.102539
9698.196289
9503.748047
9543.881836
9618.155273
9544.096680
9545.929688
9747.403320
9478.581055
9698.451172
9626.084961
9660.185547
9618.369141
9385.209961
9577.296875
9455.045898
9607.217773
9716.059570
9516.920898
9699.277344
9740.837891
9583.027344
9515.958984
9619.425781
9779.179688
9589.174805
9825.458984
9715.766602
9538.387695
9690.664062
9678.712891
9244.678711
9607.448242
9641.858398
9545.653320
9564.323242
9584.751953
9621.941406
9526.832031
9676.000977
9719.803711
9558.738281
9715.077148
9666.028320
9408.166992
9741.514648
9712.006836
9523.863281
9616.707031
9713.031250
9634.950195
9552.605469
9551.496094
9608.134766
9534.503906
9748.772461
9649.756836
9566.208984
9568.309570
9698.313477
9600.957031
9534.287109
9707.582031
9505.996094
9680.609375
9597.136719
9441.957031
9597.584961
9744.620117
9637.481445
9483.918945
9784.834961
9733.606445
9506.199219
9704.252930
9476.971680
9546.964844
9554.093750
9502.325195
9624.200195
9554.002930
9569.491211
9518.980469
9669.832031
9520.628906
9535.930664
9555.859375
9394.013672
9415.790039
9468.797852
9359.196289
9425.491211
9517.858398
9681.177734
9357.499023
9496.793945
9593.229492
9503.043945
9319.040039
9322.646484
9450.649414
9363.643555
9442.631836
9427.331055
9387.358398
9396.046875
9338.219727
9499.362305
9416.663086
9388.090820
9513.065430
9321.390625
9450.454102
9224.791016
9312.261719
9501.511719
9517.250977
9490.274414
9291.668945
9382.885742
9635.313477
9317.443359
9536.257812
9546.480469
9366.448242
9076.118164
9474.957031
9484.046875
9288.377930
9406.667969
9453.550781
9498.010742
9333.821289
9355.093750
9509.625000
9323.671875
9473.153320
9349.415039
9365.680664
9508.131836
9479.847656
9598.696289
9471.305664
9290.527344
9403.403320
9395.264648
9242.137695
9508.080078
9506.049805
9279.187500
9284.130859
9366.852539
9434.195312
9522.309570
9372.929688
9474.491211
9374.729492
9408.735352
9545.655273
9426.437500
9342.741211
9492.840820
9330.280273
9207.785156
9299.050781
9605.761719
9472.707031
9588.046875
9542.175781
9393.446289
9295.028320
9615.317383
9608.268555
9660.003906
9461.100586
9405.124023
9505.788086
9479.816406
9443.558594
9370.045898
9389.829102
9353.953125
9403.395508
9446.269531
9641.295898
9428.393555
9264.216797
9552.722656
9320.664062
9475.289062
9588.859375
9446.215820
9246.934570
9402.641602
9533.277344
9404.403320
9345.086914
9417.947266
9360.993164
9368.389648
9587.527344
9557.800781
9368.095703
9399.808594
9519.335938
9375.520508
9436.400391
9453.398438
9389.878906
9350.902344
9547.912109
9507.303711
9317.532227
9398.230469
9373.221680
9420.065430
9338.255859
9441.398438
9425.187500
9466.996094
9614.516602
9506.238281
9374.104492
9619.120117
9608.819336
9572.324219
9590.686523
9533.833008
9478.075195
9431.008789
9461.985352
9546.334961
9560.153320
9438.363281
9383.481445
9285.028320
9417.782227
9464.700195
9269.706055
9563.922852
9419.603516
9482.202148
9512.812500
9416.041016
9539.055664
9386.996094
9564.301758
9430.375977
9364.122070
9275.195312
9511.710938
9501.865234
9606.923828
9435.522461
9638.074219
9556.204102
9550.163086
9521.405273
9516.389648
9406.524414
9192.219727
9384.633789
9489.590820
9248.247070
9391.694336
9620.793945
9447.547852
9335.000977
9408.965820
9476.978516
9389.292969
9312.516602
9512.582031
9594.167969
9501.774414
9490.572266
9613.475586
9523.624023
9555.594727
9570.977539
9445.672852
9326.597656
9493.258789
9520.936523
9485.616211
9362.185547
9559.785156
9516.792969
9467.628906
9365.644531
9518.961914
9297.941406
9515.275391
9596.413086
9399.912109
9285.403320
9508.899414
9550.823242
9453.239258
9400.849609
9415.269531
9500.433594
9515.193359
9317.698242
9424.805664
9505.747070
9448.783203
9616.758789
9494.852539
9431.710938
9514.074219
9366.376953
9526.188477
9657.775391
9488.172852
9426.214844
9586.999023
9503.946289
9266.779297
9480.972656
9458.216797
9492.759766
9499.649414
9326.089844
9404.180664
9648.405273
9436.397461
9353.625977
9538.050781
9472.571289
9498.747070
9395.677734
9481.541016
9502.309570
9398.049805
9420.990234
9487.535156
9356.500000
9403.116211
9269.852539
9339.865234
9409.243164
9265.967773
9369.197266
9406.946289
9382.660156
9508.196289
9265.539062
9310.431641
9430.062500
9367.274414
9387.919922
9306.320312
9341.846680
9424.999023
9456.738281
9202.125977
9414.722656
9505.769531
9431.874023
9366.646484
9550.994141
9485.721680
9368.193359
9495.652344
9677.118164
9478.525391
9423.861328
9471.711914
9498.854492
9405.360352
9377.938477
9422.548828
9596.050781
9337.274414
9351.349609
9475.444336
9479.441406
9320.740234
9331.322266
9418.376953
9296.116211
9356.103516
9331.067383
9431.838867
9287.989258
9453.736328
9501.157227
9279.199219
9540.900391
9327.612305
9459.632812
9276.875000
9541.670898
9628.491211
9464.285156
9286.488281
9287.750000
9441.037109
9367.578125
9380.571289
9452.589844
9489.611328
9425.722656
9463.069336
9433.216797
9319.868164
9338.931641
9288.813477
9427.696289
9352.518555
9406.019531
9428.830078
9261.937500
9262.511719
9397.027344
9352.896484
9510.280273
9596.512695
9414.189453
9517.339844
9460.861328
9534.383789
9558.605469
9497.936523
9277.652344
9463.241211
9416.833008
9368.350586
9252.633789
9382.646484
9447.671875
9520.540039
9414.893555
9332.503906
9452.039062
9380.985352
9333.700195
9324.915039
9341.336914
9483.571289
9423.501953
9360.096680
9532.633789
9389.626953
9470.483398
9418.871094
9363.531250
9278.827148
9427.188477
9475.901367
9253.383789
9546.272461
9409.019531
9329.208008
9386.167969
9506.318359
9342.219727
9430.028320
9426.500977
9346.915039
9304.516602
9582.640625
9345.731445
9423.503906
9267.630859
9333.853516
9387.740234
9326.694336
9136.523438
9220.296875
9188.500000
9439.950195
9343.472656
9457.833008
9270.836914
9388.524414
9344.274414
9191.461914
9416.500000
9537.042969
9510.508789
9377.631836
9388.272461
9457.728516
9256.563477
9363.647461
9575.453125
9465.928711
9430.208008
9413.302734
9372.255859
9337.801758
9411.253906
9480.897461
9416.485352
9348.230469
9433.165039
9340.014648
9367.875000
9358.192383
9443.191406
9330.877930
9431.978516
9601.608398
9391.002930
9490.221680
9460.567383
9376.098633
9486.663086
9486.897461
9391.450195
9464.019531
9434.699219
9558.008789
9261.149414
9363.788086
9583.503906
9429.851562
9489.354492
9436.589844
9556.353516
9406.907227
9537.811523
9481.519531
9285.694336
9204.165039
9291.130859
9565.184570
9410.496094
9500.882812
9334.532227
9442.120117
9449.931641
9371.514648
9417.654297
9506.400391
9386.885742
9417.316406
9293.821289
9448.461914
9376.572266
9240.207031
9513.546875
9328.622070
9370.746094
9210.187500
9352.160156
9296.177734
9279.401367
9128.319336
9317.755859
9270.329102
9396.289062
9421.874023
9456.196289
9308.335938
9388.707031
9187.752930
9233.473633
9124.958984
9372.846680
9324.199219
9198.712891
9162.031250
9253.060547
9249.558594
9122.702148
9283.780273
9149.989258
9126.366211
9174.977539
9408.695312
9268.483398
9216.732422
9067.243164
9214.771484
9288.372070
9072.068359
9328.628906
9346.089844
9173.702148
9382.040039
9259.774414
9389.421875
9414.824219
9224.495117
9192.655273
9221.727539
9431.430664
9103.921875
9276.842773
9386.637695
9586.189453
9545.398438
9327.175781
9505.818359
9456.262695
9229.491211
9297.954102
9408.249023
9169.230469
9066.780273
9281.182617
9354.079102
9382.696289
9129.771484
9266.546875
9093.438477
9232.036133
9198.831055
9274.947266
9216.922852
9339.762695
9290.589844
9201.458984
9165.043945
9236.729492
9234.555664
9221.253906
9225.139648
9174.617188
9209.565430
9211.054688
9191.154297
9194.095703
9301.333008
9115.972656
9149.189453
9296.951172
9054.260742
9326.333008
9219.663086
9381.367188
9296.258789
9144.049805
9300.062500
9450.368164
9176.961914
9317.629883
9388.841797
9530.128906
9388.686523
9245.181641
9159.464844
9317.053711
9269.188477
9254.369141
9011.599609
9218.650391
9256.683594
9217.547852
9162.519531
9187.393555
9253.243164
9166.672852
9137.773438
9165.795898
9072.222656
9079.997070
9089.667969
9023.950195
9199.644531
9360.889648
9203.237305
9232.075195
9381.389648
9295.149414
9011.173828
9253.406250
9163.331055
9252.953125
9076.246094
9249.047852
9327.660156
9326.491211
9512.003906
9418.777344
9200.802734
9230.022461
9359.493164
9306.011719
9344.466797
9217.972656
9181.733398
9246.125977
9264.162109
9097.127930
```
