## Supplementary material for "Functional connectivity across the human subcortical auditory system using an autoregressive matrix-Gaussian copula graphical model approach with partial correlations": Code: roi-08_mean_ts.txt

```
11085.964844
10860.277344
10895.506836
10997.092773
10999.976562
10794.791992
10939.306641
10793.520508
10899.033203
10741.014648
10791.592773
10718.210938
10727.560547
10638.164062
10353.166016
10589.065430
10839.001953
10675.215820
10695.936523
10642.438477
10872.782227
10622.558594
10811.494141
10750.053711
10649.274414
10855.153320
10758.959961
10662.757812
10688.917969
10813.149414
10635.490234
10536.410156
10851.685547
10749.055664
10697.720703
10760.422852
10787.492188
10714.705078
10744.104492
10804.123047
10718.385742
10714.639648
10777.971680
10623.566406
10682.914062
10819.397461
10785.958008
10678.025391
10764.882812
10800.639648
10679.906250
10788.694336
10753.582031
10737.720703
10830.736328
10855.221680
10530.736328
10729.936523
10741.979492
10538.732422
10628.266602
10626.375000
10781.857422
10621.243164
10563.564453
10705.285156
10568.394531
10724.489258
10612.350586
10702.357422
10661.698242
10619.559570
10580.027344
10726.858398
10616.339844
10488.040039
10651.052734
10629.926758
10595.028320
10683.215820
10725.292969
10707.782227
10704.022461
10796.586914
10807.210938
10625.315430
10746.356445
10556.422852
10526.138672
10589.825195
10597.836914
10677.016602
10644.499023
10772.678711
10577.381836
10593.393555
10607.680664
10541.333008
10653.717773
10689.725586
10647.447266
10562.017578
10789.000000
10833.881836
10599.802734
10562.533203
10657.706055
10684.544922
10638.244141
10648.330078
10687.441406
10632.385742
10661.625977
10783.035156
10627.243164
10596.599609
10654.398438
10734.464844
10667.893555
10649.575195
10626.177734
10649.702148
10540.474609
10523.709961
10651.550781
10664.778320
10623.147461
10638.115234
10621.022461
10442.958984
10485.952148
10424.352539
10605.554688
10484.928711
10441.694336
10465.278320
10504.930664
10550.840820
10496.000977
10554.159180
10467.300781
10340.773438
10434.208008
10456.052734
10587.462891
10579.101562
10431.403320
10551.583008
10548.414062
10509.947266
10631.106445
10531.558594
10616.041016
10533.886719
10535.094727
10640.635742
10693.871094
10539.835938
10530.784180
10579.518555
10570.070312
10416.232422
10429.197266
10455.019531
10553.269531
10503.011719
10512.954102
10494.083008
10623.933594
10524.335938
10552.827148
10437.486328
10501.333984
10725.675781
10599.647461
10541.860352
10499.337891
10564.958984
10677.658203
10553.186523
10437.625977
10573.413086
10505.815430
10376.825195
10372.014648
10557.909180
10511.626953
10374.961914
10579.934570
10627.416992
10445.060547
10409.227539
10533.929688
10431.855469
10551.187500
10447.603516
10660.190430
10498.081055
10427.249023
10368.864258
10426.555664
10549.842773
10458.136719
10477.003906
10489.831055
10384.020508
10456.637695
10525.285156
10394.295898
10393.220703
10622.341797
10503.708984
10463.709961
10434.281250
10614.117188
10308.374023
10436.207031
10560.728516
10462.576172
10350.037109
10540.181641
10426.264648
10490.375977
10510.750977
10531.833008
10621.568359
10765.885742
10379.152344
10361.039062
10607.214844
10546.846680
10424.756836
10433.793945
10432.814453
10410.657227
10485.474609
10486.433594
10477.345703
10407.085938
10602.402344
10483.784180
10491.076172
10509.899414
10466.425781
10499.502930
10530.290039
10515.881836
10409.818359
10491.316406
10532.517578
10426.047852
10515.916992
10574.066406
10389.029297
10352.673828
10461.335938
10440.020508
10312.968750
10326.714844
10522.570312
10382.397461
10535.136719
10538.887695
10369.992188
10379.938477
10550.289062
10275.938477
10428.217773
10503.523438
10519.470703
10347.083984
10456.251953
10469.375000
10399.375000
10467.767578
10656.821289
10448.854492
10382.980469
10540.706055
10541.032227
10485.073242
10726.790039
10574.396484
10446.042969
10491.968750
10540.424805
10440.675781
10545.685547
10503.743164
10418.637695
10497.369141
10405.863281
10359.904297
10349.287109
10453.655273
10400.341797
10489.117188
10438.806641
10436.127930
10366.814453
10409.284180
10472.538086
10343.412109
10127.709961
10349.104492
10385.310547
10331.924805
10404.657227
10325.230469
10422.107422
10269.752930
10366.138672
10443.522461
10424.099609
10330.373047
10308.612305
10394.823242
10286.311523
10260.926758
10220.489258
10504.611328
10369.382812
10360.244141
10494.860352
10463.297852
10449.592773
10470.660156
10399.072266
10276.091797
10463.024414
10375.124023
10434.985352
10344.843750
10403.050781
10382.979492
10338.806641
10409.803711
10430.944336
10406.856445
10467.677734
10400.774414
10361.553711
10346.217773
10305.180664
10446.030273
10318.066406
10342.397461
10457.982422
10325.312500
10397.594727
10383.792969
10524.983398
10474.965820
10364.941406
10467.068359
10387.860352
10355.915039
10388.891602
10253.233398
10239.458008
10480.991211
10452.331055
10305.239258
10388.225586
10426.855469
10332.541016
10345.261719
10370.337891
10399.131836
10300.554688
10387.855469
10402.638672
10250.016602
10313.993164
10269.593750
10276.070312
10392.350586
10432.361328
10458.274414
10259.691406
10446.689453
10516.170898
10245.985352
10304.721680
10375.715820
10588.819336
10600.405273
10401.236328
10277.479492
10525.868164
10291.641602
10267.581055
10382.758789
10498.042969
10226.392578
10281.676758
10483.965820
10302.388672
10374.657227
10311.596680
10546.705078
10311.733398
10367.551758
10451.217773
10331.048828
10411.353516
10449.394531
10427.615234
10417.923828
10445.147461
10317.968750
10393.610352
10454.731445
10506.917969
10423.002930
10431.788086
10413.332031
10413.930664
10353.262695
10368.361328
10291.876953
10309.480469
10345.688477
10503.412109
10517.966797
10336.872070
10454.009766
10404.850586
10259.166016
10467.133789
10346.099609
10220.782227
10326.249023
10719.907227
10559.630859
10533.343750
10446.205078
10459.205078
10554.242188
10590.511719
10396.137695
10373.174805
10425.514648
10436.159180
10326.397461
10409.939453
10519.664062
10396.667969
10309.677734
10485.601562
10469.696289
10568.247070
10423.558594
10587.416016
10361.480469
10447.637695
10554.375977
10437.761719
10518.262695
10359.849609
10603.878906
10364.762695
10380.193359
10460.582031
10558.756836
10661.686523
10340.568359
10435.825195
10346.309570
10322.652344
10303.076172
10420.717773
10256.830078
10284.935547
10405.150391
10376.415039
10293.246094
10269.522461
10438.201172
10450.126953
10354.288086
10352.477539
10423.714844
10277.415039
10393.111328
10414.252930
10567.071289
10587.815430
10523.845703
10529.917969
10458.002930
10473.255859
10509.446289
10519.863281
10410.177734
10483.808594
10524.702148
10348.367188
10355.395508
10373.022461
10368.788086
10402.814453
10191.815430
10472.562500
10426.302734
10505.797852
10485.718750
10400.797852
10301.987305
10434.884766
10393.000000
10375.209961
10317.530273
10426.272461
10365.255859
10225.300781
10315.106445
10411.654297
10287.701172
10350.263672
10485.300781
10461.933594
10362.519531
10326.072266
10389.099609
10487.747070
10260.790039
10259.560547
10477.762695
10519.034180
10293.683594
10305.150391
10235.684570
10411.339844
10413.842773
10385.996094
10325.743164
10253.773438
10404.456055
10353.229492
10428.823242
10290.512695
10466.042969
10311.024414
10256.854492
10256.321289
10334.962891
10378.438477
10298.724609
10323.367188
10380.181641
10284.003906
10297.466797
10389.333008
10419.619141
10359.248047
10205.809570
10195.701172
10464.750000
10499.005859
10319.586914
10334.408203
10408.231445
10486.847656
10318.483398
10320.707031
10243.049805
10308.497070
10168.670898
10192.647461
10257.208008
10270.592773
10406.820312
10427.055664
10604.628906
10333.810547
10192.918945
10530.937500
10486.583008
10576.475586
10426.071289
10317.009766
10457.683594
10293.044922
10324.812500
10433.952148
10317.132812
10316.100586
10293.153320
10474.998047
10368.584961
10333.560547
10375.662109
10435.868164
10221.157227
10329.830078
10441.364258
10286.768555
10358.375977
10340.064453
10334.009766
10393.726562
10176.780273
10417.249023
10306.039062
10313.925781
10341.632812
10458.235352
10392.452148
10195.965820
10303.147461
10232.958008
10300.136719
10350.362305
10369.162109
10390.350586
10229.016602
10365.558594
10307.766602
10407.882812
10272.333008
10349.782227
10290.415039
10392.477539
10233.612305
10319.071289
10410.706055
10504.063477
10432.924805
10180.643555
10478.408203
10396.922852
10434.413086
10647.008789
10481.956055
10191.339844
10374.683594
10303.683594
10317.404297
10309.583008
10232.032227
10300.384766
10287.869141
10220.293945
10298.929688
10492.215820
10333.393555
10282.287109
10290.461914
10350.835938
10269.330078
10130.996094
10424.830078
10373.406250
10375.566406
10454.108398
10358.632812
10443.113281
10451.016602
10332.408203
10180.434570
10337.367188
10392.093750
10311.943359
10455.351562
10498.047852
10327.878906
10213.822266
10261.700195
10400.617188
10368.478516
10261.521484
10370.639648
10478.274414
10314.940430
10197.475586
10420.049805
10246.040039
10230.487305
10309.877930
10354.933594
10274.595703
10149.105469
10159.105469
10254.744141
10346.198242
10334.156250
10262.316406
10417.105469
10366.281250
10259.642578
10242.497070
10243.094727
10477.227539
10192.481445
10304.662109
10346.352539
10330.456055
10224.009766
10423.947266
10356.603516
10367.798828
10248.135742
10395.886719
10350.762695
10362.905273
10423.229492
10377.422852
10408.467773
10265.366211
10416.104492
10381.555664
10335.480469
10354.862305
10374.666016
10270.874023
10369.084961
10433.905273
10426.347656
10493.885742
10384.915039
10286.389648
10225.549805
10394.235352
10230.461914
10318.842773
10286.771484
10265.656250
10309.569336
10307.016602
10253.573242
10207.048828
10303.284180
10374.268555
10194.084961
10219.423828
10304.490234
10314.777344
10205.324219
10163.221680
10317.800781
10438.366211
10331.388672
10185.695312
10354.416992
10251.893555
10334.238281
10238.670898
10170.886719
10281.132812
10145.780273
10178.525391
10162.784180
10304.823242
10195.659180
10334.488281
10185.000977
10392.235352
10288.275391
10176.961914
10347.065430
10321.650391
10317.124023
10263.083008
10196.178711
10323.392578
10502.280273
10399.905273
10208.375977
10052.751953
10406.445312
10237.053711
10328.899414
10469.874023
10232.383789
10230.830078
10171.821289
10132.156250
10338.940430
10218.100586
10263.868164
10224.000977
10268.337891
10260.367188
10342.626953
10156.114258
10322.855469
10240.035156
10195.133789
10326.761719
10484.513672
10417.045898
10297.106445
10262.874023
10359.198242
10290.907227
10415.169922
10384.876953
10384.043945
10255.417969
10221.423828
10283.509766
10469.238281
10216.816406
10335.936523
10445.142578
10509.041016
10352.826172
10250.397461
10471.217773
10251.031250
10193.735352
10310.895508
10444.427734
10242.994141
10166.452148
10298.872070
10387.262695
10231.351562
10206.758789
10288.224609
10563.044922
10226.706055
10256.178711
10153.843750
10217.855469
10325.425781
10346.955078
10309.076172
10256.072266
10400.520508
10320.399414
10360.458008
10405.191406
10383.478516
10286.725586
10300.072266
10245.729492
10418.003906
10331.375000
10311.333008
10357.944336
10328.679688
10352.186523
10332.427734
10197.550781
10361.553711
10438.159180
10340.808594
10409.804688
10505.864258
10200.595703
10060.592773
10211.303711
10265.044922
10438.216797
10257.842773
10278.686523
10362.803711
10266.748047
10233.625000
10269.834961
10226.610352
10235.224609
10228.922852
10243.931641
10316.144531
10255.381836
10167.590820
10114.989258
10189.805664
10119.882812
10331.774414
10126.655273
10314.985352
10320.107422
10355.502930
10284.670898
10365.267578
10455.569336
10218.400391
10150.061523
10353.216797
10468.037109
10479.119141
10386.292969
10348.539062
10336.391602
10532.169922
10431.030273
10388.483398
10465.914062
10299.927734
10298.733398
10387.201172
10259.358398
10241.483398
10338.524414
10286.710938
10220.763672
```
