## Supplementary material for "Functional connectivity across the human subcortical auditory system using an autoregressive matrix-Gaussian copula graphical model approach with partial correlations": Code: roi-09_mean_ts.txt

```
10235.685547
10260.815430
10059.603516
10169.013672
10241.118164
10160.666992
10229.263672
10309.227539
10289.056641
10227.215820
10173.833984
10278.929688
10265.214844
10292.315430
10278.077148
10079.441406
10242.500000
10191.928711
10378.750000
10250.115234
10245.188477
10269.912109
10226.622070
10381.143555
10196.715820
10096.530273
10302.347656
10164.831055
10163.737305
10161.916016
10089.743164
10203.016602
10267.092773
10268.908203
10185.542969
10054.082031
10102.212891
10095.576172
10102.825195
10211.003906
10155.645508
10130.936523
10176.226562
10111.191406
10170.145508
10141.108398
10185.301758
10188.335938
10106.625977
10171.741211
10190.187500
10274.400391
10186.014648
10353.871094
10279.238281
10241.425781
10039.634766
10172.283203
10163.459961
10074.041992
10097.517578
9991.617188
10213.148438
10139.951172
10140.216797
10066.743164
10160.496094
10031.197266
10071.970703
10205.319336
10139.833984
10222.154297
10209.618164
10262.349609
10262.341797
10114.255859
10154.267578
10211.326172
10234.268555
10104.969727
10189.650391
10305.581055
10260.788086
10227.191406
10342.006836
10245.965820
10200.294922
10211.579102
10111.718750
10252.271484
10198.197266
10221.287109
10089.002930
10219.132812
10165.163086
10091.032227
10050.220703
10160.542969
10108.675781
10198.481445
10105.978516
10111.522461
10190.742188
10261.061523
9971.300781
10106.880859
10212.989258
10195.836914
10107.665039
10121.938477
10209.141602
10253.090820
10020.287109
10074.087891
10202.446289
9983.049805
10122.107422
10048.467773
10083.417969
9934.843750
10090.404297
10073.478516
10018.095703
10235.465820
10037.047852
10146.400391
10287.227539
10130.840820
10206.751953
10105.162109
10035.547852
9967.249023
10099.920898
10082.082031
10078.930664
9979.342773
10080.041016
9988.653320
10131.518555
10092.012695
9998.215820
9925.229492
10189.122070
10083.177734
9959.930664
10091.772461
10005.634766
10116.883789
10040.915039
10139.485352
9904.482422
10068.926758
10203.864258
10016.706055
10045.412109
10071.214844
10356.035156
10149.201172
10246.420898
10140.659180
10268.165039
10133.720703
10143.185547
10225.365234
10240.091797
10136.175781
10271.580078
10276.346680
10354.051758
10136.825195
10214.235352
10303.490234
10260.299805
10256.217773
10316.312500
10300.662109
10190.594727
10107.642578
10169.678711
10158.827148
10000.470703
10040.230469
10232.601562
10098.812500
9924.097656
10221.632812
10258.445312
10106.502930
10131.793945
10297.125977
10151.577148
10096.491211
10010.580078
10030.742188
10047.422852
10110.918945
10117.331055
10179.965820
10141.748047
10025.181641
10192.553711
10094.360352
10091.289062
9976.634766
10192.064453
9969.164062
9944.343750
10078.928711
10163.812500
10086.630859
10015.797852
10357.025391
10060.541992
10080.045898
10199.380859
10114.689453
10230.425781
10134.700195
9950.333008
9951.896484
10341.124023
10166.549805
10123.874023
10229.084961
10238.678711
10131.945312
10288.613281
10207.902344
9945.065430
10101.436523
10204.728516
9989.058594
10088.646484
10017.212891
10070.321289
9980.677734
10071.459961
10211.715820
10041.992188
10159.643555
10132.315430
9939.740234
10134.344727
10158.049805
10050.455078
10148.312500
10139.361328
10116.147461
10015.581055
9970.540039
10215.281250
10040.882812
10047.847656
10183.562500
9934.121094
9975.580078
10282.872070
9964.728516
10149.375977
10073.903320
9984.599609
10021.380859
10092.613281
10062.662109
9942.611328
10234.480469
10083.337891
10114.480469
10091.774414
10175.319336
9959.130859
10117.533203
10338.420898
10111.475586
10013.304688
10198.478516
10174.747070
10009.937500
10227.849609
10131.485352
10013.287109
10062.818359
10118.801758
10036.190430
10171.425781
10063.320312
10055.264648
9991.816406
10042.784180
10018.303711
10024.647461
10218.570312
10219.541016
10174.843750
10151.323242
10311.764648
10263.051758
9974.480469
10210.944336
10267.304688
9960.678711
10040.876953
10100.150391
10016.299805
10067.418945
10116.065430
10220.699219
10065.802734
10192.668945
10226.867188
10095.669922
10299.541016
10230.322266
10203.592773
10174.922852
10106.650391
10132.393555
10056.330078
10091.489258
10004.322266
10168.994141
10209.190430
10060.437500
10201.631836
10255.342773
10212.167969
10318.400391
10010.631836
10128.709961
10115.430664
10225.330078
10264.771484
10147.565430
10201.335938
10274.392578
10122.846680
10215.714844
10146.256836
10114.187500
10153.243164
10181.219727
10159.044922
10130.086914
10208.519531
10118.238281
10231.294922
10193.566406
10102.342773
10253.072266
10379.868164
10171.430664
10274.888672
10233.459961
10090.119141
10315.956055
10294.634766
10158.531250
10284.399414
10277.253906
10130.100586
10189.880859
10281.482422
10143.637695
10078.570312
10252.737305
10374.813477
10341.344727
10253.650391
10209.708984
10130.187500
10308.395508
10282.164062
10118.896484
10064.267578
10267.665039
10098.207031
10100.582031
10189.084961
10234.548828
10080.922852
10132.788086
10327.022461
10169.114258
10105.808594
10204.095703
10200.357422
10283.865234
10226.114258
10146.623047
10121.375000
10195.127930
10026.668945
10067.117188
10201.678711
10175.143555
10029.720703
10075.148438
10253.376953
10048.638672
10093.460938
10129.771484
10242.404297
10185.422852
10229.395508
10264.785156
10139.481445
10137.320312
10141.404297
10271.099609
10172.185547
10199.927734
10270.693359
10133.472656
10091.350586
10210.424805
10307.844727
10147.554688
10064.277344
10090.252930
9928.949219
10161.134766
10232.159180
10162.950195
10150.513672
10324.887695
10160.847656
10183.489258
10184.177734
10210.762695
10012.558594
10198.900391
10173.532227
10096.474609
10209.822266
10106.733398
10251.044922
10266.130859
10137.550781
10180.321289
10367.801758
10240.780273
10071.691406
10227.308594
10241.774414
10066.494141
10235.584961
10294.487305
10166.845703
10110.142578
10168.000977
10316.733398
10290.416992
10020.303711
10145.587891
10155.312500
10145.636719
10250.099609
10315.811523
10208.216797
10073.619141
10196.569336
10213.570312
10160.771484
10306.981445
10231.933594
10279.612305
10140.573242
10316.652344
10305.746094
10134.184570
10058.435547
10227.398438
10140.356445
10153.352539
10174.157227
10330.904297
10212.279297
10142.554688
10196.418945
10361.532227
10118.718750
10055.989258
10320.351562
10028.392578
10187.470703
10250.868164
10244.861328
10210.678711
10241.468750
10357.105469
10157.380859
10148.645508
10230.827148
10254.005859
10047.498047
10047.502930
10219.396484
10210.736328
10074.944336
10147.030273
10227.867188
10112.373047
10029.084961
10197.600586
10209.986328
10149.821289
10123.849609
10110.596680
10088.196289
10107.173828
10052.568359
10089.322266
10118.024414
10063.190430
10191.311523
10090.001953
10016.903320
9989.639648
10215.208984
10179.099609
10205.834961
10248.864258
10127.413086
10224.464844
10189.305664
10165.138672
10225.673828
10105.628906
10130.457031
10275.336914
10323.725586
10106.444336
10189.274414
10193.284180
10123.195312
10131.247070
10239.930664
10125.940430
10142.355469
10305.143555
10261.501953
10331.133789
10138.018555
10126.676758
10010.543945
10088.058594
10174.122070
10124.093750
10215.695312
10072.199219
10131.748047
10149.500000
10228.455078
10154.431641
10185.952148
10203.443359
10270.512695
10106.219727
10310.470703
10292.066406
10161.750977
10159.726562
10344.759766
10234.844727
10269.818359
10340.499023
10208.050781
10201.882812
10254.228516
10125.610352
10219.918945
10119.591797
10148.184570
10064.587891
10364.676758
10250.903320
10136.019531
10188.900391
10174.136719
10190.607422
10125.699219
10262.666016
10296.419922
10016.336914
10018.955078
10167.981445
10275.744141
10173.308594
10136.632812
10239.062500
10145.304688
10197.611328
10095.085938
10251.380859
10159.912109
10164.986328
10162.669922
10273.909180
10055.867188
10080.076172
10276.512695
10032.408203
10051.592773
10044.006836
10145.937500
10096.580078
10169.197266
10243.992188
10138.863281
10132.240234
9998.349609
10188.177734
10069.065430
10220.933594
10158.525391
10155.158203
10143.986328
9929.304688
10008.315430
10181.523438
10136.958984
10153.071289
10240.827148
10283.927734
10228.579102
10215.943359
10164.433594
10269.451172
10223.594727
10045.168945
10294.523438
10308.455078
10150.537109
10252.782227
10262.118164
10052.489258
10030.626953
10220.007812
10116.532227
9962.568359
10118.517578
10152.771484
10098.311523
10069.729492
10078.729492
10172.915039
10129.146484
10168.141602
10041.079102
10128.965820
10279.532227
9975.792969
10160.361328
10208.778320
10310.481445
10203.289062
10146.101562
10059.950195
10337.295898
10093.653320
9926.183594
10064.648438
10342.412109
10145.638672
10215.209961
10315.587891
10174.012695
10130.585938
10170.255859
10136.826172
10240.006836
10120.368164
10124.413086
10164.436523
10114.468750
10003.051758
10168.101562
10131.501953
9869.964844
10030.094727
9963.227539
10142.188477
10097.031250
10022.811523
10029.612305
10366.728516
10165.788086
9935.749023
10002.242188
10117.050781
10238.994141
10177.244141
10156.375977
10242.320312
10108.298828
10086.824219
10026.345703
10077.945312
10182.055664
10177.327148
10162.459961
10203.788086
10032.981445
10142.590820
10314.614258
10136.677734
10226.001953
10296.731445
10270.572266
10088.028320
10068.082031
10084.545898
10106.460938
10115.642578
10239.156250
10131.905273
10146.013672
10329.600586
10130.297852
10269.193359
10154.445312
10068.019531
10128.500977
10124.326172
10097.027344
9931.587891
10076.625977
10150.092773
9846.575195
10148.160156
10081.309570
10142.969727
10142.571289
10092.135742
10082.329102
9977.615234
10040.362305
10177.380859
10170.219727
9888.488281
9947.845703
10053.355469
10225.902344
10003.428711
9999.519531
9835.826172
10013.998047
10101.863281
9912.487305
9873.261719
10008.864258
10009.309570
9933.750000
9945.955078
10077.507812
9973.623047
9985.155273
10124.358398
10254.364258
10042.840820
9905.149414
10074.065430
10105.191406
10072.458984
10045.956055
10019.063477
10315.812500
10440.050781
10185.774414
10036.887695
10267.882812
10145.574219
10072.458984
10004.240234
9908.667969
10007.404297
9925.324219
10041.711914
10251.358398
10184.823242
10227.128906
10135.554688
10193.262695
10197.445312
10136.136719
10049.959961
10131.112305
10294.261719
10178.929688
10005.772461
10327.315430
10142.694336
10118.586914
10129.416992
10463.186523
10191.926758
10114.787109
10257.548828
10237.111328
10159.142578
10117.954102
10141.347656
10194.538086
10028.951172
10058.798828
10195.821289
10172.947266
10101.641602
10059.699219
10364.773438
10037.962891
9971.190430
10007.239258
10243.462891
10128.457031
9835.798828
10013.814453
10048.030273
10249.500977
10035.594727
9980.010742
10125.409180
10141.114258
10093.329102
10204.596680
9913.132812
10167.452148
10221.481445
10110.516602
9968.819336
10149.142578
10179.458984
10123.142578
10031.224609
10229.933594
10140.766602
10187.975586
10044.377930
10372.018555
10115.794922
10110.660156
10124.169922
10270.238281
10158.311523
10030.669922
10049.005859
10232.956055
10129.872070
10090.111328
10079.541992
10322.699219
10220.720703
10066.471680
10199.549805
10031.489258
10175.569336
10166.604492
10059.666016
10080.897461
10163.729492
10248.304688
10044.412109
10170.855469
10119.599609
10117.659180
10034.626953
9982.655273
9911.204102
9982.233398
9971.048828
9973.691406
9941.291992
10013.606445
10048.416992
10188.469727
10200.853516
10193.790039
10307.086914
10250.701172
10278.519531
10337.941406
10145.747070
10156.760742
10229.988281
10224.431641
10396.610352
10231.871094
10053.420898
10201.481445
9945.007812
10253.425781
10399.570312
10179.427734
10187.384766
10085.517578
10294.883789
10108.269531
10007.449219
10125.402344
9999.906250
```
