## Supplementary material for "Functional connectivity across the human subcortical auditory system using an autoregressive matrix-Gaussian copula graphical model approach with partial correlations": Code: roi-10_mean_ts.txt

```
10051.794922
10171.687500
10070.841797
10156.013672
10102.145508
10074.806641
9920.593750
9879.436523
9895.518555
9881.902344
9784.910156
9774.099609
9814.651367
9952.669922
9890.054688
9942.194336
9857.051758
10017.782227
9994.246094
9879.834961
9997.010742
9417.655273
9919.147461
9940.154297
9968.665039
9802.544922
9948.070312
9761.693359
9784.488281
9822.835938
9977.668945
9854.105469
9955.348633
10024.566406
9931.330078
9973.748047
9961.949219
10139.700195
10065.976562
9901.255859
9840.266602
9776.636719
9976.339844
9936.431641
10029.772461
9916.051758
10022.030273
9966.999023
10080.044922
9865.289062
10009.079102
10032.718750
9742.186523
9577.475586
9759.142578
9963.476562
10007.424805
9965.699219
9828.500000
9858.776367
9831.707031
9994.325195
9918.349609
9883.998047
9947.524414
10074.975586
10023.673828
9974.170898
9804.639648
9962.313477
9798.996094
10046.557617
9829.708008
9771.795898
9820.510742
9692.866211
9882.625977
9825.723633
9789.837891
9821.663086
9870.798828
9824.330078
9823.766602
9914.842773
9855.948242
9781.999023
9851.950195
9884.337891
9860.273438
9959.392578
10052.179688
9913.410156
9819.407227
9920.481445
9840.500977
9688.469727
9905.086914
9851.312500
9822.874023
9900.722656
9953.017578
10022.569336
9880.086914
9847.011719
9923.179688
9842.053711
9878.438477
9848.084961
9898.933594
9901.292969
9884.977539
10024.857422
9794.248047
9867.799805
9864.061523
9862.623047
9833.748047
9831.283203
9977.674805
9888.318359
9839.635742
9742.961914
9742.665039
9293.525391
9690.869141
9896.422852
9929.991211
10011.267578
10025.885742
10201.692383
9868.480469
9893.138672
9869.675781
9754.352539
9969.916992
9976.385742
9834.481445
9720.329102
9923.048828
9864.068359
9841.261719
9714.388672
9832.162109
9856.086914
9824.917969
9821.532227
9799.232422
9819.488281
9821.437500
9836.519531
9764.213867
9919.145508
9824.944336
9950.957031
9846.808594
9885.277344
9946.238281
9923.008789
9886.121094
10012.637695
9872.074219
9811.793945
9810.430664
9927.657227
9908.165039
9977.166992
9959.290039
9824.167969
9916.532227
10052.274414
10144.839844
9950.939453
9583.751953
9943.336914
10009.800781
10055.319336
10042.306641
9934.205078
10059.249023
10039.268555
9911.383789
9936.165039
9928.913086
10045.908203
10088.070312
10000.611328
9981.279297
10217.617188
9960.902344
9896.811523
9779.966797
9952.654297
9899.225586
9913.667969
10212.593750
10063.442383
9848.179688
10033.060547
9837.173828
9696.736328
9809.724609
9861.867188
9937.914062
9926.831055
10022.475586
9824.225586
9882.562500
9755.236328
9956.827148
9709.007812
9943.638672
9856.805664
9798.678711
9838.844727
10060.735352
9935.871094
9847.550781
9885.192383
9873.908203
9950.422852
9844.499023
9974.219727
10106.529297
9577.472656
9529.881836
9748.431641
10203.539062
10286.739258
10062.191406
9855.793945
9978.527344
10048.019531
9996.492188
9985.536133
9734.598633
10009.581055
9989.463867
10132.458008
10085.631836
10140.332031
10009.758789
9982.351562
9952.654297
9955.518555
9847.166992
9976.456055
9938.593750
9941.549805
9865.069336
9868.963867
10026.336914
9891.848633
10071.738281
9861.280273
9920.175781
9894.516602
9883.039062
9951.165039
9710.088867
9851.162109
9911.343750
9789.917969
9960.754883
9975.607422
9943.542969
10091.058594
10065.475586
9992.540039
9870.925781
9846.424805
9809.730469
10077.169922
9788.992188
9931.345703
9916.438477
9744.880859
9891.472656
9801.450195
10068.628906
9954.845703
9879.239258
10082.935547
9822.204102
9870.885742
9948.066406
9923.246094
9793.175781
9755.125977
9841.444336
9952.543945
9949.589844
10033.893555
9442.673828
9777.628906
9673.930664
9768.275391
10087.938477
9904.758789
9876.536133
9825.694336
9828.000977
9936.876953
9617.013672
9859.257812
9867.475586
9851.904297
9774.156250
9839.118164
9733.223633
9919.652344
9882.032227
9971.938477
9790.210938
9864.591797
9725.520508
9668.307617
9888.848633
9834.335938
9853.452148
9786.901367
9926.637695
9815.354492
9739.707031
9832.350586
9790.474609
9933.282227
9769.007812
9705.406250
9726.368164
9738.289062
9653.992188
9857.010742
9569.005859
9886.907227
9609.168945
9752.311523
9665.771484
9776.946289
9591.821289
9672.644531
9633.972656
9657.973633
9940.354492
9775.058594
9804.326172
9690.171875
9880.358398
9738.915039
9272.961914
9460.191406
9721.479492
9886.976562
9933.904297
9719.682617
9688.624023
9837.491211
9742.200195
9776.800781
9605.132812
9680.036133
9756.522461
9722.745117
9613.789062
9759.205078
9761.008789
9842.258789
9708.859375
9712.000000
9693.139648
9802.914062
9835.008789
9601.735352
9815.760742
9608.708984
9897.817383
9783.256836
9816.185547
9901.961914
9737.938477
9652.371094
9723.269531
9899.930664
9730.491211
9841.479492
9416.621094
9945.750977
10035.277344
9832.995117
9933.543945
9843.834961
9783.418945
9909.208008
9678.655273
9905.291992
9789.283203
9870.358398
9948.520508
9764.025391
10002.892578
10044.373047
9776.597656
9808.670898
10027.037109
9961.077148
9815.382812
9814.424805
9843.937500
9937.678711
9725.004883
9842.091797
9756.583008
9825.663086
9880.035156
9873.673828
9742.198242
9837.207031
9914.161133
9837.595703
9939.756836
9869.489258
9697.764648
9854.617188
9873.347656
9945.492188
9854.075195
9944.666992
9763.915039
9748.165039
9895.438477
9746.293945
9853.226562
9770.104492
9828.781250
9667.777344
9867.705078
9817.124023
9670.306641
9429.492188
9790.097656
10193.086914
10003.957031
10024.426758
9877.085938
9796.435547
9725.775391
9763.712891
9777.366211
9688.210938
10041.553711
9749.625000
9661.282227
9910.408203
9904.131836
10045.904297
10000.180664
9899.858398
9908.110352
10003.917969
9921.704102
9746.562500
9851.112305
9924.523438
9731.901367
9856.636719
10002.087891
10133.839844
9809.087891
9786.861328
9823.797852
9918.457031
9947.356445
9688.875977
9713.928711
9658.339844
9848.299805
9800.643555
9732.156250
9729.635742
9797.932617
9784.019531
9627.933594
9890.172852
9800.473633
9559.772461
9672.700195
9428.852539
9373.521484
9638.002930
9822.553711
9798.214844
9995.619141
9837.537109
9917.913086
9885.935547
9801.916992
9841.062500
9861.128906
9903.032227
9955.919922
9827.893555
9749.898438
9844.402344
9758.311523
9797.613281
9952.699219
9972.195312
9854.639648
9950.349609
9836.818359
9766.767578
9651.986328
9800.775391
9699.640625
9693.411133
9796.950195
9826.326172
9667.564453
9697.908203
9734.086914
9883.874023
9801.148438
9779.584961
9909.097656
9728.758789
9882.820312
9690.248047
9813.776367
9715.933594
9862.607422
9808.524414
9808.245117
9722.987305
9620.222656
9934.341797
9892.143555
9717.898438
9716.720703
9709.520508
9574.023438
9754.663086
9578.417969
9547.709961
9539.274414
9640.583008
9654.794922
9783.391602
9684.382812
9739.401367
9883.300781
9817.804688
9866.438477
9718.913086
9759.268555
9850.726562
9680.685547
9843.772461
9820.018555
9853.262695
9727.101562
9647.454102
9846.855469
9813.337891
9662.734375
9752.149414
9678.103516
9591.835938
9603.132812
9791.285156
9697.456055
9600.464844
9591.027344
9329.825195
9314.303711
9793.814453
9921.056641
9796.995117
9787.790039
9864.310547
9738.364258
9711.780273
9756.637695
9731.683594
9790.428711
9788.095703
9889.297852
9876.751953
9906.237305
9951.454102
9711.356445
9827.662109
9766.301758
9855.121094
9701.261719
9748.488281
9533.578125
9748.391602
9670.461914
9728.626953
9646.196289
9690.272461
9760.098633
9596.211914
9561.649414
9672.384766
9547.121094
9649.390625
9830.456055
9741.954102
9642.653320
9398.922852
9663.907227
9689.669922
9700.775391
9841.163086
9810.681641
9546.753906
9688.588867
9692.722656
9683.146484
9667.365234
9588.475586
9763.576172
9611.235352
9776.510742
9702.438477
9691.045898
9726.292969
9735.594727
9629.793945
9618.844727
9192.359375
9571.679688
9832.920898
9807.670898
9759.942383
9833.180664
9812.392578
9778.204102
9765.139648
9693.513672
9744.293945
9706.061523
9810.982422
9876.625000
9719.124023
9844.861328
9575.753906
9622.959961
9689.250977
9742.783203
9652.295898
9735.138672
9641.931641
9626.172852
9626.415039
9577.716797
9694.408203
9680.992188
9694.892578
9793.618164
9660.740234
9614.082031
9803.977539
9671.475586
9779.527344
9620.458008
9699.866211
9703.126953
9516.919922
9597.067383
9661.128906
9679.298828
9603.468750
9632.665039
9592.125000
9584.552734
9536.477539
9525.566406
9477.923828
9432.011719
9567.808594
9506.423828
9721.763672
9726.051758
9734.119141
9664.544922
9572.010742
9486.158203
9759.574219
9655.633789
9558.833984
9541.460938
9677.358398
9646.281250
9520.929688
9355.231445
9452.676758
9315.249023
9501.173828
9499.297852
9529.500000
9490.947266
9532.558594
9383.781250
9338.136719
9458.960938
9414.952148
9397.000000
9522.706055
9500.984375
9612.395508
9648.330078
9561.728516
9535.863281
9484.554688
9482.229492
9170.678711
9097.145508
9552.708008
9501.065430
9564.391602
9517.245117
9462.423828
9435.043945
9539.929688
9247.032227
9474.974609
9498.883789
9592.945312
9672.143555
9573.243164
9413.377930
9532.955078
9610.018555
9452.580078
9272.208984
9507.378906
9395.455078
9260.249023
9571.357422
9591.334961
9563.139648
9400.756836
9474.202148
9503.940430
9586.947266
9391.865234
9250.597656
9558.626953
9484.503906
9421.500977
9524.104492
9451.301758
9500.419922
9318.715820
9395.454102
9456.294922
9483.722656
9357.271484
9283.762695
9418.288086
9423.541016
9568.277344
8821.157227
9248.264648
9436.276367
9271.472656
9264.506836
9215.794922
9203.023438
9192.863281
9050.228516
9125.895508
9157.969727
9130.897461
9229.323242
9092.689453
9313.585938
9315.362305
9220.321289
9050.378906
9175.732422
9061.902344
9248.605469
9272.560547
9339.852539
9323.106445
9084.776367
9212.421875
9457.811523
9204.350586
9392.830078
9215.839844
9250.871094
9276.175781
9273.427734
9422.425781
9460.901367
9424.173828
9296.383789
9309.777344
9391.689453
9308.905273
9194.335938
9305.238281
8945.693359
9009.573242
9312.341797
9378.205078
9457.178711
9562.749023
9578.165039
9378.641602
9494.204102
9332.328125
9272.585938
9352.347656
9330.873047
9089.345703
9263.477539
9370.516602
9471.024414
9400.756836
9266.842773
9273.163086
9429.320312
9342.003906
9335.144531
9320.352539
9449.829102
9535.167969
9297.448242
9274.602539
9435.390625
9279.760742
9483.251953
9226.363281
9268.791016
9441.638672
9236.126953
9292.239258
9298.504883
9161.742188
8998.208008
9338.341797
9065.780273
9317.623047
9305.357422
9314.960938
9355.255859
9647.914062
9470.458984
9350.370117
9349.397461
9371.896484
9532.493164
9378.733398
9196.833984
9272.784180
9357.058594
9169.449219
9187.777344
9121.105469
9148.138672
9142.637695
9166.525391
9251.284180
9172.539062
9346.291992
9303.376953
9236.430664
9372.670898
9295.638672
9304.530273
9194.941406
9165.098633
9186.660156
9297.430664
9172.516602
9307.671875
9211.422852
9373.257812
9287.905273
9132.611328
9279.713867
9253.251953
9110.357422
9327.526367
8666.003906
9219.908203
9409.874023
9159.477539
9204.924805
9260.391602
9258.262695
8907.469727
9056.833984
9121.577148
9164.273438
9056.951172
```
