## Supplementary material for "Functional connectivity across the human subcortical auditory system using an autoregressive matrix-Gaussian copula graphical model approach with partial correlations": Code: roi-11_mean_ts.txt

```
8347.318359
8173.354980
8362.674805
8294.723633
8231.411133
8276.969727
8285.026367
8251.765625
8296.605469
8113.764648
8077.114746
8127.539551
8193.257812
8358.745117
8319.429688
8206.308594
8201.938477
8413.532227
8328.186523
8196.567383
8180.337891
8114.811523
8329.038086
8349.628906
8445.691406
8069.805664
8287.081055
8254.050781
8061.114746
8069.282227
8368.315430
8203.065430
8215.938477
8353.562500
8325.479492
8252.515625
8280.568359
8373.022461
8264.141602
8262.999023
8321.026367
8193.119141
8138.055176
8191.181641
8318.741211
8278.283203
8262.780273
8283.491211
8193.400391
8204.767578
8376.793945
8302.372070
8026.508789
8053.444824
8274.874023
8317.543945
8397.486328
8117.851562
8171.416016
8323.629883
8126.640137
8062.710938
8267.432617
8366.677734
8164.829590
8240.207031
8324.490234
8332.518555
8140.045898
8315.009766
8339.346680
8189.654785
8344.643555
8226.131836
8094.665039
8292.581055
8162.491211
8258.352539
8147.594238
8174.838379
8300.096680
8207.518555
8137.232422
8359.644531
8451.347656
8254.866211
8194.751953
8238.532227
8197.789062
8121.490723
8349.019531
8173.675293
8183.327148
8203.138672
8221.680664
8261.084961
8124.520020
8219.900391
8292.404297
8272.823242
8444.417969
8153.004883
8198.229492
8171.447266
8191.939941
8230.598633
8231.778320
8225.662109
8242.914062
8151.031738
8215.471680
8334.015625
8179.962402
8097.022461
8306.941406
8224.357422
8097.879395
8042.694336
8051.952148
8098.076660
8162.459473
8255.091797
8257.188477
7994.369629
8293.293945
8305.355469
8335.264648
8162.614746
8460.812500
8451.984375
8332.512695
8270.793945
8152.732910
8190.905762
8064.308105
8149.788086
8148.941406
8216.958008
8073.096680
8309.342773
8201.299805
8092.560059
8161.666016
8166.181641
8104.681152
8054.045898
8138.662598
8125.157227
8184.758789
8175.241211
8108.516113
8226.003906
8225.927734
8117.578613
7996.222656
8218.617188
8155.121582
8247.125000
8191.205078
8286.178711
8220.268555
8266.140625
8097.045898
8248.396484
8232.360352
8297.433594
8180.973633
8314.386719
8402.653320
8314.679688
8287.908203
8102.659180
8039.886230
8182.930664
8467.207031
8510.828125
8473.335938
8277.760742
8228.868164
8309.276367
8168.478516
8182.381836
8310.178711
8159.372559
8234.314453
8230.878906
8300.223633
8227.649414
8251.477539
8135.467285
8271.510742
8220.403320
8143.481934
8220.997070
8270.545898
8091.319336
8139.517578
8203.752930
8163.012207
8152.675781
8226.410156
8314.708984
8112.414062
8244.207031
8129.162598
8288.687500
8095.524902
7959.568848
8180.262207
8047.126953
8079.479980
8155.239258
8087.584473
8111.033203
8016.224609
8164.526367
8049.231934
8061.275879
8206.191406
8091.487305
8211.114258
8317.316406
8041.581055
7968.653320
8168.198730
8114.093262
8154.144531
8211.320312
8189.213379
8108.782715
8408.363281
8311.834961
8211.340820
8252.502930
8094.999512
8168.189941
8219.654297
8218.584961
8251.816406
8132.414062
8177.395508
8095.629395
8053.440430
8163.443848
8283.607422
8321.604492
8145.117188
8187.072754
8128.127930
7962.713867
8285.086914
8170.200684
8134.858398
8225.199219
8077.861816
8099.496582
8167.187988
8111.307129
7983.166992
8070.877930
8168.730957
7960.630859
7983.040527
8242.076172
8034.483887
8203.511719
8239.237305
8123.395020
8019.606934
8103.272461
8049.872070
8095.811523
8209.361328
8217.592773
8009.043457
7950.946777
8185.933594
7920.253906
8183.357422
8147.965332
8185.834961
8236.659180
8266.335938
8118.949219
8030.349121
8134.685547
8135.864746
8036.570801
8069.923340
8165.219238
8169.849609
8107.133789
7864.809570
8292.121094
8098.687988
8222.364258
8223.966797
8107.289551
7948.117188
8019.645508
8096.788086
8165.390137
8120.871582
8218.692383
8145.576660
8008.058594
8212.619141
8267.790039
8012.337891
8091.118164
8147.410156
8174.269043
7958.008301
8162.514648
8172.024902
8069.928223
8000.973145
8056.277832
8211.295898
7978.700684
8119.976074
8244.018555
8007.116699
8015.883789
8150.599609
8372.880859
8209.619141
8219.359375
8279.224609
8108.341797
8262.315430
8242.992188
8232.823242
8220.765625
8225.456055
8252.199219
7949.603516
8064.393066
8136.493652
8169.054199
8011.896484
8133.755371
8170.850098
8041.153320
8162.430176
8278.416016
8075.283691
8042.916016
8063.160156
8107.352051
8288.592773
8219.811523
8194.367188
7943.641602
7996.744629
8070.370605
8105.226074
8099.878906
8222.194336
8231.488281
8094.304688
8078.154785
8308.206055
8042.634277
8018.754395
8201.289062
8248.312500
8157.102051
8135.614746
8130.356934
8074.937988
7997.007812
8089.231445
8026.875488
7967.069336
8219.954102
8196.125977
8056.879883
8056.908203
8011.029785
8221.010742
8050.635254
8174.466309
7991.535645
7894.647949
8151.617676
8291.456055
8108.896484
8120.425293
8160.299316
8056.480957
8096.941406
7939.060059
7986.223145
8168.247070
8091.427734
8043.061523
8122.098633
8079.166016
8015.127930
8178.988281
8070.821777
8244.320312
8164.194824
8081.501465
8203.937500
8007.516113
8017.062012
8067.360352
8095.846191
8150.551758
8075.882812
8038.769043
8120.511719
7955.726074
8171.639160
8145.294434
8087.588379
8079.032715
8036.084961
8197.109375
8106.400879
8079.791016
8160.928223
8224.109375
8071.233887
8214.403320
8072.941406
8018.389160
7962.429688
8170.433594
8214.415039
8077.529297
7952.010254
8101.568359
8087.085449
7948.404297
8062.570801
8216.355469
8333.261719
8251.310547
8252.892578
8184.560059
7981.562988
8208.086914
7985.173828
8224.517578
8203.083984
8127.815430
8031.820312
8168.312988
8133.686523
8087.369141
8130.600586
8085.729980
8207.862305
8053.892090
8261.011719
8178.133789
7926.785645
8018.059570
8252.891602
8053.116211
8199.681641
8151.388672
8369.083984
8136.393555
8077.605957
8231.386719
8246.416992
8054.016113
8086.110840
8111.499023
8007.429688
8173.871094
8175.729492
8203.378906
8108.132324
8156.162109
8226.110352
8153.894531
8161.290039
8022.151855
8161.904785
8048.984863
7923.240723
7855.631348
8062.260254
8162.301758
8301.559570
8229.124023
8098.944336
8108.489746
8177.797852
8015.060547
7888.295898
8096.906250
8255.706055
8212.357422
8131.154297
8149.975586
8111.229980
8168.559570
8068.284180
8199.519531
8129.338867
8103.076660
8161.642090
8140.818848
8129.300293
8042.945312
8071.307617
7994.754883
7948.377930
8040.577637
8090.068359
8192.251953
8111.485840
8036.268066
8116.079590
8096.147949
8030.229492
8112.233398
8062.100098
8085.764648
8116.620117
8044.102539
8119.768555
8202.384766
8168.562988
8309.582031
8269.797852
8254.101562
8346.626953
8129.881836
8329.775391
8134.929199
8207.102539
8141.450684
8096.571289
8148.091309
8066.633301
8115.329590
8195.484375
8004.845703
8099.866211
8176.575195
8142.434082
8262.372070
8049.655273
8029.847168
8174.920898
8180.486816
8116.301270
7969.930176
8037.095703
8017.527832
8098.615234
8066.428711
8022.535645
8059.042480
8109.336426
8008.121582
8076.512207
8194.146484
8186.644043
8231.474609
8103.511719
8109.742188
8074.324707
8068.015137
8026.243164
8223.828125
8251.781250
8467.868164
8359.249023
8247.150391
8129.475098
8178.319336
8181.497559
8143.838867
8113.815430
8201.129883
8305.494141
8198.831055
8138.894043
8273.708984
8203.252930
8126.573730
8028.951660
8173.723633
7866.437988
8027.067871
8046.308594
8051.433594
8167.392578
8095.685059
8220.108398
8197.410156
8086.757324
8046.638184
8107.345215
8096.625977
8045.124512
7981.193359
8054.796387
8060.214355
8081.498047
7984.342285
8063.648438
8097.362305
7982.109863
8132.763184
8198.083008
8116.550293
8071.029785
8125.342773
7925.270996
8063.250000
8124.696777
8083.479980
8059.507324
7997.983887
8132.536133
8091.253906
8188.668457
8052.406250
8152.739746
8121.405273
8071.194336
7901.397461
8121.893555
8264.647461
8378.216797
8362.366211
8213.995117
8098.807617
8164.838867
8231.718750
8106.148438
8125.934570
8322.013672
8292.676758
8126.212402
8191.667969
7971.248535
8104.044922
8177.887695
8138.875000
8258.931641
8102.064941
8088.244141
8023.182617
8092.787598
8238.071289
8148.767090
8218.314453
8190.943848
8239.154297
8100.403320
8175.882812
8186.668945
8152.593262
8308.172852
8097.496094
8211.113281
8235.473633
8042.453613
8159.736328
8124.094238
8171.897949
8256.580078
8264.074219
8193.618164
8236.756836
8138.238281
8029.864746
8100.126953
8042.610840
8133.383301
8042.612305
8138.206543
8239.972656
8157.281738
8321.235352
8275.834961
8167.989258
8139.909180
8193.542969
8132.038574
8204.086914
8075.294922
8239.483398
8022.150879
8186.959961
8067.262695
8000.471680
7996.479492
8003.252930
8073.536621
8080.454590
8111.761719
8084.396484
8123.488770
8124.516602
8158.747070
7919.378418
7989.752441
8127.397949
8063.784668
8086.667480
8084.770020
8186.792480
8027.895996
8136.337402
7983.958984
7855.829102
7816.608887
8176.301758
8044.407227
8197.489258
8151.254883
8072.432617
8019.305664
8059.124512
8038.858887
8206.566406
8158.673828
8039.070312
8044.980469
7953.234863
8129.175781
8024.879883
7968.229980
7979.391113
8005.222168
7942.213867
7995.200195
8162.157227
8225.612305
8104.841309
8085.834473
7938.773438
7888.406250
7941.170898
7736.092773
7803.721680
7957.716797
7896.222656
8002.352051
8128.264648
8030.086914
8048.714355
8028.707031
8097.130859
8057.190918
8013.060547
8022.425293
8080.921387
8174.303223
8093.366211
8206.171875
8232.765625
7820.020996
8177.028320
8417.255859
8293.125977
8278.704102
8048.997559
8163.888672
8153.282227
8043.613281
8086.780762
8061.218750
8127.183594
8108.672363
8104.588379
8012.485352
8077.001465
7963.937012
8064.097656
7981.075195
7972.504395
8118.057129
8187.521973
8175.340820
8136.495605
8223.810547
8045.615723
8205.497070
8203.622070
8195.265625
8064.854004
8197.067383
8147.211426
8257.171875
8219.895508
8244.072266
8260.412109
8251.507812
8162.664551
8156.137207
8176.353516
8283.057617
8007.286133
7894.887695
8040.111816
8154.740234
8181.666016
8156.066406
8343.675781
8113.283203
8159.405273
8100.095215
8149.307617
8088.322754
8107.973633
8044.162109
8104.977539
8263.666016
8207.153320
8026.888184
8230.441406
8127.991211
8183.935547
8250.797852
8135.448730
8028.930664
8127.226074
8215.310547
8193.847656
8152.272461
8129.471680
8217.220703
7957.040039
8119.146484
8135.172852
8256.853516
8151.040039
7990.792969
8136.281250
8139.098145
8179.334473
8032.136719
8141.166504
8161.575684
8215.394531
8127.619141
8070.474121
8081.279297
8474.799805
8354.069336
8285.642578
8151.684082
8279.465820
8080.327637
8227.176758
8137.784668
8038.458496
8013.463867
7910.563965
8075.968750
8005.566406
7809.131348
7948.023926
8008.253418
8153.822754
8025.246582
8098.786621
8058.966309
8242.812500
8074.707520
8032.445801
8009.604980
8162.851562
8171.816895
8145.452637
8099.122559
7972.972168
8061.454590
7903.174805
8031.064453
8180.182129
8078.433594
8164.258301
8200.030273
8153.224121
8385.721680
8032.331055
8101.259277
8084.116699
8119.366211
8122.588379
8075.319336
8117.253906
8096.280762
7890.741699
7991.677734
8027.197266
8149.851562
```
