## Supplementary material for "Functional connectivity across the human subcortical auditory system using an autoregressive matrix-Gaussian copula graphical model approach with partial correlations": Code: roi-12_mean_ts.txt

```
11082.409180
11041.753906
11057.937500
11025.985352
10950.584961
10906.069336
10927.961914
10904.814453
10866.698242
10768.258789
10704.830078
10704.861328
10741.457031
10847.445312
10889.605469
10997.001953
11001.676758
10958.010742
10999.002930
10973.655273
10905.720703
10888.015625
10834.217773
10843.248047
10833.846680
10884.670898
10831.972656
10810.377930
10793.650391
10839.223633
10824.569336
10853.960938
10943.395508
10908.032227
10873.226562
10925.090820
10942.062500
10874.869141
10917.803711
10864.923828
10857.730469
10899.271484
10862.713867
10840.688477
10858.737305
10924.681641
10885.807617
10901.406250
10918.594727
10922.802734
10906.506836
10901.409180
10989.833008
11010.875000
10955.207031
10927.259766
10945.122070
10950.635742
10889.785156
10842.929688
10870.422852
10912.856445
10891.921875
10898.329102
10933.961914
10939.192383
10875.850586
10869.291016
10860.653320
10867.801758
10834.622070
10849.063477
10788.248047
10786.930664
10784.138672
10821.811523
10819.728516
10828.090820
10841.191406
10802.830078
10751.615234
10828.368164
10840.513672
10813.029297
10782.425781
10860.458984
10883.936523
10837.746094
10842.475586
10812.006836
10771.888672
10832.541992
10889.528320
10841.376953
10804.849609
10855.134766
10843.295898
10801.800781
10863.383789
10898.327148
10910.862305
10894.436523
10907.050781
10883.541992
10824.872070
10828.388672
10854.796875
10824.876953
10868.033203
10915.381836
10861.558594
10821.273438
10820.734375
10875.164062
10833.826172
10798.240234
10830.918945
10778.745117
10809.290039
10811.175781
10794.683594
10851.008789
10839.830078
10836.788086
10855.249023
10868.583008
10866.984375
10911.787109
10857.698242
10889.009766
10910.017578
10815.343750
10739.580078
10759.311523
10727.925781
10760.329102
10777.964844
10829.053711
10814.430664
10836.843750
10835.700195
10781.580078
10709.646484
10721.694336
10767.114258
10760.874023
10796.852539
10834.130859
10775.134766
10742.385742
10732.386719
10727.340820
10704.883789
10746.149414
10772.448242
10779.779297
10812.254883
10907.276367
10970.275391
10996.187500
10980.718750
11013.962891
11014.318359
10985.156250
10989.111328
10991.043945
11009.942383
11037.563477
11004.787109
11038.165039
11071.544922
11000.194336
10989.275391
11004.509766
11002.108398
10996.456055
11025.484375
10976.505859
10854.188477
10815.931641
10803.776367
10800.975586
10767.757812
10810.591797
10844.408203
10799.539062
10749.704102
10790.040039
10817.791016
10774.470703
10744.356445
10803.711914
10855.229492
10790.816406
10753.587891
10708.966797
10713.766602
10692.975586
10702.043945
10771.781250
10761.253906
10724.317383
10712.634766
10757.841797
10721.834961
10752.346680
10763.186523
10779.593750
10734.363281
10755.395508
10779.815430
10754.859375
10778.375000
10795.170898
10743.185547
10761.066406
10815.214844
10788.033203
10776.969727
10843.611328
10832.586914
10800.821289
10883.902344
10914.775391
10886.868164
10869.824219
10930.788086
10881.346680
10912.424805
10907.133789
10849.054688
10853.969727
10858.458008
10798.307617
10799.401367
10861.939453
10883.371094
10863.003906
10876.564453
10889.925781
10807.818359
10861.700195
10867.138672
10831.808594
10877.486328
10918.296875
10851.333008
10852.647461
10853.015625
10810.260742
10815.543945
10830.313477
10877.178711
10790.709961
10809.195312
10822.341797
10750.175781
10787.782227
10827.135742
10827.460938
10790.901367
10801.856445
10773.377930
10791.038086
10804.477539
10815.340820
10786.476562
10800.946289
10808.769531
10773.238281
10819.119141
10828.296875
10807.384766
10814.109375
10868.928711
10820.943359
10821.023438
10865.264648
10843.245117
10853.448242
10869.273438
10847.228516
10787.782227
10829.801758
10824.685547
10792.282227
10812.074219
10803.966797
10763.246094
10792.191406
10801.445312
10755.318359
10739.208984
10815.320312
10919.839844
10909.740234
10823.136719
10796.268555
10776.914062
10729.331055
10741.573242
10733.731445
10688.476562
10765.734375
10787.287109
10813.689453
10795.329102
10808.234375
10853.771484
10861.045898
10812.885742
10827.178711
10807.077148
10773.287109
10761.496094
10794.949219
10793.313477
10772.698242
10770.748047
10827.656250
10814.981445
10840.314453
10906.201172
10916.515625
10861.485352
10813.842773
10817.201172
10927.849609
10972.682617
10947.161133
10880.588867
10924.321289
10944.951172
10916.655273
10853.791992
10825.487305
10811.664062
10737.161133
10742.728516
10805.085938
10785.757812
10773.242188
10807.096680
10793.153320
10760.198242
10767.122070
10772.260742
10753.734375
10746.767578
10882.242188
10918.411133
10919.620117
10901.691406
10883.174805
10791.140625
10732.340820
10753.264648
10761.262695
10693.572266
10694.361328
10742.827148
10721.072266
10744.869141
10797.125977
10756.170898
10747.550781
10800.891602
10816.130859
10758.843750
10783.584961
10842.874023
10754.159180
10739.269531
10754.658203
10769.919922
10765.799805
10799.002930
10816.911133
10771.681641
10843.672852
10828.982422
10839.175781
10810.991211
10885.966797
10868.638672
10850.038086
10868.282227
10795.707031
10833.838867
10836.991211
10761.720703
10762.753906
10811.425781
10821.819336
10788.366211
10842.272461
10870.797852
10821.020508
10794.708984
10826.305664
10798.673828
10772.418945
10806.851562
10875.551758
10830.108398
10807.588867
10830.336914
10811.616211
10780.408203
10811.373047
10810.726562
10802.305664
10829.018555
10840.013672
10780.127930
10794.179688
10828.734375
10816.823242
10797.739258
10822.736328
10821.664062
10830.047852
10823.115234
10854.840820
10791.833008
10765.431641
10789.715820
10809.916992
10780.352539
10841.801758
10855.102539
10779.698242
10864.801758
10895.578125
10845.694336
10850.537109
10889.541016
10971.877930
10977.383789
10941.246094
10922.220703
10937.166016
10908.164062
10831.192383
10825.634766
10837.422852
10822.389648
10787.017578
10841.762695
10904.799805
10873.541016
10878.662109
10893.090820
10898.647461
10896.882812
10913.592773
10883.010742
10796.396484
10810.377930
10837.371094
10825.185547
10781.009766
10776.763672
10857.757812
10905.030273
10816.925781
10854.175781
10893.320312
10865.285156
10811.032227
10796.228516
10759.166016
10697.622070
10726.987305
10797.616211
10756.154297
10770.636719
10843.909180
10877.162109
10849.532227
10841.214844
10852.505859
10776.488281
10771.859375
10832.062500
10851.186523
10799.500000
10806.127930
10865.937500
10863.733398
10869.780273
10854.852539
10824.547852
10813.482422
10778.805664
10811.566406
10802.497070
10816.127930
10844.952148
10834.480469
10785.133789
10829.600586
10818.250977
10801.631836
10810.350586
10873.957031
10881.757812
10834.631836
10799.867188
10834.437500
10808.810547
10764.276367
10797.485352
10811.973633
10794.208984
10774.066406
10810.470703
10842.426758
10798.013672
10790.114258
10816.991211
10814.900391
10791.079102
10804.133789
10789.841797
10799.835938
10780.887695
10858.443359
10921.964844
10926.992188
10893.824219
10862.043945
10920.901367
10980.337891
10949.078125
10817.523438
10803.653320
10813.588867
10857.090820
10802.476562
10798.669922
10763.653320
10739.374023
10748.511719
10781.566406
10814.363281
10842.491211
10767.496094
10782.913086
10811.061523
10814.040039
10782.071289
10766.540039
10791.572266
10804.942383
10789.664062
10778.607422
10765.246094
10810.081055
10782.419922
10761.499023
10831.757812
10818.549805
10755.701172
10749.885742
10777.852539
10794.846680
10822.303711
10751.891602
10766.433594
10786.400391
10832.324219
10909.442383
11029.616211
11015.469727
10974.933594
10993.818359
10946.023438
10850.518555
10781.491211
10800.558594
10786.945312
10749.307617
10825.888672
10896.364258
10899.304688
10841.469727
10876.273438
10878.518555
10884.041992
10811.182617
10784.410156
10755.866211
10702.325195
10648.178711
10717.311523
10798.553711
10790.625977
10808.565430
10854.095703
10792.850586
10776.678711
10787.451172
10806.585938
10794.322266
10798.427734
10878.217773
10872.159180
10825.995117
10763.627930
10736.187500
10754.989258
10787.364258
10854.695312
10857.152344
10868.661133
10792.772461
10774.944336
10798.813477
10781.840820
10739.134766
10743.133789
10785.064453
10811.537109
10790.257812
10786.231445
10814.967773
10857.884766
10870.459961
10874.517578
10845.858398
10918.121094
10925.330078
10872.596680
10859.601562
10886.861328
10856.268555
10748.282227
10721.750000
10745.750977
10782.970703
10789.886719
10830.535156
10876.574219
10893.475586
10837.688477
10769.750977
10779.164062
10764.596680
10760.573242
10703.456055
10674.586914
10730.952148
10799.646484
10733.083008
10721.907227
10768.731445
10834.650391
10777.527344
10736.030273
10786.366211
10762.226562
10754.782227
10802.374023
10884.481445
10863.209961
10769.762695
10776.424805
10767.488281
10751.648438
10775.355469
10829.212891
10902.479492
10886.760742
10814.215820
10829.774414
10769.082031
10674.608398
10721.355469
10745.755859
10700.009766
10656.986328
10706.640625
10818.082031
10934.827148
10953.916992
10843.944336
10797.605469
10817.208984
10724.855469
10671.512695
10748.155273
10834.476562
10778.717773
10753.984375
10758.442383
10774.307617
10714.170898
10724.299805
10838.220703
10899.800781
10871.048828
10911.489258
10919.647461
10799.144531
10759.856445
10742.325195
10746.083984
10786.605469
10845.096680
10868.804688
10801.617188
10866.279297
10869.125977
10823.647461
10830.505859
10803.272461
10780.905273
10817.813477
10872.313477
10830.843750
10854.960938
10834.791016
10762.855469
10761.798828
10780.813477
10797.425781
10752.066406
10828.287109
10899.386719
10877.271484
10804.646484
10835.278320
10815.592773
10758.550781
10696.060547
10640.204102
10679.315430
10683.766602
10847.523438
10931.960938
10947.057617
10850.160156
10767.636719
10790.102539
10746.550781
10723.790039
10630.714844
10667.403320
10694.186523
10672.877930
10677.256836
10740.334961
10712.136719
10686.279297
10730.333008
10739.304688
10746.060547
10657.592773
10673.496094
10740.113281
10682.066406
10644.560547
10623.745117
10803.840820
10918.213867
10912.877930
10801.341797
10801.243164
10806.548828
10704.270508
10610.144531
10611.007812
10604.520508
10625.855469
10643.012695
10725.059570
10852.853516
10850.366211
10760.529297
10717.253906
10709.161133
10697.035156
10651.086914
10694.448242
10721.225586
10733.017578
10698.933594
10683.742188
10723.813477
10668.326172
10576.033203
10623.466797
10754.470703
10765.541016
10744.379883
10779.875000
10722.902344
10680.298828
10648.861328
10734.772461
10803.930664
10804.775391
10767.572266
10810.020508
10809.191406
10882.211914
10877.734375
10849.250977
10827.304688
10765.791992
10823.334961
10824.065430
10758.876953
10674.451172
10709.718750
10750.561523
10743.227539
10646.096680
10626.876953
10718.681641
10773.681641
10708.708008
10662.183594
10640.703125
10743.285156
10724.083984
10657.288086
10603.680664
10672.580078
10746.982422
10767.117188
10768.724609
10764.388672
10713.956055
10644.358398
10609.499023
10670.374023
10681.003906
10658.855469
10716.125977
10760.988281
10691.744141
10719.375000
10820.394531
10845.888672
10758.686523
10720.592773
10774.202148
10913.260742
10867.949219
10839.979492
10885.418945
10939.496094
10924.422852
10894.436523
10793.577148
10782.497070
10764.242188
10676.727539
10561.996094
10570.542969
10681.859375
10735.970703
10678.191406
10619.574219
10597.825195
10612.819336
10667.456055
10608.661133
10621.668945
10671.669922
10676.093750
10592.341797
10627.988281
10758.473633
10775.457031
10750.223633
10707.287109
10678.749023
10672.862305
10646.652344
10673.446289
10684.242188
10713.295898
10728.172852
10815.994141
10865.159180
10785.323242
10780.178711
10841.400391
10769.708008
10779.894531
10782.863281
10738.677734
10609.414062
10569.227539
10592.813477
10597.847656
10602.060547
```
