## Supplementary material for "Functional connectivity across the human subcortical auditory system using an autoregressive matrix-Gaussian copula graphical model approach with partial correlations": Code: roi-13_mean_ts.txt

```
10531.867188
10509.398438
10453.068359
10418.163086
10414.987305
10376.227539
10337.339844
10320.118164
10323.365234
10304.200195
10285.988281
10292.568359
10318.164062
10315.864258
10295.500000
10315.628906
10358.653320
10355.909180
10302.314453
10322.789062
10343.694336
10329.926758
10380.196289
10423.089844
10430.587891
10399.611328
10396.645508
10381.903320
10342.982422
10353.066406
10383.862305
10378.376953
10386.263672
10439.080078
10422.081055
10400.580078
10396.946289
10373.877930
10341.521484
10356.862305
10362.583008
10348.361328
10373.455078
10359.341797
10340.000000
10359.977539
10385.826172
10354.101562
10297.297852
10315.894531
10300.982422
10266.172852
10291.223633
10352.723633
10398.335938
10417.426758
10389.100586
10348.166992
10374.332031
10345.581055
10296.532227
10307.261719
10325.854492
10313.780273
10304.031250
10348.934570
10356.237305
10326.202148
10319.617188
10336.974609
10345.220703
10341.187500
10370.836914
10374.630859
10349.052734
10361.039062
10375.548828
10351.840820
10349.149414
10376.884766
10396.872070
10387.271484
10398.503906
10413.228516
10405.145508
10389.712891
10409.142578
10421.940430
10398.779297
10392.341797
10396.694336
10368.857422
10341.148438
10342.204102
10320.576172
10310.554688
10316.612305
10316.007812
10321.873047
10351.713867
10382.104492
10369.229492
10349.585938
10355.061523
10320.464844
10279.304688
10291.145508
10323.686523
10315.385742
10335.581055
10359.849609
10344.160156
10312.215820
10306.279297
10308.349609
10303.555664
10293.821289
10294.282227
10266.906250
10264.894531
10264.548828
10253.418945
10261.704102
10280.905273
10309.562500
10351.044922
10398.488281
10418.098633
10461.206055
10421.197266
10395.076172
10369.544922
10336.802734
10319.967773
10304.006836
10287.445312
10298.250000
10306.049805
10307.383789
10297.310547
10304.905273
10306.000000
10288.972656
10252.158203
10290.843750
10322.355469
10306.223633
10325.237305
10349.166992
10346.652344
10326.890625
10336.150391
10330.034180
10318.193359
10329.885742
10348.432617
10360.344727
10357.245117
10347.030273
10364.436523
10355.060547
10323.459961
10317.468750
10318.163086
10330.026367
10338.106445
10360.747070
10421.315430
10425.801758
10377.583984
10374.333008
10372.656250
10377.870117
10402.996094
10442.946289
10441.754883
10415.544922
10424.518555
10404.660156
10375.989258
10352.568359
10369.759766
10401.220703
10421.147461
10441.972656
10465.736328
10467.368164
10424.943359
10416.196289
10432.279297
10426.825195
10409.249023
10420.582031
10416.514648
10357.647461
10376.990234
10381.100586
10374.489258
10362.738281
10379.083008
10392.375000
10361.665039
10337.315430
10337.037109
10339.990234
10323.483398
10315.226562
10319.642578
10325.778320
10315.895508
10313.701172
10338.025391
10337.429688
10331.266602
10334.708008
10316.866211
10311.176758
10340.707031
10342.532227
10338.526367
10353.059570
10359.644531
10352.554688
10364.438477
10397.191406
10404.848633
10417.419922
10383.118164
10345.641602
10350.545898
10350.161133
10326.213867
10327.208008
10347.425781
10348.403320
10374.555664
10425.684570
10438.614258
10420.175781
10407.995117
10397.200195
10367.101562
10361.916016
10359.219727
10344.039062
10360.047852
10378.167969
10379.224609
10368.684570
10371.036133
10353.639648
10332.197266
10341.388672
10341.439453
10323.784180
10335.576172
10338.285156
10316.849609
10318.931641
10334.713867
10340.177734
10328.059570
10354.735352
10343.483398
10337.512695
10343.915039
10354.529297
10351.159180
10367.271484
10363.154297
10355.304688
10361.700195
10383.865234
10369.505859
10347.337891
10356.684570
10349.556641
10338.170898
10347.713867
10341.333008
10348.299805
10362.952148
10341.271484
10326.579102
10348.047852
10346.534180
10318.419922
10316.250977
10314.003906
10299.213867
10315.208008
10313.338867
10323.287109
10366.671875
10414.838867
10409.244141
10359.349609
10324.775391
10321.351562
10305.648438
10273.675781
10273.775391
10290.415039
10294.939453
10306.763672
10334.891602
10358.736328
10346.654297
10348.190430
10375.087891
10370.991211
10354.306641
10346.105469
10331.827148
10311.158203
10308.559570
10305.274414
10308.933594
10293.510742
10317.218750
10356.663086
10365.594727
10347.139648
10333.701172
10345.153320
10358.359375
10334.591797
10372.000977
10402.529297
10393.356445
10349.216797
10341.815430
10370.861328
10397.110352
10389.575195
10374.356445
10380.528320
10378.113281
10349.895508
10355.763672
10368.267578
10358.274414
10345.434570
10366.815430
10371.685547
10367.541016
10371.768555
10374.969727
10338.971680
10355.208984
10392.094727
10443.739258
10435.979492
10417.682617
10412.343750
10381.151367
10355.052734
10359.789062
10355.267578
10346.537109
10358.280273
10395.293945
10398.114258
10410.479492
10412.024414
10376.266602
10345.951172
10355.017578
10351.973633
10339.312500
10339.545898
10313.201172
10288.136719
10288.628906
10313.388672
10317.188477
10319.888672
10319.947266
10347.536133
10340.280273
10341.328125
10366.417969
10362.870117
10356.557617
10369.696289
10379.894531
10388.819336
10370.834961
10334.323242
10341.339844
10327.553711
10313.730469
10309.608398
10327.696289
10335.550781
10344.458984
10380.253906
10384.570312
10360.843750
10349.103516
10360.400391
10349.798828
10342.264648
10365.352539
10386.028320
10375.148438
10354.371094
10356.808594
10326.543945
10307.568359
10311.001953
10307.172852
10300.812500
10316.809570
10326.371094
10318.633789
10316.860352
10337.601562
10336.016602
10340.259766
10340.904297
10338.294922
10340.055664
10360.605469
10362.413086
10331.253906
10321.850586
10337.299805
10321.575195
10314.065430
10323.461914
10322.277344
10328.396484
10353.836914
10363.541992
10359.632812
10376.529297
10405.531250
10442.428711
10452.370117
10397.405273
10366.533203
10365.855469
10339.802734
10311.300781
10322.306641
10345.908203
10353.763672
10363.775391
10379.501953
10379.187500
10370.191406
10370.436523
10383.386719
10347.657227
10326.464844
10346.297852
10355.871094
10348.253906
10347.675781
10354.436523
10350.898438
10335.739258
10355.254883
10413.181641
10415.118164
10353.546875
10351.493164
10347.677734
10323.093750
10310.636719
10307.975586
10302.493164
10281.428711
10300.504883
10340.470703
10344.807617
10336.356445
10335.000000
10304.794922
10303.910156
10307.371094
10316.751953
10300.470703
10291.088867
10316.206055
10338.006836
10374.134766
10380.121094
10369.449219
10307.866211
10296.089844
10301.876953
10280.412109
10251.650391
10264.001953
10302.987305
10307.918945
10294.041992
10314.027344
10314.821289
10302.548828
10315.418945
10349.692383
10355.352539
10360.826172
10387.800781
10370.503906
10333.928711
10318.709961
10334.065430
10329.249023
10328.975586
10357.934570
10374.188477
10350.984375
10349.568359
10355.980469
10347.333008
10319.586914
10309.562500
10311.662109
10307.212891
10285.765625
10307.175781
10341.867188
10349.380859
10355.208008
10373.279297
10389.416992
10447.486328
10384.750977
10373.057617
10389.604492
10373.482422
10338.365234
10314.379883
10316.965820
10330.014648
10321.427734
10321.660156
10313.541016
10324.475586
10317.883789
10308.758789
10335.867188
10365.214844
10379.397461
10346.826172
10339.960938
10362.034180
10377.829102
10362.774414
10367.305664
10365.814453
10361.528320
10341.706055
10340.141602
10360.768555
10351.424805
10340.287109
10356.201172
10371.618164
10367.909180
10344.528320
10300.609375
10295.338867
10285.265625
10274.356445
10264.851562
10265.409180
10287.137695
10350.426758
10449.331055
10466.738281
10445.028320
10398.634766
10405.932617
10405.773438
10380.428711
10351.098633
10368.160156
10377.771484
10379.013672
10392.197266
10429.033203
10413.210938
10395.269531
10392.036133
10400.672852
10381.603516
10349.030273
10346.801758
10337.865234
10330.478516
10340.791992
10385.854492
10398.039062
10376.916992
10370.014648
10364.344727
10330.789062
10318.915039
10321.966797
10327.667969
10309.095703
10309.562500
10332.922852
10311.062500
10285.761719
10283.317383
10312.628906
10318.965820
10299.395508
10313.650391
10338.298828
10334.624023
10329.885742
10326.604492
10331.010742
10311.513672
10308.436523
10334.736328
10343.355469
10330.708984
10313.224609
10329.261719
10350.832031
10343.630859
10322.660156
10350.945312
10415.061523
10452.306641
10458.482422
10413.420898
10397.412109
10367.769531
10332.377930
10285.029297
10268.774414
10292.424805
10335.700195
10332.463867
10340.240234
10375.961914
10380.121094
10361.181641
10357.730469
10369.225586
10380.932617
10369.541992
10354.622070
10370.475586
10389.556641
10393.120117
10375.308594
10367.308594
10392.591797
10383.914062
10359.545898
10357.006836
10376.329102
10390.777344
10392.340820
10426.726562
10436.612305
10432.386719
10420.479492
10432.848633
10442.767578
10437.453125
10421.540039
10418.806641
10419.495117
10372.185547
10341.318359
10348.954102
10328.408203
10314.305664
10338.391602
10361.471680
10368.420898
10382.991211
10417.426758
10438.159180
10424.965820
10387.954102
10344.284180
10344.495117
10351.405273
10331.587891
10323.776367
10342.933594
10361.393555
10358.540039
10347.977539
10361.295898
10354.149414
10352.374023
10378.310547
10429.820312
10433.095703
10401.686523
10400.139648
10396.023438
10378.674805
10376.661133
10381.881836
10386.565430
10398.328125
10430.789062
10435.178711
10430.505859
10439.172852
10430.412109
10407.731445
10377.513672
10403.282227
10436.634766
10451.586914
10433.669922
10425.816406
10424.808594
10408.938477
10365.145508
10362.251953
10385.607422
10380.148438
10355.197266
10336.313477
10322.919922
10290.775391
10264.498047
10255.997070
10231.958008
10224.778320
10247.245117
10295.546875
10298.326172
10294.361328
10327.813477
10379.857422
10371.475586
10342.707031
10329.984375
10317.635742
10316.000977
10283.069336
10276.986328
10297.150391
10311.375000
10332.796875
10369.849609
10412.037109
10403.001953
10393.447266
10392.401367
10381.753906
10351.959961
10332.113281
10368.391602
10374.500977
10374.664062
10338.075195
10390.397461
10398.719727
10371.944336
10319.630859
10279.056641
10269.917969
10256.884766
10239.195312
10219.363281
10212.739258
10222.549805
10224.822266
10232.339844
10263.827148
10294.071289
10287.731445
10258.664062
10271.958008
10285.568359
10290.711914
10306.806641
10340.615234
10367.279297
10356.387695
10345.803711
10377.494141
10382.554688
10375.166992
10373.051758
10399.423828
10422.492188
10408.913086
10394.778320
10400.844727
10408.596680
10382.480469
10346.358398
10342.505859
10334.734375
10305.836914
10295.665039
10309.451172
10355.769531
10366.032227
10385.545898
10401.357422
10327.195312
10317.525391
10339.590820
10349.069336
10304.143555
10288.271484
10319.803711
10339.232422
10336.390625
10341.656250
10372.202148
10366.496094
10334.566406
10335.903320
10360.859375
10378.378906
10387.368164
10379.881836
10350.000000
10355.178711
10394.993164
10393.933594
10350.543945
10343.763672
10350.906250
10336.552734
10333.497070
10358.510742
10389.869141
10406.602539
10410.145508
10427.273438
10394.285156
10378.656250
10387.171875
10411.593750
10420.326172
10404.201172
10388.247070
10417.078125
10419.448242
10347.273438
10335.679688
10359.893555
10348.903320
10334.774414
10322.433594
10287.952148
10267.930664
10256.514648
10254.853516
10226.813477
10212.404297
10235.489258
10233.524414
10235.413086
10256.686523
10283.993164
10320.488281
10337.487305
10356.667969
10382.612305
10420.084961
10410.877930
10394.329102
10420.204102
10421.445312
10422.678711
10392.030273
10389.616211
10373.588867
10355.721680
10377.128906
10432.195312
10432.336914
10378.941406
10358.496094
10349.146484
10304.473633
10334.969727
10335.871094
10323.491211
10286.738281
10274.910156
10254.026367
10231.305664
10210.959961
10226.291992
10263.735352
10276.778320
```
