## Supplementary material for "Functional connectivity across the human subcortical auditory system using an autoregressive matrix-Gaussian copula graphical model approach with partial correlations": Code: roi-14_mean_ts.txt

```
11195.905273
11095.840820
11117.698242
11161.044922
11047.348633
11016.235352
11052.589844
11061.995117
11020.414062
10888.231445
10797.410156
10829.829102
10848.235352
10902.827148
10940.858398
11069.833008
11126.994141
11075.003906
11040.686523
11049.669922
11000.082031
10976.181641
10942.895508
10941.689453
10865.522461
10966.296875
10902.491211
10839.417969
10904.713867
10915.400391
10857.998047
10937.272461
11014.911133
10995.385742
10951.949219
11032.111328
11010.669922
10962.477539
10996.603516
10949.192383
10918.075195
10992.536133
10957.914062
10901.136719
10933.166016
10996.814453
10970.072266
10983.239258
11038.278320
10988.577148
10976.531250
10967.299805
11029.557617
11149.631836
11077.512695
11022.331055
11001.420898
11061.390625
10939.090820
10882.745117
10945.401367
11004.156250
10963.879883
10994.934570
11044.115234
11051.352539
10992.259766
10979.059570
11016.802734
10953.405273
10915.740234
10914.217773
10861.015625
10788.948242
10824.423828
10890.547852
10882.924805
10870.039062
10888.386719
10854.209961
10821.130859
10922.320312
10928.958008
10890.634766
10827.553711
10928.737305
10955.081055
10899.949219
10900.000000
10901.537109
10855.795898
10938.089844
10993.711914
10938.648438
10869.820312
10941.241211
10957.787109
10885.375977
10952.601562
11011.716797
10967.135742
11006.414062
11027.810547
10972.843750
10919.738281
10938.647461
10962.583008
10898.476562
10955.291992
11047.725586
10964.502930
10898.884766
10926.182617
10967.416992
10915.939453
10901.125977
10958.884766
10894.271484
10892.709961
10925.476562
10895.924805
10945.159180
10959.071289
10942.729492
10945.215820
10995.679688
10957.120117
10948.382812
10869.592773
10921.644531
10976.557617
10905.772461
10840.777344
10858.312500
10841.483398
10850.443359
10903.880859
10924.593750
10954.320312
10984.988281
10962.266602
10863.234375
10785.083984
10819.156250
10874.174805
10837.787109
10920.286133
10933.562500
10869.648438
10844.237305
10869.486328
10857.523438
10835.750000
10848.406250
10843.954102
10902.065430
10946.546875
11063.732422
11133.653320
11178.096680
11193.197266
11160.583984
11180.225586
11150.196289
11123.286133
11122.282227
11106.362305
11223.430664
11133.729492
11173.795898
11181.665039
11156.242188
11204.911133
11172.789062
11193.270508
11136.909180
11160.732422
11142.341797
10987.844727
10892.756836
10899.695312
10904.956055
10836.698242
10908.569336
10944.305664
10932.086914
10801.367188
10880.994141
10915.313477
10843.638672
10796.365234
10891.195312
10954.310547
10899.403320
10848.814453
10825.416016
10816.638672
10730.029297
10758.591797
10861.682617
10873.300781
10794.323242
10809.357422
10841.621094
10786.431641
10789.372070
10860.075195
10863.255859
10772.189453
10822.577148
10846.925781
10796.190430
10840.443359
10905.674805
10826.137695
10852.722656
10906.533203
10861.642578
10866.708984
10946.350586
10918.546875
10894.122070
10974.172852
11014.124023
10985.791992
11030.619141
11030.243164
10980.999023
11047.141602
11025.844727
10945.420898
10986.770508
10969.975586
10887.616211
10891.757812
10963.136719
11009.877930
10942.554688
11005.551758
10980.627930
10918.582031
10992.831055
10976.628906
10934.484375
10978.397461
11034.901367
10982.107422
10963.770508
10965.086914
10906.539062
10935.015625
10983.317383
10996.919922
10886.456055
10945.735352
10956.860352
10877.547852
10916.055664
10957.539062
10920.909180
10895.401367
10908.958984
10888.283203
10845.299805
10875.990234
10885.951172
10861.642578
10927.951172
10936.241211
10861.524414
10900.400391
10945.946289
10901.453125
10910.242188
10993.199219
10913.878906
10929.210938
10955.074219
10925.080078
10948.858398
10996.848633
10981.573242
10901.391602
10981.239258
10944.760742
10890.494141
10921.441406
10916.945312
10856.375977
10889.758789
10891.134766
10819.968750
10771.882812
10867.962891
11032.382812
10966.414062
10890.817383
10862.768555
10831.657227
10747.795898
10793.309570
10817.844727
10792.493164
10825.417969
10897.003906
10890.928711
10840.848633
10884.838867
10937.040039
10913.949219
10879.482422
10917.782227
10886.116211
10851.638672
10828.217773
10832.260742
10844.829102
10836.631836
10818.207031
10860.288086
10903.398438
10932.104492
11022.331055
11036.562500
10957.874023
10878.808594
10884.658203
11010.556641
11064.232422
11045.745117
10988.248047
11021.260742
11054.583008
10981.990234
10924.714844
10907.085938
10884.938477
10793.990234
10829.393555
10871.862305
10829.413086
10810.734375
10861.071289
10868.169922
10830.625000
10805.958984
10869.425781
10818.492188
10852.086914
10919.632812
10995.241211
10976.390625
10951.205078
10938.395508
10812.775391
10755.327148
10754.623047
10783.679688
10688.629883
10734.104492
10799.803711
10738.542969
10785.507812
10824.217773
10785.034180
10782.446289
10864.470703
10864.798828
10773.413086
10811.224609
10875.709961
10787.191406
10731.255859
10801.517578
10786.803711
10825.331055
10867.114258
10845.808594
10813.316406
10919.738281
10898.114258
10878.822266
10870.206055
10941.502930
10957.277344
10932.582031
10940.625000
10872.946289
10877.421875
10882.179688
10798.829102
10803.586914
10882.624023
10853.808594
10836.336914
10872.269531
10940.491211
10857.728516
10865.432617
10895.772461
10852.443359
10832.036133
10855.049805
10929.934570
10860.694336
10837.139648
10867.171875
10840.256836
10797.642578
10831.589844
10846.571289
10837.028320
10836.904297
10878.006836
10775.562500
10798.883789
10861.769531
10811.181641
10802.462891
10871.522461
10877.512695
10835.818359
10840.165039
10866.541016
10834.180664
10818.569336
10852.256836
10860.742188
10822.553711
10875.418945
10873.161133
10814.196289
10911.510742
10949.280273
10926.989258
10925.134766
10968.688477
11086.261719
11058.302734
11021.573242
10991.708008
11016.552734
10997.398438
10881.607422
10884.235352
10913.713867
10877.665039
10846.243164
10919.358398
10977.787109
10919.904297
10933.452148
10963.252930
10964.171875
10964.579102
10999.235352
10918.728516
10837.356445
10875.672852
10907.976562
10873.221680
10778.114258
10857.060547
10923.083984
10980.070312
10858.945312
10895.378906
10948.003906
10913.460938
10837.355469
10869.286133
10796.145508
10716.142578
10728.536133
10831.522461
10829.773438
10838.189453
10911.764648
10946.288086
10898.373047
10856.940430
10875.321289
10862.604492
10785.302734
10855.708984
10862.417969
10882.264648
10866.537109
10911.925781
10895.023438
10872.431641
10900.790039
10900.447266
10845.628906
10799.423828
10840.476562
10847.028320
10852.367188
10927.556641
10894.086914
10841.946289
10867.703125
10896.708008
10862.467773
10844.179688
10932.119141
10914.058594
10844.306641
10850.562500
10883.269531
10837.576172
10770.383789
10837.543945
10859.156250
10800.899414
10777.561523
10860.112305
10863.051758
10854.020508
10812.985352
10843.727539
10856.063477
10823.899414
10860.730469
10870.116211
10847.294922
10813.476562
10898.070312
10995.125977
11023.454102
10947.966797
10906.124023
10954.969727
11071.083984
10994.363281
10877.099609
10850.361328
10885.842773
10916.618164
10822.807617
10864.021484
10804.785156
10754.488281
10772.184570
10829.597656
10882.251953
10873.567383
10817.211914
10820.094727
10832.614258
10843.205078
10816.667969
10767.029297
10781.548828
10789.025391
10794.099609
10769.196289
10762.420898
10868.974609
10798.100586
10800.237305
10828.382812
10836.873047
10761.146484
10751.425781
10771.353516
10797.697266
10803.323242
10778.627930
10788.945312
10826.294922
10931.015625
11009.648438
11158.890625
11083.282227
10989.041992
11035.871094
11004.276367
10896.162109
10815.681641
10848.492188
10826.830078
10797.134766
10844.654297
10942.738281
10947.139648
10881.396484
10867.852539
10917.065430
10885.079102
10817.248047
10792.101562
10745.794922
10654.431641
10653.835938
10726.984375
10794.015625
10781.566406
10832.348633
10842.930664
10765.980469
10760.222656
10812.870117
10843.883789
10795.558594
10802.695312
10874.050781
10893.498047
10865.493164
10812.262695
10786.081055
10804.783203
10851.121094
10903.496094
10892.719727
10907.025391
10826.855469
10807.730469
10826.050781
10791.951172
10729.693359
10732.483398
10798.316406
10832.583008
10813.440430
10839.225586
10870.128906
10896.659180
10920.627930
10902.428711
10905.695312
10934.770508
10948.689453
10902.010742
10891.632812
10886.336914
10867.936523
10730.971680
10705.988281
10748.601562
10803.372070
10802.578125
10838.722656
10915.463867
10899.120117
10841.243164
10796.893555
10789.931641
10797.287109
10773.743164
10721.991211
10674.480469
10778.291992
10838.871094
10755.286133
10746.093750
10823.716797
10892.887695
10760.717773
10749.023438
10793.393555
10809.385742
10751.440430
10809.547852
10891.344727
10852.822266
10795.476562
10742.984375
10785.020508
10788.863281
10773.076172
10890.993164
10957.938477
10884.091797
10818.597656
10811.149414
10762.159180
10676.494141
10714.586914
10759.236328
10728.397461
10648.124023
10687.643555
10836.208008
10989.594727
10996.231445
10840.313477
10820.245117
10819.287109
10751.911133
10683.380859
10791.018555
10857.931641
10793.477539
10749.793945
10749.175781
10783.166016
10717.360352
10741.221680
10873.059570
10943.581055
10913.568359
10929.425781
10936.606445
10775.172852
10771.790039
10768.217773
10755.312500
10765.386719
10865.046875
10870.232422
10799.893555
10885.793945
10904.904297
10857.396484
10849.375000
10798.700195
10811.665039
10804.502930
10875.365234
10832.606445
10845.311523
10838.687500
10731.597656
10722.291992
10740.505859
10763.505859
10725.551758
10841.772461
10931.281250
10892.366211
10827.035156
10842.943359
10837.695312
10753.834961
10687.076172
10702.920898
10679.541992
10676.951172
10896.813477
10961.759766
10972.984375
10873.425781
10752.021484
10784.571289
10764.077148
10697.307617
10640.901367
10662.125000
10670.704102
10640.036133
10669.441406
10747.205078
10733.236328
10642.778320
10716.758789
10748.487305
10723.421875
10625.823242
10668.456055
10734.147461
10690.634766
10593.678711
10557.372070
10763.962891
10929.134766
10903.297852
10749.204102
10774.794922
10790.627930
10686.561523
10608.380859
10569.270508
10606.147461
10614.538086
10603.398438
10733.435547
10840.919922
10830.562500
10726.164062
10702.096680
10725.367188
10701.181641
10657.340820
10725.236328
10722.911133
10762.657227
10683.652344
10719.453125
10745.181641
10639.735352
10551.973633
10610.283203
10766.043945
10752.245117
10732.714844
10774.870117
10716.400391
10652.688477
10631.622070
10689.306641
10798.908203
10776.666992
10761.036133
10825.046875
10800.704102
10882.848633
10882.642578
10860.064453
10820.548828
10721.649414
10794.579102
10803.254883
10699.566406
10577.548828
10644.545898
10695.523438
10668.492188
10585.154297
10597.704102
10675.919922
10697.844727
10629.756836
10602.770508
10615.619141
10712.996094
10699.754883
10605.013672
10534.714844
10607.280273
10739.254883
10723.100586
10745.221680
10740.632812
10722.470703
10624.350586
10602.497070
10669.784180
10661.609375
10665.943359
10715.910156
10760.734375
10706.778320
10730.237305
10817.870117
10853.546875
10729.917969
10683.192383
10764.356445
10934.711914
10841.146484
10778.756836
10818.179688
10890.210938
10882.433594
10836.517578
10750.762695
10747.950195
10738.358398
10659.532227
10510.237305
10538.506836
10647.021484
10700.724609
10629.803711
10538.966797
10526.658203
10560.784180
10583.013672
10535.762695
10577.651367
10611.256836
10597.440430
10528.375977
10591.537109
10689.898438
10737.839844
10697.930664
10660.019531
10652.165039
10604.827148
10624.964844
10649.480469
10685.312500
10688.325195
10692.858398
10793.402344
10840.016602
10768.179688
10767.733398
10775.207031
10724.317383
10701.790039
10695.058594
10638.767578
10536.649414
10526.034180
10572.140625
10547.949219
10592.875000
```
