## Supplementary material for "Functional connectivity across the human subcortical auditory system using an autoregressive matrix-Gaussian copula graphical model approach with partial correlations": Code: roi-15_mean_ts.txt

```
10565.322266
10554.331055
10505.085938
10490.210938
10509.043945
10489.272461
10448.772461
10433.898438
10430.663086
10416.687500
10385.794922
10374.204102
10423.084961
10429.509766
10394.972656
10388.636719
10418.202148
10425.533203
10407.373047
10391.310547
10386.944336
10408.381836
10441.856445
10456.153320
10441.513672
10381.703125
10371.739258
10363.354492
10318.719727
10332.270508
10382.819336
10400.840820
10412.103516
10456.960938
10455.095703
10420.321289
10450.019531
10459.459961
10417.383789
10440.300781
10443.633789
10395.019531
10415.905273
10426.404297
10399.393555
10417.361328
10471.922852
10455.909180
10416.969727
10424.177734
10419.158203
10401.875000
10436.672852
10462.187500
10491.676758
10501.261719
10455.221680
10398.214844
10416.433594
10399.455078
10351.986328
10357.423828
10363.218750
10353.331055
10341.667969
10393.644531
10418.455078
10390.121094
10381.601562
10417.293945
10412.068359
10379.413086
10399.961914
10400.664062
10361.421875
10372.857422
10386.859375
10364.273438
10351.797852
10385.761719
10419.189453
10412.196289
10421.326172
10434.508789
10433.929688
10395.749023
10403.759766
10422.057617
10400.183594
10387.887695
10407.876953
10359.905273
10334.760742
10347.250000
10333.116211
10318.131836
10332.819336
10346.875977
10326.173828
10345.790039
10393.500977
10375.019531
10363.652344
10389.725586
10375.304688
10329.766602
10327.446289
10363.308594
10357.390625
10370.572266
10395.082031
10388.296875
10365.806641
10368.589844
10369.476562
10347.873047
10337.507812
10346.171875
10325.079102
10324.742188
10351.365234
10338.594727
10333.492188
10337.876953
10370.930664
10385.940430
10414.555664
10435.439453
10503.318359
10456.875000
10413.729492
10355.239258
10317.112305
10295.542969
10287.509766
10280.663086
10292.732422
10311.809570
10336.881836
10318.913086
10298.925781
10296.196289
10290.418945
10270.784180
10291.445312
10341.864258
10350.211914
10366.405273
10390.693359
10376.640625
10353.938477
10374.543945
10378.176758
10357.207031
10372.993164
10396.687500
10414.778320
10403.479492
10397.537109
10405.074219
10390.355469
10366.534180
10336.331055
10342.333984
10360.428711
10356.778320
10382.558594
10444.273438
10455.680664
10407.474609
10412.175781
10417.518555
10410.536133
10436.673828
10469.800781
10479.506836
10450.337891
10453.913086
10433.991211
10405.862305
10365.153320
10373.901367
10402.951172
10404.226562
10417.767578
10443.296875
10438.822266
10376.575195
10368.628906
10394.622070
10389.189453
10382.196289
10391.483398
10404.544922
10350.449219
10342.462891
10351.605469
10369.374023
10348.447266
10352.683594
10372.415039
10343.951172
10302.371094
10310.824219
10335.480469
10328.043945
10306.319336
10316.458984
10332.409180
10310.491211
10315.188477
10347.182617
10347.333984
10344.097656
10362.919922
10338.206055
10322.329102
10352.449219
10351.127930
10332.279297
10357.913086
10363.672852
10342.060547
10351.416992
10365.791992
10382.487305
10411.276367
10397.882812
10349.931641
10347.428711
10352.769531
10314.204102
10312.992188
10345.152344
10354.160156
10368.502930
10416.948242
10436.632812
10405.201172
10396.677734
10401.804688
10369.930664
10351.692383
10349.581055
10325.860352
10333.105469
10377.660156
10373.310547
10367.033203
10380.304688
10373.435547
10348.665039
10344.608398
10358.527344
10326.531250
10324.675781
10349.326172
10332.590820
10333.219727
10358.955078
10338.608398
10320.218750
10345.616211
10340.995117
10318.831055
10349.759766
10363.951172
10347.119141
10351.525391
10358.026367
10327.663086
10327.894531
10357.947266
10353.085938
10327.777344
10350.027344
10347.288086
10341.854492
10355.326172
10346.383789
10328.681641
10344.253906
10338.865234
10310.791016
10328.419922
10350.629883
10334.279297
10330.277344
10330.706055
10312.750977
10329.093750
10340.636719
10333.116211
10363.089844
10389.846680
10397.514648
10346.776367
10308.509766
10310.725586
10292.333984
10258.136719
10267.514648
10290.543945
10298.994141
10311.091797
10340.987305
10358.242188
10336.051758
10336.135742
10366.020508
10377.051758
10355.391602
10342.582031
10337.567383
10304.410156
10292.737305
10305.451172
10310.360352
10299.172852
10311.935547
10353.253906
10367.724609
10361.521484
10368.033203
10396.764648
10425.437500
10400.061523
10410.427734
10438.224609
10440.661133
10401.198242
10370.600586
10386.839844
10425.854492
10428.757812
10414.564453
10411.663086
10411.676758
10399.491211
10387.207031
10411.430664
10397.453125
10382.491211
10393.522461
10399.116211
10391.293945
10380.087891
10400.945312
10384.529297
10423.898438
10435.171875
10463.125977
10413.276367
10381.593750
10390.022461
10362.840820
10318.947266
10310.295898
10317.890625
10296.593750
10311.373047
10362.731445
10358.173828
10365.309570
10386.941406
10359.845703
10331.306641
10335.761719
10336.315430
10310.838867
10310.473633
10314.875977
10294.628906
10286.198242
10306.829102
10302.440430
10294.270508
10297.225586
10346.625000
10325.662109
10327.494141
10366.166016
10362.818359
10339.901367
10360.839844
10385.371094
10391.641602
10383.710938
10345.648438
10342.209961
10344.230469
10317.293945
10310.931641
10342.211914
10364.792969
10361.204102
10391.890625
10414.198242
10385.273438
10364.279297
10381.520508
10369.793945
10352.358398
10371.832031
10407.915039
10413.210938
10408.402344
10415.081055
10369.874023
10356.664062
10364.404297
10366.994141
10340.622070
10352.438477
10354.421875
10335.791016
10333.667969
10358.946289
10355.492188
10342.124023
10348.455078
10345.233398
10346.843750
10376.319336
10386.270508
10358.507812
10361.062500
10387.168945
10374.862305
10366.144531
10389.195312
10385.083984
10371.933594
10400.392578
10413.791992
10398.384766
10413.757812
10456.118164
10474.005859
10490.857422
10440.720703
10387.763672
10386.313477
10378.026367
10346.793945
10342.121094
10374.696289
10380.374023
10365.580078
10389.300781
10406.859375
10395.658203
10391.089844
10421.979492
10373.678711
10324.778320
10341.232422
10368.202148
10343.294922
10337.835938
10349.016602
10339.238281
10292.853516
10307.599609
10390.083008
10430.141602
10390.242188
10365.550781
10367.394531
10340.721680
10309.320312
10313.668945
10305.943359
10278.397461
10289.314453
10316.640625
10320.560547
10311.226562
10311.921875
10327.425781
10325.854492
10331.761719
10348.353516
10343.304688
10326.263672
10345.450195
10370.704102
10373.000977
10401.890625
10422.503906
10370.233398
10348.647461
10359.974609
10350.361328
10308.285156
10311.163086
10355.148438
10362.651367
10335.803711
10358.416992
10373.212891
10347.703125
10339.285156
10367.895508
10361.652344
10356.530273
10384.927734
10393.375000
10371.078125
10368.028320
10377.477539
10362.685547
10356.052734
10375.057617
10399.719727
10380.730469
10366.792969
10385.391602
10399.488281
10369.340820
10343.754883
10343.788086
10334.315430
10288.081055
10301.459961
10337.958008
10362.759766
10373.552734
10397.260742
10418.480469
10483.603516
10427.694336
10402.666992
10424.039062
10415.097656
10395.787109
10359.543945
10365.480469
10380.389648
10375.025391
10362.804688
10343.411133
10351.055664
10350.444336
10342.638672
10340.885742
10349.457031
10373.609375
10348.277344
10341.144531
10365.312500
10386.578125
10369.754883
10362.468750
10373.484375
10381.314453
10359.882812
10366.372070
10390.241211
10392.989258
10369.041016
10370.870117
10371.212891
10389.004883
10365.432617
10334.217773
10337.308594
10331.136719
10311.669922
10290.677734
10303.597656
10337.708984
10407.978516
10501.395508
10523.097656
10513.795898
10446.687500
10409.720703
10376.942383
10371.116211
10349.244141
10377.459961
10412.283203
10421.248047
10428.549805
10447.284180
10425.405273
10362.630859
10344.459961
10349.531250
10343.482422
10301.025391
10298.552734
10316.341797
10317.029297
10318.030273
10375.864258
10390.493164
10373.095703
10380.655273
10391.483398
10354.366211
10337.581055
10351.187500
10361.464844
10344.572266
10351.082031
10382.815430
10387.267578
10362.688477
10357.238281
10379.639648
10391.683594
10369.890625
10383.138672
10419.182617
10418.147461
10392.743164
10387.846680
10393.389648
10364.406250
10348.727539
10366.835938
10381.334961
10355.152344
10331.869141
10345.165039
10372.982422
10390.891602
10370.305664
10394.800781
10444.427734
10494.370117
10506.706055
10463.772461
10449.524414
10419.924805
10393.918945
10354.166016
10329.122070
10357.959961
10412.296875
10405.308594
10411.864258
10417.496094
10406.621094
10386.076172
10377.304688
10391.321289
10402.023438
10407.205078
10385.383789
10395.376953
10428.651367
10435.907227
10402.110352
10381.474609
10383.190430
10370.133789
10349.419922
10354.759766
10386.806641
10424.436523
10428.864258
10471.018555
10491.352539
10479.977539
10441.772461
10433.139648
10433.265625
10440.489258
10432.396484
10443.880859
10468.885742
10420.896484
10377.375977
10373.152344
10358.932617
10333.778320
10351.255859
10383.083984
10392.423828
10407.720703
10446.799805
10470.171875
10470.536133
10458.750000
10428.181641
10422.141602
10416.755859
10416.731445
10403.197266
10428.460938
10458.000000
10444.744141
10433.404297
10427.870117
10432.976562
10406.867188
10423.749023
10471.172852
10482.388672
10442.313477
10416.266602
10396.377930
10376.322266
10360.440430
10377.775391
10385.259766
10386.571289
10418.138672
10440.730469
10430.202148
10452.333984
10470.167969
10450.631836
10430.612305
10443.356445
10492.961914
10508.832031
10494.462891
10467.573242
10463.212891
10440.487305
10403.106445
10389.865234
10407.287109
10423.138672
10415.324219
10427.954102
10445.388672
10424.610352
10390.540039
10387.785156
10385.836914
10359.963867
10363.189453
10387.192383
10401.773438
10392.755859
10403.384766
10431.584961
10412.723633
10375.425781
10341.784180
10334.177734
10339.552734
10317.359375
10291.269531
10324.740234
10344.460938
10340.507812
10377.826172
10427.012695
10441.199219
10429.437500
10418.216797
10413.519531
10401.656250
10393.401367
10421.807617
10429.489258
10416.088867
10375.303711
10424.742188
10459.075195
10464.553711
10414.481445
10375.685547
10380.333984
10372.818359
10319.933594
10294.719727
10289.951172
10314.943359
10326.235352
10322.034180
10344.510742
10377.346680
10368.738281
10331.896484
10343.300781
10362.926758
10373.580078
10390.733398
10435.931641
10469.631836
10467.760742
10436.731445
10446.021484
10447.417969
10430.923828
10414.337891
10451.964844
10488.600586
10496.930664
10488.523438
10493.978516
10477.932617
10451.773438
10408.930664
10410.505859
10416.383789
10398.555664
10383.109375
10406.819336
10444.166016
10455.520508
10480.958984
10518.647461
10436.668945
10410.420898
10409.882812
10395.667969
10348.105469
10320.886719
10345.031250
10391.265625
10396.544922
10380.960938
10402.991211
10405.284180
10382.408203
10357.975586
10373.749023
10384.868164
10390.899414
10379.765625
10360.572266
10370.141602
10404.508789
10423.340820
10396.524414
10391.870117
10405.142578
10386.791016
10374.737305
10395.142578
10423.901367
10442.991211
10436.789062
10449.008789
10436.377930
10413.134766
10414.592773
10433.816406
10424.874023
10409.682617
10399.753906
10448.665039
10496.195312
10425.061523
10398.041992
10433.389648
10424.373047
10402.275391
10393.973633
10360.468750
10345.799805
10336.496094
10332.547852
10315.463867
10300.166016
10319.796875
10327.520508
10320.829102
10320.518555
10347.759766
10389.486328
10411.573242
10417.903320
10456.781250
10488.117188
10484.131836
10463.137695
10484.381836
10494.165039
10479.747070
10442.149414
10442.235352
10443.623047
10417.433594
10416.887695
10454.535156
10454.390625
10415.945312
10426.289062
10444.724609
10413.421875
10427.150391
10421.526367
10414.077148
10380.583984
10367.761719
10355.953125
10319.805664
10283.666016
10283.636719
10323.958008
10328.165039
```
