## Supplementary material for "Functional connectivity across the human subcortical auditory system using an autoregressive matrix-Gaussian copula graphical model approach with partial correlations": Code: roi-00_mean_ts.txt

```
9806.526367
9735.298828
9750.467773
9769.874023
9811.780273
9782.623047
9764.664062
9792.646484
9791.553711
9799.089844
9782.081055
9813.876953
9810.791016
9763.306641
9765.836914
9771.516602
9750.936523
9749.559570
9707.494141
9776.699219
9762.947266
9764.153320
9785.174805
9707.661133
9813.530273
9813.317383
9842.111328
9849.568359
9805.431641
9751.872070
9721.458984
9736.576172
9762.658203
9806.185547
9808.607422
9851.614258
9843.638672
9816.481445
9822.196289
9795.543945
9777.839844
9805.534180
9801.812500
9834.483398
9834.360352
9805.547852
9842.833984
9853.710938
9834.278320
9858.519531
9787.825195
9757.238281
9731.339844
9731.234375
9760.047852
9720.402344
9741.027344
9758.829102
9781.281250
9797.984375
9772.877930
9800.619141
9769.657227
9740.270508
9769.101562
9756.568359
9757.018555
9801.542969
9822.583008
9810.747070
9822.692383
9815.212891
9767.815430
9798.440430
9815.310547
9832.966797
9834.101562
9778.659180
9873.054688
9867.670898
9855.483398
9822.748047
9777.304688
9746.805664
9740.697266
9768.711914
9867.792969
9858.632812
9836.904297
9845.038086
9818.734375
9797.569336
9750.615234
9750.501953
9725.295898
9727.869141
9732.984375
9728.180664
9790.773438
9781.598633
9775.659180
9797.835938
9764.163086
9757.778320
9760.699219
9758.058594
9744.256836
9773.698242
9791.261719
9766.424805
9787.133789
9795.166016
9783.242188
9797.140625
9777.636719
9789.664062
9770.210938
9719.835938
9707.582031
9718.141602
9775.371094
9804.945312
9728.914062
9823.521484
9856.235352
9765.770508
9767.077148
9797.920898
9801.342773
9793.222656
9803.373047
9764.025391
9772.157227
9763.417969
9763.228516
9785.039062
9785.686523
9788.875000
9793.096680
9773.739258
9768.224609
9768.013672
9752.794922
9730.056641
9730.785156
9747.429688
9742.714844
9774.899414
9752.602539
9727.110352
9759.075195
9754.331055
9745.799805
9725.716797
9737.544922
9750.398438
9769.428711
9749.378906
9789.399414
9823.919922
9812.835938
9808.860352
9808.801758
9758.441406
9757.042969
9746.764648
9745.849609
9733.314453
9694.463867
9786.212891
9813.666016
9711.020508
9795.841797
9827.255859
9824.013672
9805.863281
9797.826172
9753.934570
9747.172852
9729.905273
9742.639648
9769.404297
9784.989258
9804.576172
9752.841797
9765.890625
9770.640625
9741.725586
9732.828125
9744.108398
9751.395508
9744.087891
9733.084961
9758.409180
9725.997070
9737.808594
9766.618164
9754.634766
9804.672852
9800.171875
9775.091797
9763.352539
9793.986328
9810.287109
9800.569336
9793.446289
9776.843750
9794.722656
9777.492188
9807.508789
9794.040039
9781.630859
9815.433594
9759.791016
9800.426758
9798.064453
9783.839844
9791.692383
9744.451172
9777.138672
9761.256836
9787.029297
9648.934570
9652.547852
9713.676758
9791.845703
9802.125000
9767.620117
9694.298828
9711.137695
9685.967773
9671.853516
9674.516602
9712.242188
9754.256836
9753.833984
9763.899414
9780.791992
9766.952148
9688.320312
9690.719727
9700.699219
9678.009766
9732.355469
9713.153320
9756.338867
9740.255859
9725.516602
9700.603516
9721.539062
9713.995117
9691.223633
9717.774414
9718.982422
9728.563477
9707.304688
9734.502930
9710.616211
9697.719727
9722.400391
9697.140625
9688.189453
9719.085938
9703.627930
9682.616211
9719.441406
9725.083008
9765.270508
9786.970703
9812.992188
9764.896484
9737.458984
9719.129883
9727.566406
9705.382812
9745.500977
9792.498047
9827.607422
9869.282227
9827.636719
9806.347656
9784.817383
9786.360352
9791.368164
9801.605469
9808.971680
9821.621094
9790.693359
9790.869141
9795.986328
9768.504883
9757.626953
9775.750000
9759.063477
9786.116211
9793.157227
9763.780273
9769.861328
9768.917969
9729.921875
9736.713867
9779.067383
9756.277344
9786.070312
9786.481445
9751.962891
9757.004883
9756.303711
9750.940430
9771.535156
9779.141602
9765.608398
9758.824219
9753.098633
9735.520508
9750.637695
9751.254883
9732.440430
9751.349609
9739.556641
9737.392578
9774.675781
9746.993164
9683.996094
9736.532227
9784.128906
9791.244141
9779.089844
9799.041992
9772.762695
9773.563477
9768.659180
9775.077148
9806.611328
9793.929688
9824.906250
9780.438477
9779.810547
9759.533203
9741.904297
9737.219727
9724.498047
9737.902344
9733.512695
9732.853516
9772.805664
9760.780273
9764.879883
9757.059570
9727.634766
9741.636719
9743.575195
9779.744141
9769.869141
9767.223633
9800.755859
9771.458984
9770.469727
9765.824219
9740.906250
9764.668945
9748.517578
9766.432617
9763.828125
9754.999023
9775.411133
9755.728516
9767.727539
9768.344727
9740.338867
9767.013672
9788.964844
9780.640625
9785.425781
9788.814453
9762.577148
9777.703125
9766.158203
9798.022461
9799.215820
9780.873047
9814.236328
9799.613281
9814.110352
9803.993164
9797.503906
9791.960938
9786.113281
9788.595703
9795.233398
9791.499023
9784.790039
9774.723633
9672.175781
9792.916016
9805.882812
9823.797852
9799.539062
9809.960938
9762.537109
9750.708008
9774.242188
9772.750000
9764.758789
9784.530273
9822.453125
9776.606445
9784.299805
9786.287109
9756.082031
9751.505859
9722.652344
9765.152344
9749.218750
9772.324219
9760.575195
9740.412109
9758.399414
9755.245117
9771.934570
9734.871094
9710.340820
9717.503906
9680.504883
9686.370117
9637.690430
9675.146484
9752.021484
9759.334961
9757.413086
9737.240234
9725.583984
9670.421875
9622.917969
9683.913086
9710.235352
9702.177734
9753.592773
9775.237305
9751.786133
9772.961914
9770.953125
9739.516602
9751.333984
9752.020508
9701.238281
9722.434570
9725.496094
9710.999023
9736.502930
9735.240234
9735.381836
9733.487305
9733.041016
9733.514648
9740.210938
9743.474609
9753.966797
9749.725586
9744.655273
9721.696289
9771.705078
9760.330078
9741.017578
9784.452148
9774.035156
9717.278320
9735.068359
9723.035156
9708.015625
9742.272461
9787.992188
9800.373047
9835.621094
9813.628906
9815.820312
9806.499023
9761.285156
9780.232422
9722.731445
9751.121094
9749.964844
9782.034180
9772.925781
9757.288086
9739.646484
9704.499023
9736.658203
9769.428711
9765.572266
9779.223633
9762.263672
9768.022461
9821.323242
9788.872070
9790.274414
9791.172852
9783.473633
9771.341797
9769.723633
9742.624023
9662.049805
9729.037109
9809.890625
9806.428711
9834.723633
9839.541016
9815.228516
9797.827148
9781.207031
9787.653320
9812.638672
9776.017578
9810.210938
9823.465820
9795.520508
9801.041992
9783.997070
9763.672852
9776.006836
9630.422852
9703.338867
9725.838867
9788.194336
9782.755859
9786.925781
9675.691406
9677.821289
9738.373047
9748.611328
9801.305664
9768.577148
9706.814453
9729.993164
9727.160156
9748.656250
9771.101562
9756.624023
9701.089844
9691.874023
9697.054688
9716.220703
9689.661133
9703.419922
9714.763672
9727.669922
9672.344727
9629.791016
9691.737305
9703.144531
9736.240234
9702.747070
9722.626953
9713.458008
9696.116211
9731.253906
9727.274414
9797.547852
9756.195312
9759.934570
9772.394531
9752.842773
9679.351562
9694.817383
9689.698242
9577.532227
9608.755859
9670.852539
9745.146484
9747.408203
9758.342773
9685.998047
9645.407227
9649.369141
9663.208008
9633.727539
9636.384766
9728.381836
9736.149414
9705.928711
9720.536133
9714.747070
9691.787109
9665.219727
9682.133789
9685.727539
9708.018555
9638.609375
9612.620117
9710.057617
9734.193359
9785.712891
9770.373047
9731.643555
9732.049805
9694.202148
9684.501953
9682.316406
9720.247070
9753.031250
9791.931641
9776.980469
9759.745117
9747.796875
9733.204102
9712.208984
9681.321289
9717.106445
9760.933594
9752.577148
9736.645508
9751.177734
9721.460938
9682.844727
9707.450195
9722.492188
9712.634766
9728.086914
9760.485352
9698.676758
9653.883789
9745.614258
9814.326172
9798.883789
9785.108398
9794.640625
9786.606445
9712.936523
9717.578125
9706.163086
9712.041016
9735.848633
9744.625977
9742.375977
9752.478516
9753.403320
9731.318359
9726.791992
9718.317383
9748.421875
9785.062500
9784.485352
9757.982422
9756.600586
9739.271484
9731.280273
9756.962891
9747.529297
9739.253906
9759.784180
9751.457031
9752.954102
9786.708984
9784.595703
9788.143555
9753.327148
9775.793945
9750.140625
9710.323242
9729.560547
9673.594727
9696.085938
9771.040039
9785.685547
9782.062500
9805.692383
9742.000977
9714.976562
9696.038086
9726.189453
9745.499023
9772.220703
9763.828125
9767.846680
9771.118164
9749.881836
9716.103516
9762.166016
9743.426758
9723.049805
9704.664062
9754.166016
9749.090820
9757.475586
9763.557617
9770.949219
9710.920898
9721.735352
9743.725586
9752.100586
9762.427734
9772.633789
9762.994141
9775.472656
9722.641602
9743.085938
9737.218750
9720.745117
9719.873047
9776.249023
9769.047852
9747.436523
9736.472656
9805.846680
9794.877930
9715.307617
9706.234375
9695.336914
9735.362305
9737.383789
9696.709961
9647.470703
9588.864258
9551.000000
9547.353516
9564.369141
9574.008789
9641.593750
9666.498047
9740.662109
9749.270508
9785.260742
9786.030273
9782.868164
9751.283203
9758.912109
9801.680664
9819.739258
9851.056641
9859.750977
9898.010742
9875.183594
9828.605469
9842.750977
9854.791992
9849.384766
9857.349609
9867.170898
9843.181641
9825.506836
9791.772461
9826.309570
9804.424805
9797.729492
9804.070312
9770.872070
9759.087891
9757.503906
9749.786133
9759.202148
9767.643555
9733.717773
9652.552734
9734.993164
9775.770508
9809.578125
9818.761719
9768.596680
9767.682617
9748.501953
9738.708984
9734.377930
9776.568359
9764.981445
9781.140625
9813.171875
9800.746094
9778.145508
9799.993164
9802.764648
9786.590820
9799.986328
9771.605469
9782.622070
9756.429688
9739.743164
9769.314453
9798.887695
9816.451172
9846.414062
9828.047852
9798.034180
9796.894531
9791.634766
9755.324219
9755.493164
9752.028320
9781.718750
9749.405273
9748.093750
9721.052734
9740.013672
9762.088867
9779.166992
9679.556641
9685.908203
9751.161133
9779.047852
9773.059570
9781.558594
9780.644531
9730.434570
9732.491211
9757.877930
9804.480469
9822.077148
9817.794922
9836.524414
9819.788086
9777.366211
9719.815430
9739.666992
9779.139648
9752.681641
9707.025391
9711.202148
9716.115234
9738.532227
9717.547852
9713.302734
9729.184570
9718.005859
9754.007812
9766.841797
9773.008789
9783.702148
9797.860352
9794.907227
9784.055664
9802.430664
9786.961914
9778.848633
9769.796875
9785.968750
9769.914062
9731.456055
9763.733398
9768.397461
9806.175781
9800.367188
9818.845703
9809.315430
9776.178711
9782.786133
9787.710938
9803.607422
9783.500977
9807.764648
9834.467773
9805.183594
9839.705078
9828.870117
9842.677734
9815.449219
9845.236328
9804.943359
9773.703125
9799.773438
9786.221680
9789.531250
9795.016602
9822.723633
9804.873047
9800.509766
9818.816406
9790.591797
9782.876953
9737.684570
9743.085938
9791.525391
9763.911133
9735.868164
9721.325195
9727.714844
9700.890625
9649.103516
9621.609375
9618.133789
9666.610352
9669.858398
9642.201172
9633.156250
9630.105469
9644.988281
9660.714844
9728.156250
9766.129883
9787.627930
9817.244141
9827.381836
9811.162109
9824.976562
9815.620117
9786.029297
9800.265625
9818.351562
9851.072266
9834.052734
9784.493164
9780.361328
```
