## Supplementary material for "Functional connectivity across the human subcortical auditory system using an autoregressive matrix-Gaussian copula graphical model approach with partial correlations": Code: roi-01_mean_ts.txt

```
11155.508789
11069.127930
11092.884766
11114.753906
11138.367188
11121.279297
11109.231445
11104.330078
11136.902344
11190.074219
11144.602539
11139.034180
11188.134766
11189.521484
11137.226562
11089.233398
11111.974609
11143.763672
11070.064453
11178.205078
11126.532227
11140.761719
11038.722656
10961.786133
11296.685547
11305.819336
11336.499023
11225.509766
11231.648438
11116.442383
11072.109375
11104.007812
11228.658203
11222.688477
11318.192383
11346.198242
11200.592773
11278.994141
11229.197266
11123.439453
11215.570312
11244.198242
11131.487305
11259.565430
11268.447266
11261.829102
11305.643555
11401.135742
11472.923828
11399.271484
11283.129883
11199.490234
11058.004883
11195.780273
11158.953125
11196.811523
11155.876953
11169.891602
11211.947266
11148.752930
11208.976562
11245.542969
11119.364258
11197.052734
11236.662109
11168.662109
11209.814453
11296.412109
11333.430664
11351.904297
11325.237305
11284.035156
11286.865234
11272.638672
11227.662109
11353.711914
11316.902344
11220.444336
11362.597656
11356.728516
11329.178711
11208.928711
11203.838867
11235.147461
11213.173828
11309.547852
11389.144531
11384.086914
11296.500000
11190.535156
11215.799805
11161.407227
11055.632812
11044.490234
11058.307617
10999.048828
11038.179688
11150.683594
11178.711914
11101.398438
11201.710938
11190.715820
11098.341797
11141.972656
11118.426758
11138.447266
11063.608398
11164.604492
11195.492188
11220.625977
11038.332031
11125.397461
11161.477539
11250.226562
11176.279297
11228.788086
11104.997070
11015.486328
11044.987305
11076.750977
11307.988281
11328.350586
11148.870117
11249.083984
11361.263672
11117.035156
11092.271484
11138.307617
11267.611328
11239.014648
11203.188477
11266.680664
11227.911133
11228.745117
11314.863281
11282.569336
11188.947266
11229.399414
11234.115234
11207.021484
11270.374023
11265.065430
11155.416992
11264.632812
11255.244141
11182.587891
11323.840820
11297.316406
11030.047852
11063.527344
11112.556641
11130.004883
11132.912109
11187.326172
11108.084961
11245.242188
11192.008789
11091.673828
11161.250977
11215.882812
11177.346680
11185.179688
11282.487305
11146.066406
11028.750000
11127.617188
11124.583984
11056.541016
10985.012695
11309.825195
11344.477539
10948.124023
11200.394531
11371.845703
11306.950195
11208.207031
11311.535156
11191.526367
11124.895508
11190.350586
11188.982422
11207.305664
11323.520508
11308.457031
11253.578125
11173.587891
11234.517578
11241.708984
11244.881836
11241.421875
11257.937500
11121.761719
11232.233398
11309.233398
11150.365234
11166.457031
11261.850586
11218.273438
11256.330078
11298.372070
11334.522461
11097.808594
11155.009766
11299.583984
11284.687500
11187.421875
11342.728516
11310.149414
11268.144531
11347.203125
11334.624023
11330.425781
11398.714844
11238.553711
11413.701172
11309.832031
11338.259766
11282.105469
11262.864258
11405.557617
11393.424805
11351.253906
10863.852539
10939.599609
11191.341797
11331.491211
11361.211914
11087.060547
11122.578125
11003.832031
10965.407227
11022.776367
10916.502930
11055.801758
11137.297852
11182.125977
11084.032227
11270.386719
11239.469727
10956.632812
11047.374023
10994.356445
10969.833984
11221.452148
11037.942383
11064.364258
11136.723633
11105.459961
11007.733398
11053.196289
10953.423828
10997.943359
11045.520508
11084.942383
11069.109375
11048.592773
11078.070312
11046.358398
11028.755859
11084.752930
11027.482422
11016.227539
10964.209961
11339.114258
11222.391602
11089.208984
11130.161133
11190.640625
11245.433594
11148.293945
11146.120117
11103.958984
11055.687500
11083.527344
10942.733398
11154.588867
11214.083008
11307.744141
11239.372070
11282.643555
11308.830078
11220.055664
11381.867188
11352.325195
11358.916992
11386.960938
11325.733398
11253.653320
11329.521484
11344.713867
11268.771484
11232.627930
11258.705078
11179.509766
11209.099609
11236.492188
11234.017578
11210.100586
11219.332031
11138.226562
11187.363281
11230.286133
11163.424805
11184.850586
11247.052734
11190.925781
11175.747070
11210.461914
11210.382812
11197.861328
11146.188477
11273.819336
11242.526367
11167.311523
11215.468750
11141.507812
11124.820312
11203.272461
11182.169922
11145.838867
11248.614258
11189.444336
11020.578125
10912.330078
11029.016602
11237.101562
11350.036133
11298.613281
11336.569336
11372.481445
11299.525391
11216.188477
11331.855469
11308.906250
11254.099609
11311.808594
11316.397461
11181.789062
11196.078125
11271.185547
11232.741211
11161.444336
11222.816406
11162.729492
11227.479492
11267.623047
11210.865234
11186.538086
11217.889648
11231.042969
11251.758789
11271.442383
11355.429688
11308.944336
11258.143555
11333.011719
11274.236328
11212.981445
11282.610352
11253.382812
11269.423828
11266.341797
11203.479492
11210.170898
11269.439453
11362.196289
11192.502930
11218.898438
11198.829102
11264.084961
11175.284180
11291.492188
11273.833984
11322.536133
11293.861328
11257.402344
11252.507812
11207.170898
11345.324219
11304.824219
11298.097656
11448.526367
11272.097656
11359.798828
11379.623047
11345.819336
11292.441406
11308.555664
11310.380859
11348.233398
11339.525391
11359.856445
11299.012695
10914.245117
11247.953125
11248.601562
11223.409180
11212.314453
11153.781250
11147.448242
11168.009766
11094.044922
11229.630859
11203.389648
11248.564453
11317.736328
11261.591797
11193.867188
11216.329102
11213.043945
11108.320312
11197.976562
11219.586914
11168.246094
11237.779297
11216.916992
11270.691406
11258.301758
11232.611328
11275.829102
11150.826172
11196.576172
11144.391602
11049.332031
11179.241211
10860.226562
11023.060547
11188.876953
11250.623047
11257.402344
11272.333984
11235.741211
10926.460938
10842.830078
11079.771484
11052.726562
11174.031250
11287.674805
11254.381836
11203.609375
11198.670898
11119.587891
11074.014648
11069.223633
11066.553711
11046.746094
11004.395508
11023.419922
11063.183594
11059.953125
11111.188477
11141.131836
11078.444336
11064.048828
11140.288086
11115.706055
11118.658203
11103.991211
11098.746094
11070.255859
11066.829102
11088.919922
11058.415039
11068.826172
11130.338867
11150.070312
11127.772461
11114.530273
11087.617188
11135.995117
11164.904297
11182.167969
11367.615234
11377.386719
11351.381836
11302.649414
11244.364258
11225.575195
11206.964844
10963.242188
11053.701172
11103.957031
11277.635742
11223.567383
11199.166016
11138.096680
11105.073242
11157.303711
11135.858398
11246.785156
11248.220703
11187.549805
11233.856445
11262.629883
11287.608398
11219.640625
11192.421875
11238.483398
11193.766602
11133.099609
11181.136719
10787.007812
11077.118164
11240.753906
11333.196289
11379.233398
11307.036133
11391.538086
11408.246094
11243.682617
11273.868164
11383.333984
11252.406250
11297.380859
11363.824219
11358.415039
11287.508789
11243.960938
11270.992188
11262.417969
10747.761719
10950.080078
11020.367188
11196.851562
11165.881836
11174.720703
10808.849609
10949.575195
11060.937500
11169.118164
11278.976562
11281.675781
11035.432617
11105.648438
10885.412109
11015.600586
10989.271484
10948.040039
10932.872070
10789.907227
11022.829102
11184.397461
10965.635742
11021.951172
11060.161133
11023.990234
10849.460938
10856.500000
10981.919922
11002.985352
11083.648438
11049.495117
11066.828125
11071.461914
11096.178711
11222.505859
11259.522461
11315.267578
11037.811523
11224.937500
11288.549805
11072.241211
10961.987305
11111.136719
11102.351562
10741.250000
10771.372070
11019.833984
11045.609375
11171.613281
11255.140625
10889.143555
10876.279297
11040.810547
11151.459961
10869.206055
10891.915039
11105.618164
11161.147461
10906.502930
10864.580078
11141.080078
10905.626953
10891.761719
10995.271484
11222.487305
11112.042969
10887.258789
10805.632812
10915.746094
11054.947266
11275.338867
11244.292969
11111.605469
11127.666016
11065.075195
11151.092773
11081.349609
11072.467773
11067.937500
11265.932617
11160.346680
11157.571289
11072.407227
11104.042969
11087.138672
11054.542969
11198.144531
11258.947266
11213.684570
11162.218750
11213.535156
11131.520508
11064.768555
11068.583008
11186.203125
11081.680664
11101.308594
11181.929688
10896.779297
10783.757812
11131.929688
11374.781250
11346.789062
11261.653320
11241.333984
11201.816406
11198.238281
11076.135742
11060.745117
11138.108398
11180.482422
11062.899414
11192.881836
11184.308594
11090.002930
11052.750977
11015.394531
10895.562500
11146.090820
11179.241211
11093.824219
11226.789062
11158.123047
11042.084961
11140.968750
11124.711914
11075.042969
11152.389648
11243.000000
11171.532227
11184.806641
11220.333008
11169.432617
11138.836914
11180.640625
11165.389648
11151.012695
11127.877930
11040.226562
10844.864258
11006.709961
11303.208984
11322.647461
11257.899414
11258.592773
11166.932617
11100.474609
11092.915039
11170.663086
11199.819336
11223.482422
11201.407227
11270.755859
11293.897461
11145.012695
11170.206055
11195.987305
11184.178711
11091.305664
11121.192383
11168.894531
11147.658203
11151.220703
11188.863281
11149.697266
11133.959961
11008.670898
11072.733398
11166.692383
11191.073242
11210.415039
11166.859375
11113.645508
11130.241211
11103.118164
11189.873047
11080.656250
11140.271484
11182.472656
11230.534180
11245.407227
11082.356445
11203.832031
11066.123047
11046.978516
11080.937500
10936.516602
11167.859375
11102.375977
10952.608398
10887.593750
10791.912109
10806.671875
10838.208984
10858.073242
10959.065430
11013.717773
11109.679688
11164.294922
11218.731445
11230.521484
11261.630859
11235.824219
11307.351562
11237.934570
11320.127930
11437.084961
11394.965820
11466.145508
11526.205078
11483.345703
11425.375977
11437.982422
11281.505859
11487.220703
11425.163086
11436.641602
11442.995117
11357.825195
11314.810547
11396.876953
11263.316406
11214.271484
11205.502930
11270.131836
11181.249023
11087.893555
11293.670898
11333.394531
11163.492188
10964.284180
10688.816406
10966.590820
10929.118164
11357.060547
11271.192383
11265.404297
11304.373047
11308.934570
11140.171875
11238.464844
11345.869141
11272.517578
11257.310547
11238.078125
11248.527344
11229.965820
11269.461914
11310.343750
11228.840820
11212.538086
11203.041016
11282.692383
11213.233398
11136.000000
11087.316406
11382.291016
11306.781250
11270.297852
11336.821289
11265.187500
11194.127930
11145.457031
11223.710938
11215.916016
11083.803711
11157.584961
11147.338867
11233.726562
10986.025391
10966.088867
11165.825195
11153.799805
10837.872070
10763.209961
10955.158203
11139.391602
11271.854492
11305.167969
11148.816406
11249.819336
11278.316406
11174.201172
11298.139648
11238.830078
11219.938477
11209.311523
11201.934570
11259.368164
10949.536133
10984.555664
11071.368164
11041.861328
11007.140625
10915.985352
10857.766602
10939.933594
10914.402344
10938.597656
11184.468750
11119.527344
11157.306641
11165.004883
11160.754883
11160.143555
11215.645508
11220.851562
11242.838867
11245.645508
11235.261719
11308.022461
11207.873047
11293.416016
11212.069336
11260.856445
11273.282227
11313.288086
11294.779297
11339.680664
11308.067383
11309.167969
11305.820312
11213.591797
11239.233398
11275.442383
11226.520508
11274.369141
11326.301758
11342.031250
11284.749023
11386.952148
11375.056641
11292.997070
11324.020508
11298.530273
11174.859375
11257.333984
11210.333984
11253.080078
11141.000000
11225.540039
11275.032227
11224.947266
11210.026367
11230.007812
11217.698242
11123.869141
11187.398438
11175.951172
10995.017578
10925.830078
10898.755859
10934.241211
10882.903320
10655.596680
10657.215820
10674.140625
10854.864258
10830.630859
10827.194336
10831.092773
10872.869141
10925.653320
10996.833984
11150.067383
11084.326172
11173.152344
11287.110352
11267.035156
11214.231445
11294.994141
11330.202148
11331.670898
11325.365234
11328.198242
11409.630859
11352.438477
11320.170898
11203.377930
```
