## Supplementary material for "Functional connectivity across the human subcortical auditory system using an autoregressive matrix-Gaussian copula graphical model approach with partial correlations": Code: roi-02_mean_ts.txt

```
10684.825195
10630.307617
10645.682617
10662.544922
10695.241211
10668.458984
10668.883789
10710.694336
10701.365234
10686.416992
10693.192383
10702.069336
10712.338867
10657.989258
10644.630859
10658.243164
10621.812500
10600.941406
10617.608398
10646.243164
10647.248047
10641.325195
10665.741211
10672.717773
10672.558594
10663.084961
10704.443359
10695.970703
10636.041016
10583.893555
10586.967773
10581.322266
10599.524414
10643.594727
10660.432617
10652.790039
10671.952148
10659.907227
10629.250000
10626.421875
10614.572266
10621.151367
10630.655273
10669.295898
10653.048828
10634.002930
10694.169922
10697.999023
10669.008789
10699.542969
10710.010742
10665.455078
10623.072266
10623.345703
10638.140625
10582.690430
10600.323242
10615.060547
10603.430664
10631.176758
10651.330078
10646.827148
10620.264648
10597.015625
10623.365234
10607.826172
10594.317383
10646.267578
10651.086914
10646.217773
10670.520508
10637.315430
10627.402344
10614.952148
10650.340820
10654.280273
10679.125000
10656.933594
10674.705078
10646.766602
10630.653320
10620.711914
10584.794922
10542.561523
10554.798828
10596.382812
10717.490234
10694.826172
10669.406250
10691.102539
10673.249023
10600.999023
10588.494141
10557.105469
10528.441406
10483.521484
10525.460938
10540.035156
10578.391602
10618.634766
10622.045898
10585.804688
10572.701172
10561.250977
10565.562500
10554.575195
10547.712891
10586.645508
10590.056641
10605.365234
10645.200195
10628.063477
10625.140625
10616.222656
10607.871094
10610.936523
10588.656250
10525.956055
10512.243164
10534.123047
10549.328125
10600.812500
10600.566406
10670.843750
10655.944336
10616.993164
10642.916016
10617.756836
10593.540039
10597.194336
10610.851562
10586.661133
10587.098633
10568.233398
10570.160156
10599.040039
10605.187500
10604.376953
10614.296875
10597.264648
10596.312500
10576.103516
10574.111328
10570.257812
10562.268555
10567.258789
10571.933594
10589.905273
10597.885742
10612.501953
10576.345703
10595.031250
10591.164062
10575.265625
10569.177734
10579.435547
10564.858398
10565.096680
10623.325195
10638.147461
10627.590820
10646.272461
10619.389648
10595.118164
10604.457031
10577.107422
10570.596680
10584.751953
10602.969727
10614.996094
10665.722656
10620.691406
10669.445312
10654.429688
10663.023438
10657.208008
10624.609375
10599.393555
10611.077148
10593.555664
10591.319336
10622.869141
10636.325195
10638.577148
10610.237305
10620.103516
10624.474609
10592.681641
10617.967773
10621.295898
10598.617188
10599.962891
10605.279297
10611.493164
10611.473633
10615.272461
10635.750000
10623.604492
10669.189453
10673.922852
10635.796875
10617.475586
10660.952148
10626.627930
10626.733398
10629.332031
10619.954102
10614.680664
10618.529297
10647.500977
10637.092773
10607.362305
10647.985352
10632.622070
10626.712891
10637.967773
10634.123047
10618.156250
10604.125977
10613.734375
10593.990234
10632.534180
10573.740234
10623.747070
10624.985352
10648.247070
10665.403320
10673.000000
10603.856445
10600.336914
10578.964844
10559.186523
10558.154297
10584.697266
10622.117188
10623.724609
10655.818359
10651.712891
10613.451172
10585.421875
10562.291016
10559.396484
10559.424805
10591.129883
10605.727539
10666.114258
10652.839844
10607.158203
10597.016602
10595.538086
10586.406250
10572.887695
10594.663086
10595.434570
10610.721680
10611.960938
10601.965820
10602.292969
10575.169922
10592.197266
10561.469727
10556.745117
10591.422852
10536.397461
10611.025391
10603.615234
10630.973633
10643.365234
10653.556641
10679.257812
10660.045898
10612.684570
10565.276367
10581.690430
10609.501953
10621.397461
10648.632812
10699.243164
10717.469727
10689.599609
10647.234375
10659.253906
10624.094727
10650.184570
10658.360352
10676.144531
10682.953125
10648.747070
10656.552734
10638.054688
10608.571289
10614.046875
10611.070312
10604.738281
10630.352539
10637.007812
10611.337891
10625.799805
10594.357422
10575.455078
10568.425781
10585.621094
10570.845703
10592.492188
10605.673828
10572.841797
10575.376953
10603.619141
10572.589844
10584.420898
10604.262695
10600.126953
10577.895508
10596.397461
10562.706055
10556.001953
10566.332031
10580.127930
10559.300781
10581.123047
10593.777344
10608.055664
10593.902344
10591.827148
10590.427734
10582.766602
10608.868164
10624.861328
10658.710938
10620.351562
10578.222656
10565.384766
10577.953125
10601.035156
10596.235352
10637.442383
10599.969727
10583.865234
10593.942383
10577.015625
10587.388672
10562.805664
10568.419922
10582.746094
10593.434570
10603.072266
10574.620117
10567.923828
10592.051758
10560.610352
10581.324219
10589.001953
10638.777344
10625.926758
10632.314453
10636.232422
10609.606445
10567.892578
10583.106445
10577.158203
10589.873047
10585.282227
10563.886719
10595.500977
10592.378906
10602.087891
10600.836914
10603.269531
10597.452148
10570.237305
10598.758789
10604.308594
10595.139648
10613.314453
10611.425781
10607.491211
10606.422852
10629.217773
10634.551758
10639.268555
10633.632812
10676.209961
10631.708008
10657.117188
10654.923828
10651.609375
10671.151367
10662.117188
10646.843750
10682.503906
10685.425781
10671.795898
10655.106445
10597.863281
10634.488281
10645.152344
10644.537109
10624.929688
10638.792969
10598.170898
10581.811523
10578.990234
10583.817383
10590.990234
10577.641602
10629.514648
10603.455078
10594.824219
10604.948242
10563.386719
10553.932617
10553.939453
10574.495117
10561.260742
10569.145508
10608.896484
10579.168945
10600.146484
10607.666016
10569.133789
10540.541992
10529.046875
10514.955078
10488.190430
10469.935547
10509.190430
10522.303711
10558.147461
10539.437500
10562.296875
10558.239258
10503.936523
10480.964844
10486.740234
10495.374023
10498.795898
10522.340820
10581.272461
10570.509766
10566.172852
10607.826172
10585.717773
10563.153320
10557.361328
10531.448242
10503.765625
10500.997070
10511.017578
10499.526367
10523.675781
10538.586914
10530.411133
10529.148438
10541.765625
10532.229492
10516.926758
10545.841797
10552.711914
10564.000000
10556.558594
10571.339844
10581.285156
10557.678711
10550.820312
10583.116211
10547.153320
10521.864258
10507.720703
10521.248047
10486.435547
10516.806641
10582.447266
10617.469727
10656.397461
10633.455078
10626.911133
10604.571289
10562.826172
10611.130859
10572.850586
10554.319336
10554.661133
10561.999023
10553.771484
10516.292969
10507.004883
10482.150391
10497.340820
10527.268555
10551.583984
10546.982422
10511.824219
10528.769531
10581.886719
10562.184570
10556.551758
10544.740234
10547.855469
10513.104492
10516.465820
10511.003906
10535.870117
10541.752930
10600.221680
10595.399414
10624.745117
10633.260742
10615.650391
10584.833984
10542.984375
10561.237305
10595.699219
10565.930664
10599.661133
10604.562500
10591.240234
10590.464844
10566.462891
10529.691406
10514.381836
10460.611328
10493.522461
10529.791016
10553.794922
10514.813477
10500.692383
10500.875977
10482.897461
10496.086914
10507.536133
10551.487305
10552.532227
10587.615234
10570.420898
10584.856445
10588.883789
10584.915039
10564.412109
10491.195312
10470.394531
10449.098633
10466.956055
10426.209961
10435.483398
10494.286133
10496.052734
10486.946289
10477.168945
10489.307617
10506.561523
10520.436523
10466.888672
10484.512695
10523.562500
10528.825195
10549.516602
10523.598633
10587.393555
10585.442383
10564.740234
10550.317383
10536.386719
10504.373047
10459.168945
10438.413086
10360.958008
10412.246094
10466.958984
10512.939453
10524.356445
10508.645508
10476.332031
10461.196289
10440.216797
10427.341797
10411.464844
10462.080078
10511.625977
10500.113281
10500.295898
10530.937500
10504.240234
10473.427734
10488.436523
10489.357422
10475.966797
10477.032227
10443.983398
10449.063477
10513.800781
10533.023438
10562.311523
10546.468750
10507.248047
10521.314453
10458.700195
10437.192383
10447.395508
10514.018555
10538.259766
10533.008789
10558.126953
10537.191406
10545.217773
10491.387695
10468.506836
10456.865234
10506.220703
10541.166016
10530.204102
10537.242188
10540.043945
10514.948242
10488.567383
10475.484375
10498.590820
10482.686523
10513.860352
10558.578125
10513.035156
10508.262695
10526.291992
10568.811523
10562.565430
10572.561523
10623.159180
10569.599609
10502.890625
10497.715820
10524.943359
10508.752930
10526.614258
10545.678711
10529.772461
10556.826172
10521.042969
10490.614258
10490.551758
10511.404297
10515.954102
10531.312500
10551.097656
10549.833008
10527.865234
10504.940430
10505.009766
10505.787109
10498.762695
10496.542969
10546.321289
10514.810547
10511.801758
10547.334961
10552.122070
10537.357422
10535.360352
10526.965820
10500.399414
10482.043945
10435.575195
10467.859375
10466.779297
10534.187500
10541.891602
10567.298828
10542.433594
10524.029297
10466.557617
10479.485352
10497.590820
10496.595703
10526.808594
10556.129883
10567.248047
10551.757812
10511.948242
10519.817383
10528.990234
10514.470703
10487.104492
10500.225586
10533.590820
10517.232422
10534.145508
10572.163086
10552.085938
10507.280273
10491.693359
10500.761719
10522.143555
10512.787109
10536.134766
10534.131836
10540.094727
10526.750000
10521.696289
10515.576172
10504.831055
10493.104492
10543.895508
10544.898438
10498.683594
10520.336914
10560.708008
10517.630859
10482.657227
10480.026367
10492.664062
10488.076172
10477.334961
10433.121094
10370.805664
10297.980469
10264.810547
10260.484375
10254.323242
10248.310547
10300.359375
10344.809570
10422.373047
10446.276367
10443.479492
10453.417969
10446.929688
10434.554688
10461.789062
10499.881836
10512.131836
10548.031250
10553.297852
10588.409180
10586.901367
10538.601562
10549.381836
10564.393555
10522.909180
10569.701172
10569.607422
10560.109375
10537.474609
10501.610352
10537.112305
10504.675781
10477.292969
10492.183594
10473.106445
10440.478516
10462.083984
10470.686523
10463.250000
10460.932617
10434.544922
10437.783203
10466.165039
10498.794922
10516.549805
10510.088867
10485.331055
10474.824219
10471.600586
10442.823242
10474.539062
10496.417969
10485.756836
10502.496094
10539.899414
10504.286133
10490.958984
10530.481445
10511.086914
10503.373047
10503.718750
10517.907227
10504.140625
10497.963867
10479.044922
10511.889648
10520.741211
10551.813477
10601.485352
10549.142578
10506.669922
10511.818359
10478.348633
10457.808594
10441.537109
10457.086914
10473.003906
10475.739258
10432.701172
10408.497070
10413.668945
10455.643555
10434.994141
10403.726562
10410.946289
10429.291016
10465.733398
10468.574219
10463.149414
10458.895508
10425.372070
10425.693359
10445.625000
10477.523438
10498.947266
10510.814453
10528.578125
10502.812500
10455.429688
10480.348633
10501.790039
10511.364258
10494.008789
10429.817383
10457.328125
10436.694336
10440.441406
10427.516602
10408.647461
10397.668945
10384.462891
10416.823242
10421.959961
10421.372070
10469.129883
10464.432617
10461.642578
10445.075195
10473.955078
10480.579102
10466.126953
10476.928711
10489.725586
10484.679688
10466.333008
10480.396484
10502.060547
10530.539062
10523.058594
10520.124023
10520.550781
10478.735352
10491.503906
10467.646484
10481.458984
10504.254883
10502.077148
10534.199219
10520.227539
10562.962891
10548.445312
10556.121094
10552.819336
10533.129883
10501.681641
10468.959961
10492.266602
10460.438477
10457.487305
10468.367188
10487.822266
10474.524414
10494.334961
10505.005859
10477.500000
10455.822266
10451.345703
10453.873047
10510.357422
10498.902344
10503.718750
10482.906250
10459.569336
10390.166016
10350.474609
10302.509766
10320.338867
10315.966797
10334.460938
10323.016602
10282.634766
10290.128906
10294.964844
10324.541992
10395.691406
10435.236328
10474.901367
10512.016602
10490.396484
10506.235352
10517.785156
10492.773438
10446.126953
10476.641602
10512.142578
10535.422852
10528.995117
10483.968750
10445.497070
```
