## Supplementary material for "Functional connectivity across the human subcortical auditory system using an autoregressive matrix-Gaussian copula graphical model approach with partial correlations": Code: roi-03_mean_ts.txt

```
11177.333984
11172.174805
11137.570312
11217.053711
11233.145508
11199.668945
11201.778320
11264.776367
11240.284180
11201.031250
11259.492188
11281.095703
11286.674805
11287.095703
11199.302734
11280.887695
11200.817383
11182.919922
11234.336914
11274.338867
11291.932617
11293.533203
11259.466797
11356.085938
11281.968750
11368.041992
11381.403320
11372.757812
11240.290039
11155.912109
11154.426758
11209.559570
11177.057617
11271.717773
11283.388672
11298.776367
11303.396484
11253.690430
11248.591797
11218.359375
11206.509766
11180.811523
11243.760742
11237.297852
11297.829102
11246.920898
11237.907227
11335.342773
11254.131836
11324.984375
11372.631836
11297.036133
11273.364258
11237.745117
11294.442383
11163.117188
11247.504883
11265.598633
11242.021484
11208.065430
11234.867188
11169.366211
11275.581055
11189.507812
11195.188477
11176.356445
11164.255859
11233.934570
11297.687500
11282.008789
11248.960938
11320.261719
11259.750000
11211.957031
11326.127930
11366.436523
11408.044922
11453.947266
11375.257812
11384.208008
11303.702148
11260.353516
11255.479492
11176.387695
11189.169922
11377.302734
11478.905273
11439.614258
11375.289062
11390.096680
11322.197266
11221.589844
11153.160156
11160.926758
11110.531250
11018.166016
11108.333984
11133.457031
11174.591797
11174.979492
11287.337891
11211.084961
11132.799805
11122.052734
11157.248047
11127.517578
11149.049805
11202.367188
11288.537109
11246.732422
11329.386719
11362.784180
11315.395508
11264.024414
11271.971680
11259.511719
11227.110352
11139.745117
11036.579102
11140.371094
11175.688477
11171.642578
11194.558594
11268.083984
11261.044922
11236.247070
11204.857422
11257.929688
11173.258789
11140.519531
11191.320312
11070.982422
11130.558594
11151.179688
11168.659180
11159.522461
11167.131836
11198.524414
11165.921875
11183.026367
11190.819336
11157.402344
11174.584961
11134.479492
11109.832031
11148.319336
11171.491211
11140.960938
11164.112305
11170.626953
11119.114258
11219.854492
11234.421875
11157.852539
11116.862305
11156.280273
11122.296875
11119.181641
11230.516602
11255.125977
11240.202148
11227.520508
11192.671875
11179.691406
11127.398438
11211.514648
11144.260742
11066.283203
11151.655273
11211.620117
11257.073242
11309.236328
11306.402344
11359.513672
11297.279297
11296.200195
11211.879883
11217.357422
11198.834961
11203.078125
11217.297852
11240.479492
11352.385742
11229.977539
11191.365234
11200.002930
11201.819336
11192.381836
11132.269531
11203.450195
11185.817383
11085.537109
11160.202148
11249.808594
11241.952148
11242.763672
11246.868164
11289.501953
11297.795898
11303.191406
11309.125977
11202.732422
11301.943359
11227.166992
11205.398438
11217.074219
11215.250000
11185.487305
11213.659180
11283.078125
11291.261719
11282.851562
11266.766602
11291.270508
11237.983398
11316.079102
11265.111328
11284.526367
11212.226562
11222.989258
11216.490234
11245.025391
11228.423828
11254.914062
11225.350586
11300.427734
11271.066406
11384.985352
11260.031250
11167.110352
11135.546875
11101.146484
11151.060547
11197.120117
11247.426758
11270.153320
11312.974609
11287.559570
11126.568359
11154.120117
11168.094727
11132.386719
11146.444336
11171.553711
11188.299805
11286.716797
11266.379883
11144.039062
11165.381836
11200.806641
11156.319336
11119.167969
11191.219727
11246.466797
11197.931641
11249.322266
11230.557617
11223.233398
11192.421875
11222.961914
11179.786133
11156.540039
11167.506836
11197.544922
11132.989258
11182.874023
11277.354492
11405.721680
11337.275391
11398.749023
11328.889648
11179.533203
11186.232422
11120.333984
11207.251953
11237.375977
11319.033203
11352.824219
11372.089844
11321.497070
11227.778320
11247.046875
11215.245117
11233.396484
11271.513672
11300.007812
11266.694336
11240.816406
11247.055664
11259.455078
11185.718750
11192.194336
11173.784180
11135.213867
11195.979492
11260.207031
11187.375977
11198.687500
11141.586914
11164.504883
11163.253906
11239.101562
11194.834961
11226.830078
11252.004883
11221.356445
11149.685547
11227.600586
11238.088867
11144.250000
11210.131836
11246.867188
11209.110352
11196.937500
11205.986328
11185.354492
11255.034180
11175.551758
11190.473633
11226.398438
11174.747070
11191.084961
11259.657227
11186.211914
11242.958984
11245.483398
11265.924805
11251.741211
11267.091797
11288.699219
11162.730469
11168.555664
11133.227539
11219.128906
11204.972656
11171.182617
11205.381836
11133.668945
11149.110352
11127.059570
11073.047852
11107.350586
11160.212891
11138.964844
11178.125977
11225.294922
11169.412109
11146.449219
11188.175781
11167.135742
11121.008789
11208.620117
11265.435547
11224.604492
11202.748047
11256.429688
11190.028320
11152.471680
11206.069336
11165.509766
11167.332031
11199.637695
11190.315430
11212.082031
11268.270508
11217.767578
11296.857422
11235.562500
11162.505859
11176.109375
11196.892578
11256.540039
11243.226562
11223.865234
11301.575195
11211.257812
11181.878906
11232.555664
11313.550781
11247.024414
11285.534180
11326.134766
11276.264648
11278.607422
11318.064453
11360.664062
11343.834961
11339.599609
11259.033203
11318.650391
11333.112305
11313.594727
11312.549805
11255.218750
11290.604492
11346.033203
11369.095703
11311.424805
11252.328125
11192.238281
11193.660156
11243.537109
11238.042969
11251.719727
11218.604492
11267.349609
11189.963867
11122.168945
11258.578125
11203.242188
11147.408203
11159.567383
11188.645508
11278.997070
11242.283203
11280.539062
11293.564453
11238.732422
11224.041992
11168.729492
11156.608398
11189.227539
11100.248047
11073.230469
11092.221680
11189.000000
11158.276367
11278.072266
11242.899414
11181.402344
11198.807617
11158.485352
11117.965820
11130.284180
11146.576172
11152.250977
11212.311523
11283.399414
11262.597656
11276.785156
11316.569336
11304.418945
11211.170898
11115.134766
11165.781250
11086.171875
11066.859375
11146.770508
11148.962891
11115.817383
11240.402344
11230.989258
11131.022461
11192.244141
11143.657227
11147.254883
11163.680664
11204.129883
11197.402344
11141.709961
11179.524414
11228.123047
11173.778320
11121.067383
11174.668945
11176.862305
11134.205078
11046.199219
11120.150391
11152.438477
11044.228516
11275.721680
11282.349609
11296.132812
11309.103516
11293.709961
11279.702148
11244.417969
11282.250977
11325.527344
11195.263672
11237.950195
11191.387695
11215.957031
11212.686523
11153.659180
11135.878906
11121.895508
11195.229492
11235.825195
11122.098633
11132.604492
11174.458008
11230.929688
11243.549805
11165.013672
11193.167969
11187.747070
11066.039062
11063.025391
11098.921875
11184.043945
11314.930664
11284.774414
11278.833008
11278.907227
11378.483398
11334.443359
11246.115234
11185.154297
11234.374023
11267.727539
11241.781250
11259.691406
11311.927734
11250.686523
11188.330078
11157.839844
11105.215820
11043.864258
11070.117188
11107.357422
11187.429688
11205.683594
11168.444336
11060.163086
11190.941406
11162.261719
11170.417969
11209.965820
11218.444336
11298.982422
11269.006836
11311.081055
11334.399414
11238.450195
11292.989258
11305.828125
11119.346680
11052.219727
11009.876953
10977.924805
10989.424805
11012.282227
11145.410156
11084.000000
11097.747070
11165.809570
11102.113281
11179.892578
11188.757812
11143.575195
11097.671875
11160.399414
11229.375000
11193.012695
11244.405273
11309.301758
11355.623047
11308.309570
11265.106445
11186.815430
11197.269531
11061.811523
10996.955078
10996.271484
11054.001953
11139.495117
11139.350586
11218.591797
11149.578125
11078.675781
11023.677734
11017.741211
10955.392578
10996.368164
11086.972656
11090.379883
11088.184570
11071.711914
11154.477539
11055.070312
11014.605469
11051.820312
11087.275391
11063.151367
11037.700195
11146.321289
11104.275391
11146.120117
11242.905273
11287.062500
11160.287109
11062.601562
11147.519531
11076.429688
10961.902344
10991.001953
11145.138672
11224.079102
11207.642578
11204.319336
11163.555664
11185.040039
11088.620117
10968.644531
11066.049805
11133.213867
11138.953125
11158.140625
11149.216797
11066.547852
11121.275391
11039.241211
11041.504883
11099.749023
11037.928711
11119.100586
11164.659180
11184.397461
11140.294922
11254.254883
11221.491211
11255.112305
11276.356445
11265.230469
11207.376953
11115.609375
11091.757812
11125.665039
11112.955078
11119.778320
11169.565430
11251.050781
11168.625000
11153.727539
11094.222656
11042.966797
11115.994141
11086.912109
11069.936523
11161.967773
11220.959961
11084.348633
11117.567383
11152.131836
11076.248047
11092.618164
11164.645508
11189.905273
11145.885742
11173.415039
11174.914062
11205.692383
11139.662109
11128.017578
11154.124023
11119.263672
11101.368164
11078.744141
11191.072266
11185.951172
11293.924805
11227.247070
11307.037109
11221.132812
11140.642578
11110.772461
11143.654297
11172.910156
11176.396484
11107.291992
11211.229492
11284.926758
11176.291016
11110.627930
11153.157227
11061.637695
11099.430664
11126.940430
11053.157227
11123.405273
11120.457031
11114.152344
11188.284180
11157.697266
11106.792969
11025.808594
11115.852539
11146.083984
11159.236328
11164.927734
11193.058594
11190.938477
11184.612305
11131.453125
11132.055664
11099.795898
11124.374023
11098.527344
11161.912109
11102.864258
11012.453125
11172.495117
11085.233398
11130.687500
11091.604492
11183.381836
11180.025391
11127.632812
11007.379883
10906.538086
10785.057617
10776.191406
10763.034180
10777.146484
10765.685547
10868.055664
11020.399414
11062.186523
11167.542969
11089.635742
11198.281250
11188.462891
11218.980469
11191.787109
11289.254883
11382.181641
11422.191406
11327.868164
11403.203125
11417.587891
11316.333984
11259.639648
11360.584961
11328.367188
11275.220703
11329.453125
11386.529297
11269.169922
11217.718750
11213.585938
11163.979492
11148.107422
11127.725586
11122.087891
11102.479492
11118.998047
11129.748047
11070.232422
11060.260742
11098.182617
11127.052734
11107.381836
11195.405273
11203.930664
11144.329102
11146.762695
11167.854492
11113.244141
11102.653320
11160.758789
11182.289062
11239.668945
11261.636719
11346.884766
11302.070312
11189.286133
11260.444336
11257.651367
11188.561523
11266.437500
11176.410156
11159.416016
11133.792969
11153.432617
11189.080078
11260.104492
11284.281250
11282.663086
11249.368164
11115.997070
11066.590820
11081.762695
11098.362305
11085.489258
11105.875977
11147.777344
11148.302734
11093.553711
11062.689453
11179.527344
11098.000000
11087.770508
11072.318359
11024.145508
11092.874023
11155.787109
11131.513672
11101.628906
11150.274414
11065.209961
11017.805664
11102.974609
11143.376953
11207.064453
11178.977539
11205.344727
11185.623047
11073.769531
11059.671875
11147.040039
11126.712891
11137.200195
11083.920898
11007.302734
11095.934570
11015.011719
10983.075195
11057.450195
10893.380859
10990.924805
10998.991211
11047.029297
11044.073242
11123.841797
11046.502930
11050.219727
11007.149414
11086.129883
11097.645508
11039.777344
11120.079102
11157.972656
11156.179688
11103.325195
11194.882812
11186.337891
11172.167969
11188.630859
11239.306641
11237.173828
11174.505859
11152.435547
11211.385742
11161.667969
11235.917969
11230.490234
11238.868164
11275.289062
11245.443359
11320.992188
11258.031250
11205.402344
11230.501953
11166.579102
11092.036133
11160.895508
11117.531250
11059.460938
11139.342773
11143.475586
11140.905273
11109.155273
11200.716797
11157.617188
11042.750000
11045.817383
11004.867188
11063.202148
11179.400391
11129.337891
11156.773438
11146.254883
11013.237305
10902.810547
10814.274414
10828.889648
10886.965820
10934.120117
10862.625977
10780.098633
10852.642578
10863.203125
10912.009766
11026.079102
11129.723633
11175.946289
11220.089844
11177.673828
11248.968750
11214.489258
11204.024414
11130.859375
11132.415039
11232.738281
11302.426758
11265.699219
11151.418945
11082.257812
```
