## Supplementary material for "Functional connectivity across the human subcortical auditory system using an autoregressive matrix-Gaussian copula graphical model approach with partial correlations": Code: roi-04_mean_ts.txt

```
9166.970703
9243.303711
9398.667969
9222.741211
9011.316406
9208.185547
9244.196289
9119.540039
8968.540039
9244.044922
9148.171875
8896.509766
9103.453125
9317.082031
9225.525391
8978.610352
8953.728516
9302.856445
9132.938477
8931.089844
9231.036133
9267.755859
8974.779297
9181.393555
9036.917969
9418.628906
9211.319336
8988.039062
9001.047852
9099.686523
8983.228516
8808.110352
9038.558594
8948.239258
8925.027344
8980.254883
8914.707031
9219.660156
9012.422852
9234.885742
8935.375000
8969.241211
8774.500000
8755.980469
9103.228516
9125.631836
8953.318359
9271.270508
9058.194336
8872.766602
8830.875000
9078.242188
8969.843750
9065.882812
8961.992188
9210.712891
8987.583984
8889.869141
9037.390625
8992.396484
8860.513672
8904.300781
8915.003906
9016.804688
8764.256836
9103.566406
8884.628906
9109.353516
9137.517578
8969.328125
8890.521484
9266.574219
9413.119141
9155.181641
9238.913086
9518.467773
9277.382812
8986.065430
9146.158203
9012.187500
9264.980469
9178.583984
8907.226562
9217.730469
9211.333984
9097.464844
9213.648438
9473.888672
9382.363281
9149.916016
9211.772461
9374.132812
9238.614258
9111.378906
9207.570312
9496.941406
9219.294922
9053.682617
9129.160156
9313.083984
9176.368164
9231.663086
9073.251953
9155.253906
9055.470703
9215.591797
9015.178711
9072.390625
9202.297852
9398.724609
9116.564453
9087.679688
9225.958984
9266.539062
9289.691406
9134.267578
9264.240234
9338.880859
9159.336914
8880.164062
9336.816406
9288.800781
9065.437500
9131.203125
9371.365234
9191.099609
9360.927734
9365.769531
9507.582031
9220.676758
9415.507812
9150.619141
9423.875000
9093.591797
9342.516602
9090.841797
9010.724609
9120.002930
9262.671875
8892.736328
9088.503906
9353.307617
9096.007812
8920.867188
9298.270508
9101.183594
9280.802734
9279.765625
9072.295898
9437.480469
9392.647461
9026.542969
9236.300781
9368.623047
9095.960938
9203.912109
9491.128906
9113.779297
9049.960938
9330.619141
9284.710938
9209.204102
9501.882812
9212.594727
9009.978516
9220.685547
9141.404297
8910.601562
9262.582031
8885.484375
8861.503906
9275.266602
9450.335938
9014.242188
9024.542969
9300.561523
9318.927734
9212.939453
8841.943359
9232.109375
9332.887695
9426.269531
9026.433594
9521.217773
9396.107422
9228.742188
9257.500977
9291.706055
9118.768555
9296.810547
9449.153320
9189.975586
9204.012695
9223.244141
9250.343750
9165.538086
9243.013672
9117.714844
9049.683594
9509.423828
9254.511719
9089.103516
9193.263672
9482.530273
9172.335938
9383.472656
9278.953125
9461.863281
9108.081055
9399.524414
9441.109375
9052.013672
9136.241211
9270.453125
9090.540039
9228.184570
9292.056641
9383.630859
9332.121094
9158.717773
9514.880859
9196.330078
9306.080078
9177.562500
9215.767578
9736.365234
9251.136719
9203.011719
9393.083984
9168.503906
9231.896484
9472.430664
9532.736328
9276.048828
9640.791016
9219.128906
9451.172852
9284.207031
9142.698242
9243.421875
9426.189453
9443.183594
9150.027344
9606.039062
9254.401367
9591.960938
9517.595703
9571.468750
9350.457031
9136.996094
9513.654297
9353.117188
9171.089844
9391.544922
9473.310547
9367.054688
9297.798828
9354.303711
9144.751953
9240.363281
9434.853516
9279.224609
9187.116211
9311.471680
9358.186523
9234.673828
9345.148438
9328.268555
9128.967773
9550.470703
9113.095703
9328.199219
9471.243164
9504.611328
9287.452148
9213.826172
9518.882812
9327.257812
9238.619141
9317.304688
9443.920898
9296.027344
9117.275391
9377.903320
9244.919922
9414.480469
9594.153320
9200.984375
9131.357422
9429.337891
9210.097656
9330.203125
9386.519531
9289.796875
9186.998047
9569.736328
9385.843750
9248.142578
9235.419922
9401.491211
9253.056641
9483.742188
9379.005859
9392.711914
9272.745117
9502.399414
9247.305664
9407.318359
9506.283203
9411.966797
9192.342773
9555.375977
9468.271484
9431.719727
9377.019531
9371.433594
9065.419922
9373.075195
9371.618164
9209.124023
9171.679688
9387.037109
9248.888672
9464.657227
9213.067383
9443.460938
9545.412109
9259.998047
9216.142578
9392.650391
9070.809570
9107.498047
9133.826172
9427.812500
9410.919922
9106.636719
9376.763672
9202.777344
9189.375000
9390.080078
9292.953125
9028.865234
9386.666016
9134.599609
9082.412109
9255.783203
9242.816406
9299.082031
8934.521484
9367.283203
9295.341797
9329.207031
9152.867188
9206.471680
8964.269531
9092.017578
9441.286133
9058.125000
9261.648438
9394.091797
9397.837891
9246.776367
9143.372070
9411.298828
9092.222656
9320.238281
9156.371094
9135.988281
9303.109375
9181.146484
9100.421875
9009.524414
9468.061523
9148.468750
8991.845703
9408.860352
9312.047852
9097.754883
9319.625000
9067.410156
9030.328125
9269.904297
9236.121094
9464.767578
9197.710938
9314.515625
9116.667969
9326.485352
9338.265625
9287.513672
9341.424805
9307.594727
9258.976562
9106.128906
9261.691406
9198.404297
9383.842773
9426.468750
9286.852539
9388.011719
9395.051758
9364.550781
9305.228516
9502.644531
9330.964844
9559.394531
9748.215820
9259.111328
9162.980469
9266.742188
9570.305664
9288.721680
9368.832031
9478.138672
9037.546875
9471.368164
9596.490234
9384.890625
9175.882812
9375.285156
9381.189453
9467.552734
9487.717773
9554.141602
9169.351562
9451.791016
9253.200195
9294.048828
9381.564453
9342.507812
9176.042969
9614.488281
8999.123047
9144.296875
9293.404297
9318.999023
9409.697266
9084.898438
9479.298828
9560.556641
9143.619141
9447.695312
9305.306641
9031.800781
9379.891602
9383.897461
9019.611328
9241.640625
9440.013672
9206.214844
9435.289062
9391.867188
9329.332031
9346.468750
9277.480469
9349.335938
8983.527344
9116.638672
9350.789062
9477.496094
9172.003906
9019.916016
9510.123047
9115.471680
9114.441406
9403.478516
9409.384766
8938.621094
9228.350586
9377.350586
9229.189453
9172.041016
9291.406250
9257.461914
9164.910156
9112.168945
9633.029297
9311.191406
9143.050781
9046.022461
9167.471680
9029.758789
9707.863281
9389.870117
9208.832031
9461.955078
9672.125000
9321.934570
9405.958984
9353.414062
9369.384766
9391.773438
9093.524414
9303.349609
9417.311523
9261.947266
9207.947266
9264.621094
9257.216797
9480.928711
9564.126953
9100.978516
9380.344727
8944.179688
9320.391602
9274.781250
9312.365234
9135.238281
9299.160156
9378.529297
9000.184570
9125.754883
9431.962891
9020.582031
9006.132812
9127.339844
8970.263672
9217.940430
8912.323242
9192.248047
9079.933594
9164.935547
9119.486328
9311.339844
9216.770508
8993.447266
9174.453125
9057.371094
9369.198242
9048.783203
9630.568359
9567.615234
9877.884766
9827.058594
9467.003906
9627.664062
9376.021484
9538.393555
9451.648438
9420.412109
9221.998047
9353.269531
9607.201172
9238.083008
9277.927734
9394.932617
9253.103516
9138.750000
9264.960938
9212.591797
9291.142578
9348.958008
9343.064453
9175.067383
9371.583008
9189.981445
9116.534180
9185.867188
9028.570312
9211.358398
9210.756836
9196.105469
9145.486328
9287.770508
9403.008789
9188.538086
9408.269531
9227.072266
9258.361328
9227.960938
9162.484375
9180.169922
9035.138672
9224.048828
9192.832031
9261.937500
8978.566406
9051.809570
9436.470703
9199.107422
9128.720703
9118.123047
9322.328125
8848.126953
9250.423828
9294.052734
9319.984375
9244.683594
9128.605469
9260.908203
9191.976562
9375.025391
9348.625000
9308.339844
9181.195312
9204.269531
9411.482422
9183.809570
9113.103516
9134.916992
9363.358398
9388.027344
9283.345703
9234.778320
9305.292969
9377.041016
9307.929688
8955.796875
9214.125000
9220.855469
9215.142578
9241.769531
9351.923828
9289.685547
9159.441406
9334.603516
9361.759766
9063.536133
9177.504883
9424.257812
9373.656250
9468.669922
9557.943359
9680.445312
9820.343750
9315.763672
9209.977539
9468.731445
9356.536133
9112.162109
9266.717773
9608.291016
9404.622070
9288.754883
9461.537109
9314.105469
9412.055664
9125.539062
9238.560547
9346.853516
9112.392578
9222.318359
9298.476562
9454.488281
9147.878906
9113.675781
9439.854492
9372.289062
9017.035156
9366.726562
9299.203125
9451.339844
9087.082031
9172.246094
9312.960938
9270.402344
9217.869141
9200.743164
9471.918945
9437.693359
9298.824219
9220.275391
9302.166016
9487.607422
9213.349609
9190.114258
9244.487305
9290.689453
9254.476562
9390.639648
9525.271484
9248.131836
9198.500000
9275.109375
9549.214844
9462.956055
9177.529297
9251.980469
9373.997070
9330.713867
8800.644531
9169.111328
9341.498047
9286.829102
9281.530273
9161.375000
9301.529297
9336.740234
8990.914062
9304.589844
9216.312500
9117.854492
9113.307617
9320.837891
9143.132812
9447.063477
9037.091797
9264.788086
9378.670898
9180.894531
9633.742188
9704.857422
9751.839844
9795.144531
9947.171875
9672.125000
9310.189453
9590.560547
9780.949219
9534.707031
9503.240234
9565.153320
9482.966797
9258.833984
9207.794922
9227.717773
9125.982422
9202.264648
9407.499023
9252.337891
9177.591797
9352.788086
9039.385742
9377.630859
9424.639648
9450.943359
9322.431641
9401.113281
9550.546875
9452.864258
9219.814453
9670.097656
9516.837891
9123.691406
9178.120117
9411.001953
9399.695312
9151.387695
9307.582031
9595.113281
9267.088867
9352.957031
9507.916016
9489.119141
9302.507812
9419.532227
9348.817383
9253.597656
9140.619141
9364.916016
9199.730469
9296.364258
9492.201172
9561.853516
9429.503906
9349.703125
9551.516602
9251.957031
9037.527344
9499.791016
9328.471680
8977.107422
9138.968750
9293.022461
9185.645508
8938.937500
9390.702148
9468.083984
9250.671875
8941.156250
9423.970703
9205.174805
9310.559570
9244.681641
9290.226562
9222.712891
9208.132812
9460.635742
9143.357422
9292.936523
9401.382812
9273.761719
9127.300781
9224.865234
9143.171875
9218.901367
9118.042969
9199.728516
8892.974609
9602.531250
9377.097656
9427.162109
9075.271484
9558.979492
9631.078125
9331.976562
9434.402344
9233.904297
9485.560547
9057.091797
9195.031250
9183.796875
9528.439453
9260.008789
9380.138672
9459.167969
9211.230469
9122.753906
9686.714844
9571.945312
9441.043945
9387.814453
9385.261719
9375.684570
9580.865234
9316.463867
9243.589844
9514.701172
9211.384766
9312.515625
9458.091797
9254.150391
9212.178711
9174.090820
9603.649414
9515.660156
9232.789062
9406.878906
9324.019531
9095.007812
9340.640625
9425.089844
9380.966797
9090.949219
9477.952148
9359.337891
9045.568359
9119.244141
9427.312500
9789.835938
9266.520508
9525.543945
9702.779297
9400.374023
9220.623047
9395.503906
9746.160156
9421.895508
9295.445312
9580.830078
9126.493164
9209.888672
9483.023438
9511.933594
9411.357422
9404.884766
9624.039062
9404.087891
9701.767578
9498.606445
9496.445312
9435.771484
9592.435547
9526.572266
9349.628906
9489.488281
9554.070312
9814.742188
9711.250000
9788.533203
9287.515625
9391.578125
9452.830078
9528.434570
9436.578125
9246.376953
9360.017578
9762.348633
9257.536133
9556.962891
9202.325195
9551.441406
9363.492188
9466.851562
9390.541016
9171.007812
9161.500000
9568.572266
9414.847656
9509.638672
9232.531250
9379.396484
9375.777344
9569.069336
9524.531250
9673.941406
8967.874023
9792.535156
9594.464844
9213.033203
```
