## Supplementary material for "Functional connectivity across the human subcortical auditory system using an autoregressive matrix-Gaussian copula graphical model approach with partial correlations": Code: roi-05_mean_ts.txt

```
9493.603516
9858.391602
9811.539062
9574.689453
9831.957031
9647.271484
9535.677734
9529.892578
9560.385742
9375.811523
9481.155273
9666.614258
9574.753906
9462.209961
9400.130859
9635.259766
9737.637695
9501.307617
9404.139648
9869.228516
9709.805664
9390.045898
9603.403320
9696.433594
9733.458008
9824.144531
9440.220703
9690.470703
9538.461914
9782.208008
9598.424805
9647.137695
9474.860352
9874.066406
9473.217773
9791.013672
9604.586914
9729.067383
9411.153320
9546.570312
9481.459961
9765.740234
9484.038086
9519.142578
9535.301758
9728.775391
9419.522461
9658.807617
9725.386719
9481.761719
9668.682617
9699.996094
9624.056641
9424.068359
9485.174805
9747.950195
9531.464844
9548.868164
9664.517578
9692.504883
9588.561523
9909.188477
9664.905273
9665.498047
9681.120117
9680.059570
9683.292969
9594.216797
9553.268555
9586.994141
9577.841797
9533.691406
9613.202148
9634.098633
9552.666992
9479.958984
9522.551758
9684.694336
9649.148438
9558.633789
9671.119141
9443.233398
9704.296875
9744.456055
9498.378906
9635.481445
9419.291016
9673.150391
9788.727539
9413.026367
9444.058594
9570.526367
9391.954102
9622.198242
9723.050781
9330.606445
9426.556641
9555.073242
9827.327148
9520.281250
9502.014648
9423.772461
9365.576172
9427.744141
9470.077148
9480.387695
9817.665039
9388.356445
9496.135742
9399.440430
9450.941406
9596.084961
9341.420898
9576.387695
9449.563477
9739.834961
9831.970703
9529.531250
9418.693359
9506.113281
9977.223633
9464.904297
9506.763672
9485.645508
9597.316406
9482.881836
9439.840820
9621.227539
9606.631836
9555.789062
9524.423828
9561.918945
9558.593750
9603.688477
9464.753906
9450.837891
9459.662109
9643.702148
9480.606445
9642.739258
9791.323242
9467.640625
9423.116211
9469.885742
9521.021484
9551.333984
9216.765625
9668.928711
9354.186523
9617.153320
9395.197266
9482.882812
9541.320312
9537.311523
9329.984375
9497.221680
9372.554688
9481.958008
9600.438477
9672.687500
9702.933594
9686.594727
9429.153320
9407.242188
9156.829102
9579.421875
9469.314453
9266.951172
9532.298828
9268.606445
9320.844727
9674.546875
9511.246094
9294.520508
9821.603516
9592.366211
9724.894531
9637.463867
9578.981445
9658.937500
9790.279297
9383.254883
9697.867188
9717.024414
9524.860352
9447.517578
9862.979492
9790.400391
9729.402344
9479.921875
9673.263672
9333.183594
9269.873047
9576.407227
9421.670898
9357.324219
9525.083008
9696.532227
9195.248047
9638.017578
9743.324219
9358.366211
9517.184570
9481.180664
9487.411133
9580.615234
9846.147461
9565.778320
9440.071289
9444.243164
9594.231445
9262.327148
9403.410156
9233.810547
9576.032227
9704.186523
9513.289062
9557.723633
9313.506836
9679.866211
9667.777344
9215.387695
9349.203125
9537.384766
9376.761719
9695.829102
9388.384766
9554.799805
9548.488281
9408.649414
9448.619141
9635.331055
9225.034180
9725.873047
9585.083008
9545.188477
9655.199219
9761.431641
9610.076172
9226.915039
9727.105469
9705.069336
9429.879883
9468.455078
9537.781250
9479.155273
9421.414062
9501.167969
9372.744141
9522.165039
9193.320312
9393.363281
9212.730469
9633.184570
9787.724609
9356.157227
9566.829102
9733.856445
9462.882812
9580.436523
9604.296875
9657.725586
9414.708008
9649.217773
9578.387695
9429.708008
9458.541992
9486.186523
9568.635742
9593.387695
9648.772461
9449.000000
9821.411133
9400.308594
9379.971680
9613.422852
9494.787109
9362.851562
9560.381836
9670.955078
9607.917969
9613.035156
9865.034180
9270.200195
9725.022461
9807.297852
9610.038086
9410.465820
9882.277344
9197.943359
9570.156250
9627.087891
9483.666992
9483.751953
9736.550781
9627.313477
9716.608398
9363.939453
9493.908203
9375.685547
9185.333984
9528.084961
9496.049805
9349.978516
9645.048828
9635.920898
9399.990234
9608.812500
9629.182617
9533.531250
9251.320312
9458.558594
9351.387695
9452.842773
9616.185547
9384.592773
9488.112305
9462.339844
9415.923828
9334.929688
9426.897461
9461.501953
9617.894531
9507.854492
9522.673828
9500.039062
9556.254883
9465.034180
9225.681641
9452.929688
9150.461914
9522.666016
9340.760742
9279.947266
9620.829102
9524.827148
9136.667969
9078.298828
9192.160156
9391.115234
9366.342773
9236.291016
9452.750000
9482.927734
9415.379883
9134.912109
9605.017578
9554.545898
9331.640625
9556.556641
9258.617188
9679.069336
9448.215820
9435.280273
9412.166016
9496.922852
9251.419922
9475.108398
9412.427734
9015.708008
9288.625000
9325.529297
9264.076172
9390.272461
9670.867188
9500.485352
9469.415039
9514.338867
9403.002930
9445.014648
9500.109375
9417.994141
9462.178711
9279.180664
9222.549805
9146.085938
9233.324219
9085.180664
9245.339844
9338.146484
9293.563477
9275.114258
9477.395508
9449.581055
9474.377930
9485.435547
9357.093750
9367.014648
9348.835938
9349.493164
9369.327148
9671.796875
9628.110352
9045.250000
9717.521484
9508.251953
9315.571289
9804.965820
9610.502930
9414.957031
9472.904297
9316.127930
9815.426758
9520.816406
9397.045898
9493.370117
9620.790039
9546.056641
9663.844727
9588.626953
9448.846680
9788.664062
9741.933594
9153.077148
9666.123047
9455.449219
9590.600586
9750.624023
9578.452148
9552.593750
9621.422852
9432.411133
9622.590820
9254.166992
9557.638672
9572.435547
9549.440430
9428.415039
9717.562500
9247.621094
9577.074219
9461.774414
8952.986328
9311.286133
9694.649414
9402.106445
9267.061523
9317.644531
9711.572266
9357.083984
9340.596680
9591.781250
9480.220703
9463.161133
9588.108398
9540.750977
9200.167969
9460.582031
9510.635742
9516.911133
9271.578125
9557.262695
9482.822266
9313.560547
9610.285156
9607.625000
9558.056641
9460.008789
9653.756836
9577.631836
9267.528320
9418.814453
9575.175781
9598.728516
9464.193359
9674.348633
9816.229492
9480.833008
9533.943359
9464.321289
9364.595703
9364.818359
9479.247070
9381.827148
9504.121094
9596.069336
9715.766602
9689.583984
9614.690430
9202.890625
9517.907227
9290.152344
9686.691406
9747.977539
9297.297852
9387.466797
9590.005859
9479.371094
9352.219727
9462.788086
9547.628906
9740.199219
9448.561523
9446.560547
9690.441406
9490.255859
9490.970703
9438.061523
9517.384766
9295.090820
9534.555664
9332.149414
9422.189453
9352.404297
9569.178711
9305.457031
9311.907227
9577.624023
9604.352539
9610.378906
9563.194336
9630.828125
9545.289062
9536.845703
9509.346680
9548.205078
9707.469727
9533.899414
9693.173828
9606.453125
9417.118164
9241.672852
9505.016602
9391.384766
9482.241211
9597.125977
9308.119141
9391.547852
9359.566406
9525.576172
9393.949219
9893.588867
9658.994141
9871.736328
9206.216797
9356.546875
9139.487305
9594.269531
9359.548828
9339.393555
9427.080078
9596.376953
9378.318359
9306.586914
9630.969727
9386.658203
9354.948242
9429.435547
9320.023438
9183.785156
9462.989258
8959.411133
9656.760742
9335.085938
9449.129883
9300.666992
9536.275391
9517.268555
9190.370117
9856.732422
9497.396484
9728.215820
9507.994141
9615.301758
9491.695312
9323.524414
9260.388672
9349.229492
9489.108398
9657.510742
9505.632812
9530.719727
9335.866211
9476.849609
9146.044922
9460.958984
9512.875977
9566.851562
9131.278320
9484.264648
9486.519531
9397.649414
9452.538086
9071.912109
9214.087891
9631.620117
9500.172852
9523.988281
9286.067383
9353.881836
9184.489258
9670.423828
9518.812500
9109.093750
9088.056641
9288.815430
9350.190430
8997.289062
9145.876953
9219.450195
9438.257812
9308.380859
9218.406250
9168.686523
9373.833984
9541.914062
9030.748047
9227.414062
9357.365234
9368.978516
9476.022461
9206.812500
9129.080078
9112.087891
9265.243164
9334.526367
9190.553711
9392.075195
8829.213867
9173.091797
9255.084961
9449.743164
9580.254883
9504.545898
9693.555664
9331.195312
9476.065430
9451.966797
9458.855469
9348.230469
9370.291016
9239.564453
9464.673828
9268.438477
9061.790039
9465.803711
9418.364258
9025.082031
9385.256836
9530.935547
9400.923828
9427.903320
9400.818359
9104.058594
9186.684570
9302.478516
9529.797852
9215.151367
9438.723633
9205.864258
9400.967773
9423.565430
9218.779297
9759.309570
9239.077148
9116.732422
9358.764648
9549.279297
9433.711914
9434.617188
9421.902344
9499.688477
9466.413086
9437.187500
9097.795898
9131.137695
9447.461914
9382.760742
9541.105469
9380.478516
9540.698242
9341.264648
9545.971680
9320.036133
9416.302734
9119.166016
9551.792969
9240.471680
9420.313477
9272.499023
9469.719727
9214.264648
9822.508789
9314.666992
9476.536133
9369.284180
9454.153320
9319.843750
9154.083984
9570.286133
9270.635742
9141.208984
9318.348633
9388.599609
9361.317383
9141.854492
9105.846680
9347.753906
9257.433594
9095.394531
9622.350586
9655.387695
9675.655273
9277.637695
9429.128906
9479.195312
9228.778320
9279.114258
9473.869141
9524.788086
9539.157227
9312.855469
9314.235352
9320.815430
9372.512695
9220.402344
9349.628906
9436.477539
9359.083008
9152.150391
9215.097656
9542.633789
9239.249023
9365.573242
9337.610352
9198.391602
9249.470703
9336.196289
9199.526367
9317.246094
9166.519531
9830.416016
9361.180664
9414.068359
9471.221680
9540.658203
9293.184570
9275.234375
9465.704102
9555.051758
9204.549805
9669.030273
9335.721680
9351.039062
9245.896484
9336.112305
9273.049805
9276.830078
9319.815430
9378.094727
9007.652344
9396.995117
9233.312500
9418.321289
9148.147461
9513.199219
9127.585938
9213.459961
9196.256836
9577.616211
9367.106445
9370.412109
9238.836914
9151.090820
9278.525391
9241.539062
9492.638672
9484.986328
9135.768555
9210.205078
9418.821289
8941.321289
9185.312500
9187.280273
9415.481445
9260.111328
9303.986328
9535.510742
9257.107422
9135.435547
9383.400391
9518.606445
9186.852539
9132.491211
9580.715820
8977.529297
9114.156250
9368.731445
8968.316406
9539.967773
9530.390625
9145.625000
9111.542969
9167.926758
9401.578125
9383.196289
9584.422852
9381.932617
9330.407227
9276.208008
9128.147461
9468.668945
9161.972656
9098.964844
9203.700195
9103.969727
9568.509766
9370.448242
9188.607422
9557.992188
9443.344727
9706.208984
9505.855469
9678.724609
9570.736328
9261.539062
9484.702148
9288.876953
9567.269531
9118.637695
9305.035156
9322.712891
8975.500977
9279.400391
9641.797852
9499.913086
9444.213867
9327.341797
9011.892578
9497.109375
9392.484375
9311.966797
9427.461914
9277.958008
9286.323242
9308.433594
9249.669922
9310.219727
9364.859375
9162.132812
9506.390625
9441.382812
9096.796875
9416.714844
9298.117188
9257.076172
9385.321289
9584.731445
9598.226562
9429.749023
9140.923828
9505.213867
9438.461914
9270.509766
9620.295898
9544.248047
9240.124023
9259.208008
9257.118164
9384.522461
9334.554688
9226.867188
9130.892578
9199.012695
9459.317383
9265.156250
9575.790039
9444.829102
9520.454102
9135.921875
9374.067383
9392.439453
9354.391602
9255.232422
9242.306641
9200.160156
9417.252930
9270.121094
9329.619141
9610.567383
9268.529297
8997.529297
9203.499023
9050.268555
8946.562500
9211.700195
9243.791016
9054.346680
9594.044922
9388.863281
9127.576172
9265.973633
9443.616211
9174.954102
9151.960938
9490.074219
9598.977539
9415.308594
9483.946289
9492.020508
```
