## Supplementary material for "Functional connectivity across the human subcortical auditory system using an autoregressive matrix-Gaussian copula graphical model approach with partial correlations": Code: roi-06_mean_ts.txt

```
10147.115234
10124.792969
10119.996094
9952.795898
10369.511719
10627.416016
9899.281250
10032.594727
10274.156250
10546.682617
10246.102539
10158.236328
10076.275391
10142.325195
10023.695312
10192.015625
10285.387695
10463.606445
10074.901367
10052.748047
10395.579102
9924.515625
10435.214844
9838.886719
10456.677734
10547.457031
10390.826172
10175.179688
10254.916016
10264.333008
9910.260742
10257.007812
9977.451172
9985.488281
9917.139648
10173.127930
10076.417969
9965.409180
10307.510742
9958.577148
10072.407227
10233.812500
9890.347656
10071.180664
10275.953125
10064.659180
9783.838867
9931.266602
10204.162109
9941.466797
10142.412109
10582.572266
9989.826172
9826.843750
10080.076172
10267.784180
10012.324219
9986.643555
10134.083984
10186.604492
10093.501953
10283.581055
10264.834961
9941.195312
10016.489258
10202.548828
10000.551758
10161.993164
10221.248047
10249.913086
10130.591797
10309.635742
10181.702148
10041.623047
10193.932617
10589.789062
10353.857422
9818.569336
10237.574219
10449.363281
10446.455078
10352.394531
10391.522461
10472.389648
10207.196289
9912.555664
10444.086914
10412.293945
10385.059570
10120.952148
10422.254883
10318.140625
10072.136719
10102.373047
9978.076172
9954.188477
9825.574219
10110.389648
10309.863281
10194.916016
10106.803711
10372.028320
10285.386719
9850.290039
10129.272461
10202.030273
9835.143555
9931.783203
10312.445312
10514.599609
10158.189453
9910.609375
10465.150391
10569.326172
10377.922852
9849.735352
10381.986328
10106.458984
9982.491211
10121.980469
10106.675781
10187.880859
9970.014648
10121.720703
10427.292969
10037.232422
9980.005859
10068.515625
10098.279297
10039.918945
9887.080078
10338.275391
9989.459961
10149.607422
10125.722656
9990.929688
9861.322266
10095.539062
10312.574219
9909.298828
10057.218750
10006.583984
9912.150391
10087.808594
10096.715820
9984.992188
10197.945312
10065.897461
9999.218750
10335.465820
10123.900391
9872.208008
10007.308594
9993.548828
9689.066406
10067.820312
10252.756836
9980.667969
10003.327148
10432.182617
10071.692383
10039.215820
10356.363281
9879.278320
9828.214844
9971.458984
9902.958984
9877.842773
10445.008789
9825.163086
9784.247070
9761.399414
10221.499023
10186.488281
9918.529297
9955.310547
10234.849609
9789.383789
9808.115234
10242.982422
10115.936523
10097.476562
9788.404297
10241.309570
9740.969727
9946.259766
10021.611328
9850.967773
9982.853516
9854.045898
9938.277344
10106.316406
9793.676758
10247.173828
9977.687500
10184.724609
10413.263672
9758.982422
10002.679688
10119.052734
9993.640625
10010.788086
10023.569336
9946.337891
9986.546875
10197.482422
10139.296875
10303.010742
9833.085938
9951.664062
9938.584961
9951.678711
9964.142578
9989.021484
10139.328125
10008.289062
9946.903320
10036.736328
9791.842773
10037.543945
10173.943359
9996.945312
10178.211914
10343.200195
10397.580078
10200.544922
10034.375000
10135.986328
10098.375000
9892.464844
10238.021484
10031.546875
9972.960938
10057.523438
10356.327148
10004.693359
10147.232422
10118.132812
10095.529297
9976.181641
10042.511719
10207.629883
10117.873047
10404.037109
10017.707031
10239.439453
10184.096680
10241.324219
9889.498047
10161.186523
10335.500000
9983.790039
9909.814453
10184.655273
9749.669922
9812.398438
10064.740234
10197.998047
9839.644531
10206.921875
10360.618164
9746.740234
9760.700195
10066.439453
10025.012695
9911.562500
10284.141602
10480.974609
10211.699219
10273.980469
10062.140625
9990.414062
10160.072266
9942.406250
9949.783203
9891.195312
10503.438477
10366.669922
10344.839844
10311.101562
10151.046875
10126.718750
10288.163086
10325.289062
10197.984375
10187.365234
10467.670898
10269.496094
10199.803711
10438.093750
10044.644531
10262.286133
10127.404297
9894.515625
10006.992188
10346.268555
10034.553711
10094.556641
10244.220703
9978.595703
10016.959961
10189.173828
10065.523438
10044.361328
10065.031250
10024.242188
10122.763672
10048.007812
10333.266602
10121.138672
9880.977539
10162.432617
9882.026367
9932.625977
9978.977539
10090.454102
10000.566406
9895.125000
10185.775391
10209.189453
10040.990234
10367.007812
10043.817383
9775.319336
9947.605469
10028.503906
10146.660156
10122.008789
9844.852539
10076.619141
9921.404297
9687.986328
9699.595703
10040.000000
9778.655273
9982.594727
9827.978516
10040.500000
9622.926758
9954.963867
9934.262695
9441.103516
9869.621094
9718.781250
9665.935547
9908.837891
9771.848633
9651.219727
9767.056641
9854.550781
9697.027344
9694.654297
9890.802734
9966.669922
9564.121094
9827.392578
9650.269531
9584.041016
9734.326172
9728.015625
9980.657227
9706.008789
9919.701172
9626.655273
9638.319336
10129.776367
9807.573242
9615.028320
9962.189453
9730.896484
9632.312500
9815.690430
9622.911133
9661.424805
9847.120117
9853.912109
9716.837891
9456.974609
9733.739258
9808.751953
9547.112305
9810.537109
10036.920898
9845.208984
9667.086914
9903.030273
10035.832031
9778.326172
9996.589844
9983.789062
9886.935547
10274.157227
9952.603516
9935.101562
10101.845703
10190.083984
10329.693359
10219.837891
10253.050781
10079.225586
10040.196289
10171.003906
10236.998047
10198.130859
10024.740234
9981.346680
10454.527344
10018.341797
10282.892578
10248.540039
10353.439453
10012.837891
10247.322266
10020.665039
9784.275391
10293.247070
10082.838867
9997.607422
9991.136719
10397.719727
10285.156250
9983.193359
10329.518555
10213.970703
9739.267578
9891.716797
9574.044922
10279.017578
10594.990234
10068.671875
9777.638672
10088.730469
10286.677734
9811.900391
10132.494141
10089.686523
9670.372070
10232.486328
10400.375000
10012.208008
9944.243164
10428.830078
10136.818359
10018.870117
10104.779297
9885.158203
10131.388672
10081.439453
10104.651367
10004.248047
9798.780273
10138.822266
10006.774414
9741.892578
9961.134766
10147.078125
9929.511719
9633.855469
10006.565430
9977.944336
9927.045898
9834.730469
10358.250000
9788.745117
9893.355469
10160.723633
10337.571289
10100.029297
9889.152344
10139.113281
10090.584961
10070.371094
10115.668945
10196.817383
9906.667969
10072.997070
10343.283203
10340.091797
10264.894531
9631.954102
10120.605469
10194.457031
10342.213867
9810.308594
10006.179688
10352.410156
10139.769531
10174.693359
10260.086914
10115.748047
10292.828125
10453.775391
10038.104492
10388.487305
10109.050781
10333.095703
10148.517578
9927.167969
10218.204102
9897.182617
10183.908203
9931.747070
10067.121094
10201.323242
10352.015625
10406.033203
10292.210938
10086.726562
10273.277344
10049.003906
10235.901367
10426.293945
10121.330078
9873.790039
10410.226562
10144.254883
10020.960938
10001.022461
9899.033203
10400.138672
9972.555664
10322.285156
10305.659180
10334.734375
10165.013672
10350.092773
10149.021484
10363.622070
10394.361328
10213.215820
10479.569336
10587.244141
10671.539062
10567.036133
10426.400391
10342.140625
10617.531250
10250.938477
10255.960938
10115.009766
9809.735352
10062.065430
9785.835938
9906.520508
10144.311523
9954.061523
10032.176758
9764.019531
10136.921875
10055.019531
10242.379883
10191.839844
9879.274414
9940.451172
10105.263672
10119.028320
9919.695312
9762.441406
10113.728516
10260.286133
9878.014648
10080.578125
9816.496094
10092.455078
10336.949219
9948.288086
10174.829102
10053.619141
9872.336914
10045.591797
9836.657227
10102.923828
9522.737305
9871.675781
9778.011719
9678.087891
9754.002930
10016.138672
9795.340820
9993.374023
9879.373047
9964.826172
9599.866211
9792.160156
9878.868164
9806.395508
9778.114258
9989.897461
9579.699219
9844.164062
10272.650391
10136.628906
10023.949219
9731.551758
9908.986328
9925.541992
9796.857422
9678.375000
9571.355469
9806.045898
10551.500977
10212.957031
9976.997070
9759.732422
10068.022461
10113.681641
9758.574219
9708.242188
10061.728516
9954.363281
9967.617188
9843.415039
10121.749023
9825.605469
9860.948242
10012.819336
10157.475586
9740.976562
9748.120117
10098.076172
10165.922852
10138.212891
10344.826172
10449.045898
10254.729492
10189.677734
9938.695312
10087.558594
9920.888672
9807.333008
9824.500000
10239.000977
10088.148438
10095.971680
9814.609375
10134.095703
9986.563477
10159.239258
9973.796875
9902.284180
10046.411133
10097.599609
9992.523438
9912.803711
10074.166016
9635.333984
9972.905273
9989.411133
10091.144531
10071.032227
9956.659180
10174.924805
9775.199219
10135.632812
10287.156250
9815.033203
9793.839844
10236.077148
9846.089844
9866.713867
9833.313477
9940.130859
9862.565430
10261.380859
9840.897461
10070.466797
9988.254883
10128.569336
9838.209961
10026.900391
9772.504883
10059.317383
10161.333984
10036.568359
10204.839844
10094.628906
9857.017578
9806.540039
10216.102539
9910.800781
9953.664062
10101.649414
10051.742188
9981.842773
10106.541016
10012.036133
9994.878906
9934.726562
9833.564453
9914.590820
10014.597656
9862.945312
9686.084961
10043.498047
9860.854492
9788.513672
9893.298828
9951.284180
9810.388672
9881.901367
10274.872070
10388.173828
10538.222656
10814.500000
10514.454102
10309.947266
9917.576172
10159.845703
10126.267578
10265.415039
10105.815430
9891.418945
10002.037109
9622.946289
9756.528320
9773.048828
9581.908203
9605.064453
9525.860352
9950.267578
9693.631836
9761.836914
10259.349609
9967.021484
10090.515625
9913.451172
10093.656250
9933.311523
10260.456055
10007.967773
9924.072266
10457.021484
10015.683594
9915.449219
10217.375000
10150.584961
9961.995117
9889.320312
10263.135742
10189.529297
9924.147461
9919.679688
10111.613281
9752.096680
9957.718750
9964.717773
9943.356445
9724.831055
9557.343750
9883.650391
10008.664062
9906.476562
9729.876953
10107.917969
10279.929688
10234.895508
10106.679688
9802.811523
9745.642578
9823.704102
10009.666016
9620.694336
10019.656250
10062.126953
9828.751953
9802.482422
10080.851562
9842.470703
9560.197266
9878.622070
10213.908203
9863.316406
9630.101562
9703.982422
10186.275391
9621.291992
9963.122070
10279.278320
10011.652344
9866.255859
10081.437500
9942.259766
10130.170898
9763.582031
10022.825195
10003.712891
9626.626953
9673.832031
9651.843750
10136.182617
10128.631836
9838.193359
10074.544922
10266.710938
9784.533203
9630.979492
10106.089844
10290.617188
9960.791992
9952.278320
9892.917969
9951.161133
10003.116211
9688.124023
9955.464844
10345.086914
10135.186523
10059.724609
10223.177734
10220.638672
10034.496094
10052.343750
10056.316406
10140.056641
10142.246094
10120.051758
9889.979492
10154.214844
9974.392578
9841.592773
9925.012695
9904.904297
9876.072266
10014.970703
10149.842773
10031.287109
9899.926758
10090.859375
9882.232422
9918.894531
9782.330078
10136.951172
9863.738281
9936.078125
10035.865234
9886.039062
9785.954102
9747.332031
10059.750000
9925.641602
9975.340820
10165.896484
10023.801758
10003.653320
9965.312500
9977.168945
10129.237305
9923.085938
10110.800781
9876.630859
10163.633789
9809.251953
10322.271484
9893.514648
10137.267578
10392.882812
9857.058594
10128.750000
9972.753906
9982.787109
9887.063477
10061.594727
10236.822266
9953.049805
9924.181641
10015.764648
10134.510742
10718.499023
10173.884766
10485.582031
10344.747070
10162.369141
10222.406250
9882.355469
10128.784180
10088.030273
9942.813477
10322.973633
10103.652344
9945.349609
9965.202148
9899.798828
9637.873047
9542.865234
9701.279297
10056.697266
9808.407227
9769.835938
10197.566406
10093.847656
9785.931641
9809.155273
10277.948242
10247.987305
10259.746094
10362.607422
10102.743164
10405.586914
10296.182617
9915.031250
```
