## Supplementary material for "Functional connectivity across the human subcortical auditory system using an autoregressive matrix-Gaussian copula graphical model approach with partial correlations": Code: roi-07_mean_ts.txt

```
9612.424805
9423.491211
9595.912109
9593.927734
9673.835938
9719.482422
9784.026367
9703.550781
9600.186523
9527.032227
9585.566406
9550.105469
9746.243164
9826.415039
9785.828125
9644.639648
9656.152344
9881.330078
9730.402344
9797.084961
9776.313477
9672.281250
9572.866211
9131.223633
9700.707031
10016.431641
9913.223633
9721.980469
9713.982422
9678.446289
9557.586914
9449.891602
9513.610352
9769.871094
9833.542969
9826.108398
9715.202148
9623.102539
9628.482422
9680.894531
9524.827148
9711.407227
9622.462891
9682.741211
9825.301758
9656.479492
9548.252930
9589.493164
9974.833984
9758.214844
9610.702148
9815.099609
9558.339844
9744.491211
9610.850586
9718.711914
9849.757812
9655.180664
9692.547852
9815.241211
9898.291016
9793.582031
9787.660156
9582.915039
9724.682617
9722.376953
9759.957031
9673.613281
9821.006836
9975.983398
9755.068359
9787.207031
10063.155273
9853.469727
9822.527344
10063.913086
9732.530273
9480.053711
9556.927734
9691.178711
9936.204102
9661.827148
9708.486328
9702.842773
9948.152344
9927.022461
9929.524414
9930.606445
9975.059570
9769.068359
9780.620117
9758.351562
9670.247070
9565.721680
9568.302734
9484.139648
9449.458008
9623.499023
9578.207031
9648.167969
9605.139648
9538.477539
9587.259766
9564.076172
9548.086914
9549.141602
9645.946289
9630.524414
9662.386719
9778.617188
9472.958984
9426.886719
9606.860352
9879.137695
9814.610352
9583.922852
9549.491211
9556.562500
9533.243164
9509.599609
9694.329102
9646.571289
9402.960938
9756.124023
9632.048828
9598.278320
9504.934570
9489.150391
9475.067383
9556.524414
9500.269531
9504.661133
9378.371094
9503.532227
9533.244141
9374.583008
9570.139648
9511.639648
9552.765625
9455.147461
9469.373047
9567.792969
9429.543945
9341.112305
9497.540039
9508.453125
9598.022461
9573.906250
9508.868164
9350.006836
9365.750977
9352.000977
9355.962891
9422.094727
9336.787109
9403.413086
9521.524414
9546.194336
9506.155273
9556.998047
9574.107422
9490.443359
9391.832031
9457.253906
9457.832031
9571.498047
9363.980469
9448.971680
9613.121094
9575.687500
9444.034180
9257.781250
9617.804688
9570.608398
9599.166992
9499.734375
9542.767578
9538.187500
9504.398438
9440.839844
9591.591797
9413.329102
9561.853516
9589.722656
9752.417969
9547.744141
9479.790039
9689.769531
9424.141602
9496.756836
9565.367188
9475.745117
9337.875977
9545.657227
9499.109375
9562.909180
9377.053711
9650.269531
9577.609375
9599.138672
9582.613281
9426.395508
9519.714844
9651.994141
9494.233398
9384.506836
9410.798828
9634.219727
9552.222656
9477.971680
9543.845703
9425.750977
9443.484375
9608.023438
9746.662109
9603.114258
9577.465820
9538.209961
9643.243164
9576.961914
9656.414062
9505.569336
9437.991211
9512.918945
9901.038086
9617.600586
9738.821289
9687.819336
9606.078125
9511.679688
9520.409180
9594.032227
9327.109375
9494.778320
9616.187500
9508.332031
9453.441406
9678.349609
9508.381836
9493.822266
9763.782227
9306.177734
9537.765625
9568.147461
9631.094727
9735.191406
9589.844727
9616.775391
9544.375000
9340.128906
9499.063477
9427.577148
9533.730469
9596.742188
9494.975586
9562.802734
9473.599609
9504.657227
9476.580078
9451.051758
9643.024414
9620.505859
9466.712891
9658.301758
9617.780273
9504.780273
9729.252930
9860.926758
9623.712891
9604.326172
9507.168945
9751.726562
9644.975586
9573.819336
9446.207031
9626.800781
9797.356445
9728.914062
9709.363281
9862.009766
9863.905273
9664.944336
9674.136719
9821.538086
9707.375977
9579.585938
9882.317383
9795.653320
9781.295898
9731.332031
9678.446289
9753.393555
9733.815430
9818.478516
9610.691406
9646.972656
9564.000977
9435.326172
9760.836914
9540.228516
9310.920898
9554.147461
9690.285156
9440.519531
9564.208984
9670.328125
9553.058594
9362.055664
9655.478516
9713.856445
9477.839844
9535.994141
9537.522461
9440.640625
9669.124023
9524.618164
9608.491211
9712.888672
9543.810547
9499.016602
9563.896484
9481.391602
9522.179688
9270.083008
9303.844727
9572.812500
9552.843750
9529.999023
9518.938477
9405.980469
9395.140625
9353.139648
9418.961914
9383.649414
9567.670898
9458.430664
9514.636719
9491.174805
9374.110352
9453.029297
9444.375977
9197.413086
9229.639648
9310.577148
9314.508789
9329.999023
9292.648438
9159.351562
9292.355469
9434.639648
9542.675781
9367.475586
9438.206055
9449.575195
9414.080078
9378.293945
9501.300781
9489.311523
9187.699219
9425.983398
9483.197266
9454.586914
9410.888672
9254.900391
9400.782227
9314.173828
9247.019531
9489.553711
9404.405273
9387.432617
9330.905273
9463.678711
9558.520508
9525.704102
9334.756836
9387.213867
9505.576172
9331.430664
9397.206055
9502.954102
9601.191406
9504.691406
9500.844727
9507.344727
9347.696289
9578.208984
9408.449219
9637.065430
9289.399414
9315.782227
9528.016602
9464.360352
9374.933594
9320.833984
9781.358398
9792.066406
9875.527344
9737.405273
9812.039062
9753.971680
9868.779297
9667.424805
9703.722656
9837.454102
9816.957031
9735.178711
9697.978516
9626.961914
9691.230469
9679.475586
9563.847656
9631.359375
9463.038086
9587.003906
9606.962891
9559.843750
9556.933594
9493.070312
9676.989258
9697.615234
9653.303711
9698.318359
9578.030273
9388.938477
9549.516602
9241.285156
9499.060547
9501.547852
9578.100586
9625.732422
9517.382812
9435.833984
9463.822266
9501.214844
9635.413086
9739.560547
9320.800781
9608.691406
9653.028320
9527.516602
9540.363281
9665.725586
9545.860352
9563.100586
9485.952148
9630.963867
9340.539062
9406.769531
9388.172852
9482.225586
9680.683594
9476.282227
9465.128906
9520.173828
9464.238281
9575.321289
9558.833984
9366.901367
9527.209961
9489.821289
9657.266602
9602.749023
9575.170898
9596.344727
9582.680664
9491.056641
9478.433594
9616.493164
9359.802734
9733.144531
9675.591797
9555.896484
9491.631836
9671.437500
9662.345703
9573.267578
9806.006836
10004.639648
9737.637695
9408.798828
9408.911133
9715.854492
9822.444336
9670.934570
9474.186523
9559.534180
9869.504883
9952.074219
9869.153320
9782.672852
9836.425781
9734.082031
9920.699219
9875.045898
10099.061523
10048.040039
9994.196289
9973.589844
9958.586914
9708.025391
9638.946289
9408.770508
9903.163086
10075.105469
10302.738281
10035.765625
9791.610352
9754.778320
9764.335938
9843.477539
9635.950195
9864.824219
9746.919922
9696.715820
9753.459961
9676.852539
9581.446289
9522.392578
9486.403320
9659.597656
9642.017578
9918.524414
9893.809570
9872.400391
9861.813477
9835.206055
9548.490234
9800.025391
9766.490234
10035.131836
9666.268555
9824.049805
9736.618164
9994.371094
9668.063477
9791.461914
9906.241211
9602.743164
9921.608398
9734.605469
9570.837891
9515.961914
9806.675781
9960.227539
9521.034180
9584.441406
9421.391602
9421.917969
9738.627930
9696.400391
9669.860352
9940.961914
9737.308594
9595.509766
9650.633789
9805.531250
9507.110352
9472.727539
9343.714844
9449.542969
9527.108398
9368.464844
9374.506836
9503.453125
9437.807617
9270.274414
9339.654297
9444.639648
9475.291016
9301.215820
9419.133789
9231.714844
9275.934570
9332.975586
9351.084961
9168.094727
9355.671875
9286.327148
9277.792969
9335.250977
9373.717773
9299.485352
9366.116211
9279.271484
9258.894531
9409.930664
9344.811523
9185.046875
9180.011719
9286.856445
9636.013672
9631.432617
9401.618164
9420.286133
9384.566406
9339.821289
9238.047852
9304.854492
9405.621094
9464.197266
9474.240234
9521.231445
9290.398438
9444.607422
9338.684570
9304.516602
9275.322266
9295.897461
9215.096680
9318.199219
9333.868164
9277.352539
9468.094727
9517.469727
9314.504883
9363.479492
9277.782227
9451.905273
9359.841797
9347.316406
9325.714844
9547.110352
9673.650391
9652.987305
9445.689453
9431.868164
9290.452148
9430.912109
9422.696289
9365.380859
9486.218750
9459.055664
9309.131836
9459.246094
9397.262695
9345.727539
9500.252930
9415.106445
9337.204102
9343.834961
9384.141602
9219.428711
9329.505859
9338.859375
9303.743164
9517.014648
9208.039062
9341.780273
9463.795898
9356.470703
9436.805664
9447.506836
9441.285156
9503.858398
9362.024414
9528.926758
9358.038086
9178.860352
9345.410156
9337.628906
9219.047852
9259.764648
9462.480469
9504.794922
9522.647461
9368.163086
9547.678711
9475.328125
9275.368164
9307.660156
9368.625000
9458.448242
9423.449219
9479.356445
9490.167969
9514.407227
9470.094727
9456.772461
9378.750000
9419.380859
9257.080078
9281.177734
9341.976562
9302.376953
9453.027344
9260.075195
9335.522461
9382.322266
9347.844727
9188.558594
9215.829102
9255.475586
9227.136719
9176.020508
9484.206055
9370.631836
9262.253906
9290.212891
9466.664062
9594.352539
9653.502930
9728.275391
9902.273438
9883.874023
9792.773438
9773.146484
9662.219727
9406.235352
9463.019531
9321.532227
9311.949219
9459.040039
9488.005859
9214.564453
9210.196289
9414.596680
9324.070312
9346.135742
9535.874023
9489.471680
9419.655273
9629.096680
9520.664062
9537.036133
9667.062500
9774.950195
9909.426758
9741.653320
10036.896484
10020.466797
9854.832031
9770.913086
9652.772461
9585.632812
9742.700195
9778.640625
9506.527344
9469.388672
9690.642578
9865.272461
9636.751953
9419.389648
9605.515625
9629.491211
9509.172852
9559.172852
9480.068359
9168.093750
9396.160156
9344.899414
9362.858398
9466.651367
9227.544922
9799.084961
9783.311523
9488.811523
9629.271484
9406.852539
9538.716797
9416.117188
9415.649414
9424.475586
9328.183594
9564.979492
9511.925781
9594.274414
9533.603516
9587.575195
9400.193359
9459.208984
9294.136719
9349.933594
9406.249023
9350.387695
9324.583008
9163.396484
9477.019531
9478.741211
9416.457031
9598.783203
9525.450195
9446.913086
9333.067383
9322.145508
9402.504883
9416.642578
9263.816406
9519.199219
9255.352539
9480.637695
9650.480469
9624.207031
9697.608398
9593.531250
9584.907227
9396.169922
9855.114258
9649.457031
9706.382812
9462.041016
9380.499023
9499.563477
9401.175781
9536.058594
9591.719727
9525.897461
9762.177734
9636.221680
9578.292969
9592.183594
9467.801758
9450.016602
9419.226562
9451.759766
9508.489258
9416.402344
9414.841797
9412.152344
9475.838867
9382.678711
9348.082031
9447.864258
9424.055664
9456.200195
9428.254883
9529.979492
9565.540039
9484.382812
9445.903320
9471.844727
9289.189453
9356.561523
9321.131836
9481.274414
9407.113281
9477.359375
9318.453125
9337.841797
9386.983398
9506.836914
9434.289062
9637.079102
9494.028320
9353.598633
9375.131836
9442.647461
9460.137695
9421.778320
9451.557617
9430.996094
9457.889648
9636.761719
9522.538086
9418.833008
9465.181641
9537.719727
9499.872070
9499.368164
9627.583984
9730.791016
9474.634766
9369.235352
9499.422852
9647.050781
9293.081055
9485.176758
9819.700195
9558.585938
9641.576172
9658.855469
9544.061523
9616.767578
9376.159180
9613.132812
9437.453125
9150.334961
8975.949219
9385.396484
9311.422852
9365.215820
9304.433594
9393.538086
9122.516602
9196.702148
9372.614258
9147.100586
9239.797852
9160.739258
9414.205078
9318.610352
9383.569336
9492.255859
9485.689453
9648.808594
9448.790039
9658.068359
9677.638672
9555.975586
9583.859375
9546.389648
```
