## Supplementary material for "Functional connectivity across the human subcortical auditory system using an autoregressive matrix-Gaussian copula graphical model approach with partial correlations": Code: roi-08_mean_ts.txt

```
11323.104492
11406.263672
11335.412109
11266.016602
11203.755859
11471.586914
11127.862305
11240.656250
11173.625977
11293.138672
11359.417969
11181.936523
11357.184570
11371.134766
11252.110352
11230.712891
11195.665039
11507.092773
11191.142578
11176.479492
11450.554688
11384.510742
11358.497070
11146.602539
11154.672852
11521.753906
11326.626953
11253.287109
11381.782227
11394.347656
11138.666016
11220.931641
11276.821289
11194.103516
11193.926758
11404.258789
11296.840820
11205.940430
11357.325195
11275.195312
11285.534180
11289.507812
11303.341797
11066.419922
11427.297852
11308.793945
11209.239258
11545.400391
11303.875000
11355.791992
11119.197266
11275.118164
11272.573242
11140.398438
11212.200195
11374.970703
11234.779297
11113.770508
11237.407227
11232.290039
11161.364258
11238.322266
11298.378906
11147.952148
10926.493164
11469.954102
11113.357422
11192.419922
11161.169922
11219.149414
11137.454102
11579.615234
11371.164062
11310.169922
11368.480469
11514.471680
11371.378906
11159.922852
11311.977539
11369.144531
11453.564453
11448.163086
11299.941406
11581.910156
11678.825195
11366.013672
11319.287109
11384.279297
11431.902344
11378.033203
11259.320312
11397.477539
11371.975586
11279.591797
11409.593750
11413.364258
11260.746094
11326.280273
11484.413086
11493.793945
11259.058594
11474.513672
11391.053711
11327.874023
11181.905273
11527.653320
11367.839844
11330.445312
11421.726562
11435.345703
11483.064453
11252.489258
11428.577148
11332.752930
11397.322266
11229.319336
11449.429688
11472.773438
11234.351562
11364.970703
11490.986328
11488.487305
11343.013672
11304.996094
11548.428711
11397.106445
11271.402344
11374.378906
11601.372070
11273.130859
11231.868164
11484.801758
11343.637695
11383.428711
11576.249023
11387.417969
11305.926758
11407.371094
11502.476562
11360.047852
11355.451172
11304.830078
11333.726562
11413.823242
11514.261719
11255.275391
11455.788086
11526.256836
11283.084961
11311.924805
11392.552734
11224.445312
11396.060547
11427.676758
11270.256836
11132.621094
11430.696289
11198.464844
11305.267578
11442.482422
11312.289062
11246.194336
11545.503906
11270.301758
11173.638672
11445.729492
11353.186523
11130.861328
11563.202148
11427.698242
11282.461914
11114.339844
11194.279297
11550.591797
11276.290039
11314.500977
11554.691406
11320.809570
11365.110352
11325.646484
11412.862305
11425.465820
11305.377930
11423.907227
11464.619141
11198.962891
11332.122070
11478.775391
11354.607422
11218.996094
11441.419922
11241.542969
11260.967773
11366.596680
11441.294922
11175.392578
11397.694336
11374.076172
11215.423828
11587.517578
11538.007812
11337.595703
11396.447266
11620.221680
11374.261719
11268.220703
11429.062500
11559.804688
11377.247070
11243.787109
11535.706055
11241.366211
11165.061523
11401.386719
11419.586914
11383.414062
11341.325195
11544.162109
11531.513672
11247.927734
11611.301758
11360.340820
11392.729492
11319.445312
11287.451172
11664.249023
11298.299805
11427.778320
11481.292969
11201.573242
11368.224609
11531.126953
11474.226562
11337.465820
11551.023438
11413.735352
11387.155273
11504.399414
11364.032227
11478.516602
11372.690430
11397.416992
11301.577148
11440.444336
11375.069336
11367.295898
11385.247070
11498.261719
11308.636719
11235.773438
11416.416016
11323.560547
11348.488281
11328.150391
11323.499023
11260.571289
11289.268555
11490.395508
11267.779297
11245.922852
11583.028320
11458.603516
11204.814453
11404.655273
11441.727539
11384.371094
11366.016602
11579.839844
11400.857422
11462.006836
11336.898438
11413.639648
11380.353516
11330.339844
11249.964844
11356.096680
11635.456055
11451.658203
11367.365234
11491.482422
11414.889648
11386.541016
11457.982422
11549.167969
11401.100586
11480.798828
11603.127930
11604.574219
11416.746094
11673.594727
11493.835938
11455.586914
11659.694336
11496.240234
11440.384766
11611.531250
11542.709961
11470.599609
11558.624023
11586.918945
11243.183594
11516.099609
11594.929688
11315.452148
11314.279297
11462.316406
11494.458008
11310.619141
11617.097656
11461.606445
11408.482422
11516.618164
11333.043945
11415.357422
11365.562500
11306.426758
11381.889648
11431.523438
11495.566406
11439.842773
11375.946289
11535.477539
11474.060547
11225.840820
11218.295898
11304.732422
11331.229492
11384.558594
11436.676758
11175.309570
11280.488281
11267.726562
11323.606445
11424.043945
11291.070312
11251.822266
11307.444336
11416.798828
11214.264648
11345.416992
11216.193359
11146.693359
11161.875000
11285.135742
11207.595703
11256.850586
11367.179688
11063.345703
11109.580078
11340.314453
11130.246094
11197.024414
11153.417969
11337.729492
11241.433594
11255.387695
11388.037109
11168.884766
11204.887695
11367.451172
11178.461914
11132.250000
11398.360352
11313.615234
11317.346680
11274.736328
11406.024414
11070.743164
11379.493164
11299.345703
11246.687500
11400.727539
11347.232422
11191.951172
11187.659180
11340.210938
11257.687500
11303.044922
11249.423828
11274.217773
11294.023438
11354.635742
11409.568359
11289.038086
11418.105469
11501.645508
11314.273438
11338.962891
11486.749023
11364.056641
11248.708008
11322.180664
11357.400391
11173.511719
11346.672852
11323.541016
11497.044922
11501.329102
11419.621094
11598.657227
11343.428711
11475.082031
11456.632812
11678.374023
11342.084961
11389.877930
11675.321289
11372.320312
11406.971680
11487.753906
11366.468750
11395.303711
11358.106445
11540.683594
11320.972656
11401.517578
11486.239258
11430.325195
11220.310547
11454.231445
11497.248047
11274.367188
11438.631836
11535.857422
11142.369141
11106.236328
11217.555664
11330.748047
11379.812500
11460.729492
11208.262695
11327.018555
11199.498047
11074.602539
11290.162109
11474.022461
11239.357422
11290.577148
11425.334961
11339.584961
11242.451172
11418.659180
11448.742188
11250.017578
11261.267578
11419.714844
11248.666016
11305.044922
11390.405273
11184.647461
11319.420898
11284.845703
11278.408203
11185.361328
11399.090820
11433.993164
11144.418945
11174.083984
11350.108398
11344.102539
11373.032227
11192.472656
11423.924805
11541.789062
11267.072266
11327.619141
11396.509766
11173.077148
11246.456055
11392.821289
11269.962891
11343.699219
11412.202148
11383.446289
11374.181641
11204.513672
11627.355469
11514.190430
11406.347656
11024.641602
11221.482422
11175.710938
11380.114258
11366.606445
11175.479492
11401.358398
11480.983398
11348.302734
11305.494141
11295.449219
11194.778320
11520.050781
11193.200195
11208.138672
11422.556641
11377.576172
11366.845703
11325.746094
11508.450195
11465.219727
11381.334961
11061.663086
11060.037109
11094.930664
11157.954102
11132.509766
11213.594727
11159.176758
11407.496094
11164.290039
11127.240234
11185.553711
11298.327148
11030.347656
11073.835938
11234.708008
11016.835938
10916.499023
11162.606445
11277.864258
11305.641602
10936.857422
11015.090820
11049.287109
11081.689453
10850.229492
11070.443359
10640.231445
10840.150391
11033.833008
11326.461914
11508.270508
11607.826172
11688.383789
11233.136719
11463.722656
11391.009766
11245.448242
11336.384766
11224.437500
11166.474609
11171.204102
11464.862305
11120.755859
11207.558594
11063.266602
11105.124023
10990.199219
10995.202148
11053.290039
10952.093750
11404.769531
10979.566406
11141.944336
11031.756836
10953.248047
11289.365234
11162.346680
11086.771484
11189.381836
11222.508789
11023.788086
10920.398438
11075.513672
11287.725586
11267.316406
11130.130859
11057.898438
11134.952148
11135.342773
11221.717773
11096.344727
10994.207031
11194.603516
11084.586914
11077.371094
11141.499023
11184.329102
11223.593750
10884.810547
11118.815430
11314.204102
11065.170898
11047.147461
11115.968750
11288.720703
11118.107422
11184.582031
11033.446289
11147.805664
11181.065430
11111.131836
11247.227539
11094.602539
10925.884766
11091.725586
11180.308594
11037.944336
11048.476562
11062.137695
11356.674805
11353.393555
11165.655273
11075.186523
11127.418945
11258.905273
11171.283203
11015.072266
11136.070312
11437.616211
11220.970703
11150.291992
11242.050781
11265.518555
11153.695312
11147.624023
11279.333008
11060.584961
11125.720703
11331.083008
11054.325195
10946.305664
11261.910156
11538.680664
11349.414062
11291.980469
11196.059570
11143.123047
11217.299805
11177.712891
11079.267578
11134.218750
11239.616211
11196.555664
11096.881836
11181.892578
11281.241211
11137.369141
10940.965820
11405.295898
11168.927734
11220.937500
10992.405273
11282.528320
11215.522461
11139.258789
11157.644531
11296.579102
11142.547852
11097.727539
11218.783203
11206.814453
11223.323242
11104.061523
11251.080078
11165.941406
10976.815430
11208.999023
11327.089844
11004.061523
11112.470703
11169.061523
11152.556641
11359.666016
11303.173828
11071.599609
11183.540039
11244.704102
11022.537109
11113.712891
11197.352539
11228.849609
11245.433594
11340.903320
11217.644531
11379.284180
11148.539062
11085.493164
11207.500000
11267.375000
11160.916992
11093.906250
11291.572266
11186.697266
11147.600586
11157.603516
11187.823242
11219.810547
11163.679688
11025.507812
11353.339844
11112.987305
11239.645508
11189.190430
11067.961914
11097.762695
11084.367188
11267.355469
11182.403320
11074.768555
11332.187500
11518.114258
11810.080078
11603.791992
11546.729492
11536.829102
11330.501953
11296.728516
11435.992188
11651.413086
11429.730469
11261.842773
11338.589844
11186.115234
11052.081055
11167.360352
11089.658203
11192.851562
11032.790039
11155.053711
11076.750000
11105.695312
11186.512695
11313.802734
11485.174805
11518.922852
11387.928711
11301.660156
11571.795898
11415.789062
11203.149414
11410.710938
11395.503906
11308.207031
11288.444336
11486.784180
11398.956055
11357.810547
11236.923828
11614.761719
11284.631836
11194.397461
11334.196289
11277.479492
11204.383789
11130.497070
11222.686523
11159.189453
11115.795898
11157.510742
11348.110352
11163.018555
11059.333008
11117.509766
11289.987305
11090.150391
11313.958008
11191.153320
10988.844727
11279.345703
11235.221680
11083.250000
11081.721680
11289.205078
11201.617188
11201.730469
11273.458008
11384.410156
11055.061523
11120.324219
11189.569336
11214.877930
11057.933594
11026.525391
11346.625977
11091.387695
11045.851562
11253.755859
11270.726562
11179.666992
11292.215820
11232.675781
11140.595703
11130.144531
11148.194336
11220.423828
11260.227539
11086.112305
11231.290039
11200.518555
11055.351562
11280.090820
11137.340820
11288.613281
11470.494141
11169.543945
11113.927734
11119.701172
11155.160156
11219.596680
11178.135742
11128.520508
11251.064453
11255.637695
11108.627930
11277.250977
11418.461914
11017.690430
11288.263672
11452.416992
11312.488281
11369.771484
11315.641602
11455.073242
11415.600586
11373.201172
11336.431641
11187.847656
11343.972656
11371.002930
11352.434570
11381.614258
11101.394531
11217.718750
11497.172852
11490.875000
11236.825195
11439.743164
11399.572266
11216.559570
11415.148438
11479.335938
11424.320312
11248.646484
11342.101562
11286.626953
11310.636719
11279.773438
11317.039062
11456.836914
11283.801758
11324.496094
11500.928711
11385.124023
11222.491211
11318.056641
11492.516602
11270.518555
11354.252930
11477.882812
11449.332031
11367.673828
11368.824219
11432.519531
11176.691406
11448.080078
11441.231445
11347.601562
11307.150391
11343.764648
11361.513672
11191.861328
11509.133789
11349.647461
11294.271484
11337.646484
11402.135742
11529.633789
11556.602539
11644.704102
11568.551758
11369.315430
11389.935547
11408.899414
11337.743164
11194.834961
11360.874023
11409.199219
11183.866211
11285.169922
11298.056641
11180.369141
11065.313477
11129.085938
11304.423828
11199.821289
11384.458984
11287.226562
11309.038086
11465.409180
11466.487305
11345.937500
11392.626953
11613.314453
11490.297852
11631.458008
11376.108398
11464.263672
11595.545898
11464.184570
```
