## Supplementary material for "Functional connectivity across the human subcortical auditory system using an autoregressive matrix-Gaussian copula graphical model approach with partial correlations": Code: roi-09_mean_ts.txt

```
10267.750977
10429.762695
10214.529297
10088.638672
10173.993164
10486.673828
10263.955078
10220.069336
10278.103516
10360.214844
10423.816406
10278.451172
10390.344727
10290.125977
10267.044922
10347.714844
10450.034180
10567.510742
10285.587891
10275.482422
10699.010742
10428.491211
10234.789062
9976.518555
10327.414062
10570.850586
10442.937500
10435.156250
10413.583008
10448.655273
10265.443359
10343.733398
10357.427734
10236.576172
10175.244141
10523.422852
10382.571289
10298.082031
10507.324219
10290.683594
10387.157227
10382.791992
10439.843750
10373.806641
10542.330078
10377.457031
10300.843750
10503.637695
10320.139648
10217.597656
10244.487305
10343.170898
10342.468750
10193.607422
10289.444336
10321.975586
10245.250977
10301.263672
10460.175781
10413.281250
10327.535156
10361.613281
10454.712891
10267.596680
10120.189453
10501.232422
10289.323242
10166.916016
10282.347656
10372.208008
10306.143555
10644.133789
10385.261719
10420.249023
10300.999023
10572.290039
10059.174805
9913.925781
10126.601562
10335.083984
10379.719727
10175.503906
10223.909180
10550.410156
10603.959961
10418.843750
10446.101562
10595.331055
10659.420898
10359.222656
10322.141602
10506.792969
10304.351562
10298.365234
10317.910156
10412.195312
10194.406250
10244.424805
10468.282227
10388.489258
10363.527344
10410.327148
10197.060547
10273.603516
10325.965820
10379.255859
10357.375977
10285.262695
10593.654297
10494.363281
10272.404297
9921.382812
10411.674805
10529.482422
10549.649414
10300.548828
10371.228516
10429.950195
10233.764648
10308.695312
10294.308594
10434.125977
10122.587891
10146.012695
10443.195312
10316.757812
10167.729492
10255.154297
10393.049805
10175.742188
10300.871094
10294.336914
10142.643555
10200.695312
10305.293945
10243.907227
10159.435547
10289.829102
10324.083984
10170.733398
10198.221680
10216.408203
10129.299805
10131.615234
10356.043945
10202.759766
10247.228516
10213.844727
10095.467773
10260.128906
10316.577148
10096.215820
10319.255859
10226.769531
10106.660156
9985.268555
10319.233398
10102.868164
10103.837891
10266.656250
10242.225586
10101.281250
10302.356445
10309.611328
10121.077148
10360.705078
10173.904297
10099.835938
10376.983398
10201.937500
10104.186523
9856.943359
10200.160156
10338.930664
10205.398438
10202.680664
10343.501953
10129.274414
10109.659180
10273.339844
10238.445312
10096.885742
10172.797852
10307.385742
10250.914062
10085.603516
10293.691406
10237.811523
10124.210938
10247.564453
10319.100586
10230.552734
10134.275391
10208.566406
10231.716797
10183.426758
10278.759766
10149.207031
10204.371094
10348.615234
10316.858398
10097.816406
10278.132812
10289.690430
10124.271484
10224.095703
10395.441406
10265.694336
10270.708008
10133.288086
10304.738281
10044.528320
10075.970703
10322.381836
10353.728516
10243.363281
10105.195312
10293.719727
10116.255859
10169.045898
10448.195312
10195.644531
10132.186523
10225.403320
10400.521484
10601.742188
10201.975586
10181.397461
10382.122070
10097.965820
10215.625977
10207.569336
10238.772461
10178.429688
10276.310547
10305.974609
10196.775391
10365.628906
10299.595703
10163.407227
10271.926758
10119.697266
10132.824219
10192.019531
10322.617188
10128.094727
10201.728516
10312.096680
10265.309570
10230.345703
10220.449219
10273.909180
10123.707031
10124.498047
10195.887695
10208.021484
10176.256836
10254.925781
10150.925781
10114.191406
10298.737305
10186.194336
10190.821289
10228.044922
10305.108398
10346.666016
10355.479492
10623.426758
10330.875000
10387.833008
10153.576172
10293.476562
10439.419922
10260.236328
9971.000000
10357.564453
10586.709961
10480.760742
10421.580078
10516.883789
10369.407227
10278.438477
10332.853516
10425.644531
10335.746094
10288.362305
10506.581055
10472.715820
10379.058594
10461.875000
10490.936523
10359.306641
10384.892578
10340.087891
10274.060547
10326.533203
10375.833008
10300.083984
10321.322266
10361.183594
10219.607422
10225.180664
10394.289062
10214.992188
10242.424805
10378.581055
10263.712891
10204.233398
10425.454102
10305.241211
10324.971680
10367.943359
10306.694336
10226.789062
10284.662109
10148.246094
10307.506836
10334.256836
10525.662109
10159.049805
10407.354492
10423.445312
10268.494141
9819.278320
10222.606445
10236.221680
10384.564453
10220.715820
10136.257812
10084.295898
10077.559570
10036.829102
10140.425781
10175.166992
10148.756836
9981.597656
10188.970703
10040.095703
9854.327148
10119.383789
10028.720703
10003.049805
10092.465820
10081.395508
10056.857422
10181.461914
10113.410156
9957.971680
10082.094727
10126.868164
9970.802734
10027.606445
10047.555664
10225.297852
10069.339844
10077.185547
10194.281250
9950.272461
10071.718750
10193.031250
10091.346680
10027.748047
10166.179688
10007.539062
9988.071289
10159.844727
10179.165039
9967.739258
10132.679688
10244.434570
10002.263672
10086.626953
10105.849609
9946.915039
10116.740234
10016.194336
10000.929688
9921.861328
10101.773438
10046.537109
10312.227539
10095.840820
10265.483398
10231.675781
10164.121094
10244.985352
10108.639648
10131.679688
10213.530273
10221.041016
10112.981445
10268.827148
10105.357422
10041.795898
10347.902344
10413.537109
10489.789062
10466.600586
10271.125977
10462.740234
10312.753906
10401.983398
10409.278320
10495.487305
10382.648438
10394.962891
10578.603516
10368.397461
10385.516602
10457.112305
10376.600586
10252.000000
10354.027344
10489.949219
10361.226562
10465.762695
10409.415039
10464.267578
10399.032227
10369.962891
10407.949219
10301.415039
10342.147461
10381.259766
9884.132812
9965.406250
10157.677734
10363.596680
10419.978516
10390.077148
9989.272461
10307.842773
10212.382812
10080.450195
10227.380859
10237.949219
10082.974609
10167.601562
10438.791992
10308.471680
10310.937500
10311.115234
10344.132812
10206.795898
10302.060547
10506.612305
10305.982422
10149.252930
10375.696289
10199.313477
10315.599609
10377.594727
10240.369141
10199.305664
10226.614258
10281.351562
10288.962891
10177.391602
10327.386719
10476.027344
10248.675781
10300.418945
10294.539062
10286.880859
10157.603516
10284.032227
10389.268555
10268.539062
10230.541016
10336.790039
10341.928711
10396.013672
10456.174805
10462.502930
10220.145508
10281.480469
10643.503906
10593.091797
10508.224609
9941.331055
10196.709961
10287.874023
10390.849609
10323.451172
10136.899414
10366.858398
10540.349609
10227.702148
10438.659180
10253.652344
10275.705078
10491.104492
10312.490234
10344.145508
10464.271484
10432.681641
10419.178711
10365.707031
10559.491211
10425.795898
10193.997070
9902.860352
10337.821289
10300.113281
10650.250000
10505.420898
10478.626953
10273.787109
10377.880859
10411.336914
10179.117188
10317.903320
10371.333008
10142.822266
10185.513672
10344.469727
10085.509766
10111.202148
10225.854492
10428.600586
10148.283203
10356.622070
10465.090820
10295.778320
10544.622070
10500.522461
10069.311523
10347.259766
10432.831055
10428.053711
10507.156250
10533.069336
10543.775391
10607.322266
10472.270508
10692.910156
10415.862305
10380.899414
10499.152344
10274.571289
10144.944336
10153.843750
10496.739258
10321.055664
10439.054688
10147.507812
10004.791992
9899.052734
10222.797852
10117.081055
10231.062500
10540.833008
10341.554688
10394.125977
10283.798828
10346.168945
10334.784180
10026.258789
10197.818359
10185.326172
10137.698242
10247.769531
10088.274414
10174.668945
10185.456055
10008.320312
10026.583008
10453.825195
10281.475586
10192.814453
10245.956055
10181.686523
10054.304688
10092.125977
10228.954102
10073.427734
10043.465820
10128.918945
10266.782227
10119.883789
10159.596680
10301.987305
10199.045898
10058.397461
10174.823242
10258.232422
10135.892578
9987.529297
10012.331055
10179.778320
10223.518555
10370.605469
10245.862305
10114.306641
10009.611328
10189.501953
10200.571289
10136.649414
10012.710938
10213.315430
10381.695312
10270.461914
10179.240234
10151.280273
10159.812500
10263.455078
10098.309570
10106.951172
10224.781250
10235.221680
10158.967773
10132.123047
10176.585938
10186.985352
10192.690430
10114.400391
10207.756836
10244.375000
10177.497070
10066.672852
9964.189453
10288.087891
10258.043945
10484.998047
10415.679688
10273.939453
10260.617188
10153.502930
10217.762695
10225.110352
10124.558594
10217.562500
10343.487305
10234.311523
10028.872070
10178.334961
10192.900391
10173.145508
10075.075195
10257.042969
10154.736328
10182.884766
10241.287109
10129.185547
10240.672852
10116.496094
10239.179688
10364.468750
10091.666992
10212.982422
10350.964844
10285.865234
10387.985352
10204.821289
10342.907227
10295.333984
10159.439453
10161.168945
10301.955078
10056.100586
9997.760742
10151.693359
10187.596680
10287.225586
10271.011719
10175.153320
10293.878906
10254.266602
10146.139648
10213.017578
10214.073242
10265.655273
10212.778320
10262.133789
10234.028320
10416.769531
10131.938477
10183.475586
10177.675781
10208.582031
10150.974609
10162.252930
10438.279297
10388.552734
10174.783203
10128.428711
10112.073242
10022.298828
10112.725586
10042.926758
10297.637695
10222.208008
10166.395508
10215.273438
10072.205078
10009.855469
9990.733398
10240.624023
10160.447266
10156.930664
10278.094727
10485.009766
10950.133789
10789.772461
10575.022461
10525.206055
10264.429688
10127.813477
10416.038086
10397.285156
10199.163086
10185.060547
10344.458984
10069.582031
9999.018555
10025.945312
10011.218750
10102.238281
10009.284180
9950.948242
10000.148438
9824.907227
9862.445312
10124.084961
10195.772461
10117.009766
10243.456055
10244.509766
10524.094727
10504.566406
10253.333984
10379.624023
10182.240234
10208.937500
10185.386719
10329.805664
10185.166992
10249.675781
10322.565430
10290.237305
10266.431641
10172.267578
10367.900391
10244.127930
10162.050781
10199.261719
10097.465820
10087.461914
9982.326172
10169.560547
10087.224609
10113.705078
9853.658203
10198.530273
10343.891602
10240.196289
10178.330078
10106.743164
10072.782227
10133.437500
10075.520508
10050.138672
10056.025391
10302.189453
10174.649414
10120.141602
10232.952148
10215.555664
10039.659180
10138.666016
10213.808594
10133.579102
10074.701172
10000.871094
10260.946289
10240.937500
10124.525391
10384.211914
10230.595703
10205.581055
10179.519531
10197.705078
10076.725586
10066.131836
10240.548828
10259.196289
10095.607422
10142.793945
10062.803711
10263.430664
10065.568359
10346.194336
10396.355469
10485.124023
10161.197266
9891.910156
10489.841797
10295.618164
10404.282227
10287.478516
10242.642578
10260.663086
10297.325195
10308.500977
10060.711914
10331.153320
10391.300781
10228.291992
10322.775391
10319.809570
10357.704102
10402.804688
10214.073242
10210.931641
10352.791016
10344.081055
10292.222656
10330.408203
10281.849609
10131.392578
10126.173828
10255.839844
10073.122070
10291.127930
10308.553711
10136.632812
10215.532227
10358.465820
10173.111328
10285.152344
10305.303711
10168.022461
10345.221680
10178.923828
10254.040039
10396.189453
10176.881836
10202.920898
10321.825195
10364.617188
10275.279297
10259.799805
10207.875977
10241.291992
10271.250000
10165.430664
10447.251953
10229.943359
10377.022461
10344.498047
10203.097656
10194.933594
10384.670898
10245.927734
10195.669922
10272.582031
10283.899414
10231.846680
10223.830078
10164.783203
10190.123047
10090.906250
10227.894531
10117.916016
10116.753906
10228.560547
10251.803711
10500.647461
10597.191406
10704.366211
10540.958984
10397.689453
10323.868164
10129.914062
10143.737305
9985.041016
10158.180664
10312.066406
10088.822266
10144.967773
10177.399414
10201.138672
10013.742188
9875.301758
10211.502930
10121.721680
10138.301758
10048.720703
10147.532227
10301.771484
10242.735352
10083.311523
10215.571289
10386.639648
10558.152344
10570.675781
10362.353516
10459.908203
10359.181641
10476.236328
```
