## Supplementary material for "Functional connectivity across the human subcortical auditory system using an autoregressive matrix-Gaussian copula graphical model approach with partial correlations": Code: roi-10_mean_ts.txt

```
9218.535156
9235.205078
9181.207031
9361.424805
9189.976562
9075.629883
9099.867188
9287.769531
9233.563477
9194.711914
9244.694336
9320.595703
9274.700195
9188.295898
9313.824219
9240.089844
9241.507812
9261.942383
9153.453125
9230.125977
9292.348633
9282.229492
9387.375000
9451.994141
9292.333984
9187.367188
9133.034180
9166.240234
9080.522461
9107.843750
9158.041016
9158.331055
8987.471680
9099.967773
9280.857422
9245.774414
9276.164062
9311.786133
9200.591797
9182.516602
9092.353516
9083.929688
9077.086914
9129.726562
9161.989258
9247.204102
9178.746094
9164.673828
9162.189453
9041.584961
9248.819336
9063.937500
9158.839844
9135.269531
9122.738281
9129.125977
9125.044922
9228.848633
9224.733398
9172.291992
9294.227539
9239.842773
9219.058594
9248.068359
9175.525391
9053.334961
9068.090820
9076.498047
9085.310547
9048.155273
9186.555664
9230.691406
9473.185547
9269.741211
9200.513672
9169.559570
9199.810547
9473.077148
9325.970703
9408.127930
9172.508789
9224.733398
9227.454102
9149.899414
9138.103516
9107.322266
9284.892578
8982.855469
9230.067383
9423.127930
9345.603516
9141.086914
9168.814453
9208.893555
9083.191406
9035.877930
9233.504883
9199.744141
9163.729492
9241.226562
9336.638672
9152.678711
9297.501953
9235.147461
9105.388672
9216.910156
9255.049805
9220.370117
9150.450195
9265.326172
9285.696289
9521.929688
9169.503906
9133.597656
9350.633789
9170.888672
9204.142578
9176.091797
9387.336914
9136.804688
9148.871094
9275.317383
9217.456055
9190.129883
9237.248047
9311.067383
9259.088867
9188.526367
9174.066406
9098.340820
9148.179688
9159.464844
9154.918945
9268.047852
9218.500977
9201.661133
9284.512695
9241.134766
9271.579102
9233.833008
9120.577148
9198.591797
9279.743164
9290.639648
9181.180664
9243.642578
9213.501953
9232.238281
9170.859375
9246.160156
9189.750000
9242.433594
9114.142578
9180.866211
9185.635742
9167.367188
9041.746094
9017.673828
9205.371094
9314.405273
9211.517578
9183.664062
9007.668945
9181.191406
9241.719727
8992.514648
9205.140625
9261.154297
9133.728516
9194.558594
9248.338867
9270.270508
9285.070312
9171.779297
9119.163086
9239.351562
9194.476562
9188.573242
9145.147461
9121.096680
9097.549805
9221.584961
9203.730469
9302.480469
9172.177734
9122.062500
9072.554688
8974.761719
9060.617188
9170.834961
9150.162109
9173.992188
9182.045898
9046.225586
9138.829102
9163.792969
8963.904297
9257.437500
9114.894531
8984.710938
9242.751953
9191.875000
9223.107422
9149.766602
9233.799805
9198.324219
9153.527344
9159.097656
9252.614258
9068.408203
9079.675781
9256.106445
9158.571289
9104.344727
9281.198242
9069.350586
9178.967773
9088.344727
9254.804688
9102.353516
9182.722656
9173.495117
9425.078125
9367.527344
9011.000977
9023.884766
9215.696289
9109.711914
9018.648438
9121.383789
9092.790039
9209.830078
9069.520508
9182.514648
9089.910156
9159.671875
9254.653320
9216.741211
9183.804688
9154.781250
9268.440430
9149.492188
9273.555664
9086.750000
9202.788086
9109.420898
9270.267578
9166.975586
9266.963867
9167.772461
9047.866211
9103.031250
9125.709961
9185.506836
9135.561523
9113.912109
9132.844727
9071.532227
9174.888672
9091.303711
9012.560547
9189.772461
9133.480469
9040.416016
9071.479492
9095.279297
9160.407227
9207.207031
9200.421875
9180.887695
9171.105469
9132.267578
9180.417969
9212.334961
9420.579102
9334.415039
9128.053711
9313.303711
9310.735352
9278.921875
9297.931641
9246.386719
9219.260742
9198.857422
9235.154297
9297.563477
9231.128906
9275.944336
9281.235352
9316.955078
9185.585938
9363.251953
9242.308594
9196.574219
9370.558594
9153.804688
9211.864258
9271.842773
9419.379883
9242.791016
9341.111328
9254.253906
9265.282227
9141.826172
9055.742188
9238.689453
9166.806641
9193.016602
9282.026367
9132.982422
9201.356445
9220.767578
9306.031250
9224.234375
9140.481445
9356.961914
9252.071289
9129.254883
9199.761719
9212.539062
9231.750977
9182.796875
9162.609375
9330.464844
9382.410156
9320.568359
9089.598633
9204.624023
9060.829102
8996.805664
9121.404297
9214.171875
9141.355469
9173.411133
9388.435547
9219.294922
9263.328125
9117.706055
9162.775391
9090.860352
9139.492188
9207.145508
9009.821289
9152.984375
9195.350586
9120.814453
9243.300781
9213.172852
9145.146484
9147.282227
9114.790039
9168.972656
9298.165039
9220.035156
9145.898438
9068.277344
9096.577148
9146.206055
9104.932617
9089.511719
9297.845703
9121.802734
9324.926758
9263.661133
9424.477539
9209.448242
9287.194336
9329.487305
9310.850586
9222.330078
9148.644531
9184.805664
9272.736328
9132.714844
9226.367188
9154.800781
9229.145508
9053.615234
9194.199219
9411.684570
9264.542969
9097.184570
9156.876953
9269.960938
9204.520508
9218.351562
9169.428711
9304.027344
9232.957031
9246.460938
9236.205078
9244.439453
9172.984375
9428.019531
9228.353516
9262.639648
9204.912109
9451.345703
9467.775391
9307.483398
9212.136719
9124.222656
9307.931641
9254.658203
9195.338867
9268.919922
9342.269531
9089.641602
9155.939453
9150.724609
9170.854492
9277.084961
9234.078125
9335.667969
9205.259766
9181.930664
9246.900391
9242.375000
9098.604492
9346.174805
9057.693359
9142.516602
9124.153320
9240.980469
9384.292969
9321.913086
9347.079102
9262.447266
9349.355469
9174.090820
9303.083008
9291.420898
9221.472656
9347.758789
9180.043945
9295.999023
9275.178711
9259.762695
9379.532227
9349.863281
9292.050781
9271.014648
9374.098633
9292.523438
9153.991211
9319.913086
9338.310547
9172.266602
9153.439453
9255.966797
9249.955078
9195.933594
9269.250977
9251.526367
9302.549805
9288.063477
9281.726562
9142.091797
9096.788086
9088.275391
9253.660156
9258.445312
9164.452148
9330.921875
9215.982422
9078.051758
9221.378906
9159.554688
9139.958984
9225.198242
9170.292969
9026.772461
9175.366211
9171.777344
9364.294922
9256.652344
9071.080078
9149.959961
9079.886719
9553.754883
9221.817383
9184.910156
9295.496094
9249.743164
9193.172852
9176.417969
9382.947266
9318.489258
9229.681641
9308.732422
9160.409180
9151.229492
9160.061523
9146.079102
9028.267578
9235.917969
9266.587891
9113.397461
9200.305664
9266.799805
9256.466797
9428.428711
9051.445312
9270.601562
8986.701172
8895.948242
9054.459961
9060.316406
8905.517578
8933.419922
9022.082031
8909.376953
9070.387695
8950.522461
9113.911133
9039.723633
9074.670898
8923.499023
9052.423828
9022.872070
9347.241211
9244.267578
8881.818359
9038.194336
8890.753906
8604.818359
9163.229492
9073.877930
8626.818359
8839.787109
8941.042969
8949.695312
9003.483398
9326.149414
9505.932617
9127.908203
9306.786133
9224.566406
9161.997070
9264.976562
9149.781250
9093.028320
8971.272461
9047.690430
8938.895508
9108.974609
9371.140625
9348.981445
9073.441406
9231.432617
9111.634766
9142.837891
9004.502930
8823.239258
8905.532227
8883.047852
8814.786133
9094.519531
9176.339844
9092.254883
9118.325195
9147.527344
9121.458984
8902.858398
9102.128906
9151.375000
9317.518555
8815.383789
9118.617188
9028.894531
8982.213867
9149.419922
8972.453125
9095.679688
8932.053711
9061.876953
9061.129883
9085.930664
9033.172852
9136.701172
9143.741211
9037.495117
9129.980469
9023.262695
9062.321289
9045.853516
8994.814453
9240.182617
9353.366211
9251.116211
9185.903320
9013.154297
9042.964844
9276.416992
9032.957031
9029.936523
8927.577148
9228.381836
9053.917969
9110.205078
8976.065430
9097.720703
9074.326172
9176.573242
9023.398438
9053.571289
9090.689453
9133.123047
9006.484375
8999.814453
8954.290039
8885.940430
9029.500000
9024.607422
8958.667969
9030.773438
9130.129883
9051.745117
8986.721680
9170.631836
9399.852539
8850.499023
9082.809570
9062.719727
9117.566406
9042.048828
9214.725586
9132.508789
9071.398438
8870.086914
9147.357422
9041.057617
9054.140625
8979.294922
9194.258789
8956.069336
9289.719727
9070.898438
9082.571289
9132.841797
9125.541992
9180.723633
9103.354492
9050.723633
9061.791992
9155.757812
8985.101562
8997.835938
9102.201172
9088.740234
9091.488281
9071.148438
8959.349609
9174.182617
9091.635742
9160.942383
9181.492188
8996.456055
9139.825195
9095.919922
9163.569336
9347.104492
9045.666992
9018.823242
9137.277344
9254.608398
9043.136719
9111.497070
9107.441406
9181.580078
9148.890625
9182.260742
9187.458008
9059.395508
8999.395508
9113.799805
9144.082031
9160.148438
9139.928711
9207.698242
9149.586914
9121.795898
9117.465820
9108.183594
9185.847656
9125.991211
9140.835938
9186.812500
9043.595703
8970.739258
9111.835938
9220.957031
8915.402344
9139.983398
9063.023438
9160.580078
9062.726562
8976.337891
9051.939453
9095.104492
8959.207031
9127.188477
9181.032227
9199.012695
9304.875977
9237.765625
9273.452148
9318.582031
9234.597656
9393.350586
9313.675781
9274.849609
9086.395508
9133.945312
9129.229492
8970.442383
9088.542969
8912.023438
9158.073242
9213.319336
9240.694336
9188.007812
9285.358398
9281.123047
9132.939453
9152.298828
9165.448242
9175.533203
9193.556641
9097.878906
9144.164062
9063.569336
9130.276367
9060.080078
9172.657227
9189.782227
9328.111328
9236.211914
9075.357422
9175.179688
9128.248047
9076.505859
9020.577148
9137.958008
9002.154297
9117.122070
9073.282227
9145.476562
9068.803711
8935.505859
8920.275391
9010.395508
9397.163086
9255.471680
9156.160156
9087.522461
9005.176758
9056.848633
9129.750977
8867.595703
9128.444336
9122.101562
9040.585938
9179.760742
9164.971680
9110.854492
9056.641602
9046.022461
9035.342773
9090.352539
9179.020508
9055.916992
9326.717773
9240.794922
9113.601562
9205.726562
9194.016602
9052.238281
9239.780273
9098.195312
9301.148438
9183.720703
9304.977539
8961.800781
9047.073242
9172.092773
8908.675781
9073.260742
9161.347656
9195.800781
9247.999023
9191.360352
9115.558594
9154.301758
9364.625977
9555.393555
9028.272461
9139.817383
9203.209961
8998.768555
9244.375977
8998.716797
8952.802734
9287.341797
9200.972656
9159.508789
9228.638672
9166.553711
9326.680664
9311.411133
9294.004883
9223.098633
9304.011719
9198.368164
9214.952148
9250.797852
9190.625000
9123.738281
9065.502930
9109.746094
9106.278320
9118.693359
9053.797852
9148.792969
9073.391602
9027.783203
9209.781250
9065.538086
9203.331055
9171.455078
9147.510742
9166.980469
9059.079102
9261.284180
9203.442383
9073.242188
9177.064453
9048.318359
9064.051758
9107.522461
9156.991211
9175.500977
9180.436523
9164.466797
9057.746094
9040.676758
9198.713867
9286.357422
9204.059570
9019.595703
9064.692383
9292.200195
9193.708984
9272.818359
9174.285156
9125.886719
9232.461914
9208.625977
9185.684570
9061.702148
9165.334961
9185.323242
9077.852539
9302.624023
9097.220703
9286.141602
9289.632812
8828.972656
9137.133789
9088.291016
9326.102539
9393.844727
9397.280273
9313.625977
9345.383789
9223.548828
9477.304688
9187.469727
9332.211914
9327.317383
9272.740234
9127.159180
9036.544922
9198.533203
9119.710938
9087.283203
9136.953125
9323.669922
9074.007812
9143.416992
9389.710938
9210.487305
9268.986328
9349.346680
9285.967773
9280.023438
9320.060547
9340.693359
9174.323242
9419.219727
```
