## Supplementary material for "Functional connectivity across the human subcortical auditory system using an autoregressive matrix-Gaussian copula graphical model approach with partial correlations": Code: roi-11_mean_ts.txt

```
10430.557617
10394.014648
10516.001953
10471.855469
10304.627930
10732.060547
10567.382812
10696.681641
10629.780273
10556.441406
10641.341797
10786.878906
10738.129883
10569.782227
10530.692383
10566.710938
10452.822266
10529.708984
10530.497070
10673.021484
10527.736328
10729.936523
10649.229492
10184.073242
10765.819336
10682.937500
10529.372070
10758.057617
10770.431641
10499.409180
10583.921875
10650.161133
10504.180664
10536.265625
10676.855469
10493.963867
10694.757812
10601.602539
10648.030273
10640.222656
10597.974609
10414.694336
10643.717773
10563.043945
10586.596680
10606.204102
10610.767578
10806.464844
10719.354492
10906.300781
10591.329102
10770.167969
10630.674805
10719.117188
10572.320312
10520.746094
10450.963867
10588.821289
10697.075195
10649.151367
10578.532227
10522.036133
10573.826172
10502.870117
10429.264648
10612.168945
10506.640625
10345.246094
10672.138672
10660.698242
10694.078125
10594.824219
10424.659180
10513.743164
10586.153320
10480.686523
10636.011719
10299.699219
10573.757812
10544.288086
10405.375977
10535.881836
10459.503906
10464.000000
10404.262695
10471.940430
10607.410156
10530.300781
10482.649414
10656.762695
10650.965820
10788.983398
10488.233398
10862.229492
10494.743164
10431.792969
10560.828125
10376.756836
10550.550781
10510.077148
10540.909180
10467.250977
10454.563477
10500.905273
10566.102539
10380.010742
10577.206055
10538.096680
10517.927734
10631.904297
10594.772461
10222.203125
10747.208984
10646.318359
10688.540039
10707.495117
10622.623047
10372.752930
10413.896484
10501.115234
10468.007812
10578.114258
10528.047852
10548.123047
10625.751953
10463.989258
10440.378906
10508.341797
10460.325195
10407.424805
10506.292969
10487.857422
10537.295898
10455.565430
10408.958984
10538.613281
10598.068359
10537.832031
10467.236328
10697.487305
10532.670898
10504.496094
10513.638672
10429.339844
10355.260742
10560.946289
10340.310547
10442.484375
10504.828125
10566.648438
10332.580078
10342.692383
10614.537109
10319.249023
10484.756836
10488.665039
10515.822266
10479.119141
10391.905273
10604.783203
10690.574219
10557.360352
10585.151367
10533.505859
10498.447266
10760.155273
10455.246094
10513.560547
10555.589844
10716.436523
10788.903320
10441.385742
10567.439453
10812.174805
10570.143555
10448.432617
10531.280273
10262.940430
10437.096680
10448.299805
10359.936523
10440.083984
10594.396484
10312.260742
10545.700195
10516.665039
10500.493164
10339.058594
10544.989258
10445.002930
10321.971680
10399.325195
10434.817383
10335.615234
10419.787109
10432.769531
10415.977539
10569.901367
10434.875000
10636.776367
10419.470703
10468.751953
10463.227539
10316.449219
10477.974609
10541.532227
10506.272461
10350.407227
10564.083008
10385.789062
10654.518555
10662.987305
10443.325195
10732.884766
10391.465820
10388.385742
10384.813477
10410.949219
10581.984375
10459.438477
10418.055664
10549.459961
10334.314453
10270.175781
10585.183594
10600.597656
10464.290039
10635.529297
10483.740234
10548.927734
10389.110352
10342.687500
10398.760742
10420.280273
10488.645508
10285.732422
10631.355469
10367.228516
10524.726562
10511.234375
10342.442383
10430.884766
10474.580078
10409.928711
10313.646484
10389.644531
10504.460938
10335.375000
10537.950195
10426.024414
10421.288086
10333.304688
10390.717773
10567.370117
10359.745117
10413.788086
10345.526367
10536.212891
10331.544922
10309.650391
10289.285156
10245.883789
10469.876953
10435.364258
10482.969727
10506.368164
10392.751953
10679.771484
10580.463867
10492.628906
10377.928711
10326.872070
10525.458008
10298.363281
10113.250000
10460.505859
10479.808594
10471.028320
10556.540039
10349.442383
10366.804688
10545.166016
10236.238281
10320.386719
10434.083984
10438.212891
10445.729492
10523.245117
10463.026367
10347.272461
10295.169922
10473.764648
10307.305664
10224.765625
10183.958984
10203.277344
10368.120117
10330.795898
10135.979492
10379.389648
10370.389648
10226.161133
10288.459961
10407.430664
10373.660156
10358.667969
10296.454102
10361.555664
10316.937500
10268.488281
10449.286133
10334.849609
10187.548828
10398.191406
10412.557617
10405.457031
10501.881836
10471.311523
10254.509766
10449.079102
10542.964844
10333.355469
10672.434570
10294.247070
10343.918945
10490.016602
10613.041992
10394.533203
10603.489258
10379.166016
10370.463867
10659.502930
10473.698242
10381.482422
10489.570312
10495.992188
10563.033203
10476.387695
10691.868164
10484.157227
10427.611328
10574.961914
10405.140625
10443.667969
10520.672852
10328.297852
10568.293945
10485.178711
10339.461914
10408.524414
10382.181641
10529.360352
10549.303711
10349.782227
10476.497070
10477.459961
10529.734375
10573.916016
10418.500000
10451.047852
10566.918945
10422.051758
10362.990234
10366.525391
10392.914062
10305.492188
10609.251953
10478.316406
10353.856445
10405.995117
10505.876953
10597.067383
10492.314453
10410.645508
10452.223633
10332.304688
10450.375977
10456.583984
10334.292969
10538.583008
10941.038086
10620.986328
10576.800781
10511.055664
10401.297852
10376.401367
10428.847656
10450.289062
10522.375977
10536.885742
10519.041016
10437.789062
10488.863281
10229.514648
10489.926758
10452.683594
10482.880859
10391.839844
10332.752930
10364.333008
10285.365234
10579.301758
10303.408203
10409.575195
10438.557617
10473.203125
10534.827148
10390.253906
10475.063477
10391.160156
10214.931641
10418.631836
10353.606445
10496.780273
10330.254883
10497.508789
10221.985352
10417.553711
10537.311523
10422.105469
10401.933594
10412.784180
10377.376953
10309.241211
10293.846680
10189.690430
10215.391602
10440.549805
10326.052734
10235.058594
10272.931641
10327.987305
10303.098633
10338.024414
10201.212891
10233.317383
10376.040039
10297.424805
10379.193359
10317.704102
10233.850586
10473.268555
10221.787109
10336.432617
10493.725586
10247.627930
10184.888672
10220.228516
10283.819336
10243.342773
10438.633789
10279.705078
10307.232422
10309.749023
10258.499023
10165.760742
10316.579102
10347.909180
10188.060547
10276.495117
10524.434570
10357.972656
10337.098633
10333.157227
10306.346680
10359.282227
10329.491211
10297.955078
10389.774414
10374.466797
10291.926758
10295.884766
10428.200195
10380.841797
10359.335938
10241.900391
10410.389648
10252.455078
10384.236328
10148.880859
10170.288086
10445.707031
10277.882812
10302.759766
10225.750977
10033.762695
10116.234375
10051.986328
10112.108398
10096.782227
10206.113281
10283.007812
10280.082031
10301.849609
10338.437500
10358.689453
10366.231445
10273.823242
10282.350586
10193.429688
10156.310547
9948.106445
10512.624023
10249.668945
10424.310547
10475.851562
10436.106445
10340.144531
10116.359375
10482.083984
10490.879883
10382.127930
10205.677734
10396.702148
10456.324219
10431.430664
10409.728516
10296.492188
10355.728516
10215.467773
10017.413086
10161.791016
10683.250977
10394.323242
10519.538086
10783.754883
10176.499023
10352.195312
10447.715820
10499.901367
10326.491211
10185.672852
10335.277344
10106.178711
10120.488281
10302.425781
10200.058594
10406.378906
10266.657227
10395.541016
10232.775391
10292.370117
10321.638672
10059.724609
10364.883789
10392.603516
10118.487305
10293.809570
10335.649414
10374.922852
10237.654297
10290.213867
10415.661133
10542.139648
10585.357422
10565.230469
10451.523438
10384.382812
10402.315430
10505.206055
10409.041992
10655.286133
10571.536133
10497.708984
10418.686523
10062.736328
10041.054688
10371.250000
10578.000000
10597.794922
10356.825195
10339.611328
10244.640625
10341.463867
10284.550781
10288.197266
10202.961914
10400.075195
10493.055664
10526.230469
10353.363281
10519.768555
10445.510742
10533.465820
10485.703125
10325.969727
10334.761719
10104.716797
10123.067383
10439.788086
10421.315430
10365.604492
10373.452148
10451.090820
10384.836914
10449.890625
10257.650391
10474.403320
10346.877930
10327.265625
10337.253906
10409.619141
10500.672852
10383.809570
10382.438477
10475.021484
10301.496094
10506.104492
10327.362305
10514.123047
10395.336914
10406.592773
10453.775391
10533.450195
10372.252930
10363.799805
10545.746094
10473.464844
10578.327148
10177.435547
10071.282227
10636.111328
10730.049805
10535.147461
10383.998047
10526.375000
10596.683594
10382.312500
10483.237305
10411.056641
10557.657227
10421.265625
10430.130859
10476.387695
10401.793945
10411.043945
10298.340820
10352.286133
10451.776367
10531.424805
10432.235352
10523.728516
10560.946289
10369.869141
10588.709961
10569.878906
10276.105469
10427.546875
10461.332031
10427.157227
10389.496094
10464.362305
10435.712891
10313.370117
10438.211914
10362.786133
10359.903320
10290.970703
10396.386719
10366.467773
10282.603516
10323.860352
10336.802734
10391.651367
10534.617188
10441.765625
10370.235352
10417.254883
10347.017578
10424.050781
10249.277344
10286.100586
10532.530273
10435.232422
10314.212891
10398.991211
10447.030273
10510.470703
10404.750977
10390.642578
10367.576172
10338.271484
10347.771484
10272.017578
10549.973633
10435.178711
10339.028320
10276.450195
10290.351562
10432.258789
10263.480469
10313.863281
10365.188477
10363.116211
10119.589844
10374.799805
10270.385742
10448.525391
10374.513672
10395.658203
10411.033203
10281.016602
10161.226562
10311.379883
10266.799805
10249.846680
10277.520508
10111.602539
10233.016602
10019.684570
10264.997070
10070.500977
9982.446289
10054.389648
9870.999023
9907.244141
9952.958008
9961.307617
9875.977539
9998.351562
10148.335938
10034.205078
9948.996094
10130.315430
10043.799805
9978.545898
10379.050781
10242.369141
10278.999023
10202.375000
10555.352539
10500.231445
10453.996094
10378.896484
10437.720703
10419.915039
10313.855469
10488.127930
10184.050781
10280.159180
10476.458008
10449.470703
10325.874023
10346.837891
10444.282227
10378.488281
10220.763672
10402.288086
10413.949219
10389.678711
10361.554688
10186.769531
9976.802734
10408.388672
10580.092773
10381.591797
10375.344727
10419.204102
10297.752930
10322.629883
10493.710938
10357.806641
10335.144531
10383.065430
10307.784180
10359.630859
10397.215820
10178.765625
10380.901367
10382.652344
10328.965820
10435.801758
10480.484375
10466.213867
10321.587891
10302.990234
10515.230469
10485.704102
10308.575195
10626.105469
10476.792969
10348.322266
10538.263672
10382.081055
10500.825195
10312.418945
10611.262695
10298.434570
10605.984375
10415.858398
10256.532227
10435.032227
10220.956055
10384.552734
10109.057617
9932.827148
10423.932617
10470.348633
10743.103516
10446.120117
10513.594727
10621.687500
10402.682617
10562.818359
10459.044922
10438.848633
10396.089844
10518.623047
10480.644531
10302.768555
10187.587891
10706.872070
10578.396484
10514.048828
10602.553711
10429.988281
10590.370117
10268.213867
10368.628906
10377.539062
10500.254883
10273.090820
10444.279297
10532.985352
10424.188477
10606.620117
10320.694336
10359.486328
10475.615234
10290.963867
10502.712891
10304.610352
10423.972656
10409.741211
10388.822266
10367.107422
10638.399414
10445.011719
10476.071289
10425.340820
10437.229492
10436.831055
10367.339844
10345.915039
10676.264648
10322.989258
10448.128906
10413.834961
10466.044922
10532.547852
10417.614258
10435.793945
10371.226562
10527.969727
10458.560547
10541.690430
10296.608398
10397.363281
10382.172852
10397.945312
10420.782227
10443.371094
10325.721680
10397.323242
10483.227539
10501.932617
10423.003906
10219.168945
10302.377930
10206.429688
10277.392578
10328.739258
10432.261719
10232.461914
10160.959961
10300.634766
10090.473633
10222.077148
10122.355469
10323.992188
10202.841797
10201.262695
10174.810547
10179.629883
10061.216797
10030.554688
10322.830078
10216.766602
10191.668945
10366.882812
10442.670898
10414.710938
10410.774414
10233.055664
10326.679688
10590.155273
10340.765625
10543.676758
10580.576172
10338.090820
```
