## Supplementary material for "Functional connectivity across the human subcortical auditory system using an autoregressive matrix-Gaussian copula graphical model approach with partial correlations": Code: roi-12_mean_ts.txt

```
11811.050781
11771.214844
11791.126953
11808.411133
11818.682617
11819.344727
11782.977539
11806.934570
11824.000977
11838.358398
11828.484375
11821.150391
11774.798828
11687.245117
11715.455078
11748.775391
11753.596680
11761.541992
11748.389648
11771.310547
11767.031250
11761.533203
11785.074219
11684.108398
11749.824219
11801.149414
11783.406250
11731.417969
11709.760742
11681.807617
11653.614258
11616.049805
11664.924805
11661.879883
11702.066406
11754.481445
11704.192383
11655.260742
11663.096680
11617.082031
11628.768555
11745.029297
11743.095703
11761.877930
11775.370117
11781.449219
11786.946289
11808.234375
11790.824219
11843.039062
11871.107422
11877.966797
11838.397461
11873.707031
11853.296875
11838.117188
11841.377930
11844.029297
11849.664062
11837.807617
11840.427734
11869.714844
11806.477539
11734.978516
11764.291016
11769.921875
11768.906250
11841.249023
11896.515625
11916.524414
11915.220703
11951.282227
11928.706055
11917.999023
11922.336914
11918.491211
11903.704102
11891.563477
11933.900391
11930.927734
11838.280273
11847.949219
11895.166992
11848.619141
11820.883789
11877.883789
11878.867188
11849.419922
11869.125000
11869.791016
11825.662109
11764.913086
11673.918945
11641.925781
11614.262695
11577.711914
11602.514648
11652.226562
11765.298828
11722.417969
11683.571289
11654.812500
11633.029297
11589.605469
11585.773438
11596.744141
11578.985352
11587.024414
11703.964844
11825.400391
11849.341797
11881.419922
11846.865234
11853.406250
11845.853516
11799.880859
11790.069336
11744.068359
11709.667969
11752.372070
11793.462891
11842.425781
11864.433594
11901.793945
11908.946289
11866.163086
11831.433594
11845.723633
11780.880859
11803.554688
11785.156250
11760.313477
11705.486328
11710.363281
11746.586914
11759.861328
11720.041016
11745.631836
11774.814453
11770.108398
11777.549805
11782.392578
11692.288086
11700.131836
11674.560547
11685.572266
11731.165039
11758.976562
11730.411133
11746.220703
11748.746094
11705.585938
11687.000977
11695.662109
11714.916016
11757.909180
11744.552734
11734.961914
11778.988281
11743.006836
11745.458008
11762.102539
11760.806641
11737.125000
11722.914062
11695.799805
11658.343750
11723.138672
11797.911133
11756.701172
11776.166016
11714.734375
11760.236328
11705.483398
11661.112305
11714.391602
11689.054688
11703.240234
11718.872070
11706.400391
11706.470703
11717.804688
11722.807617
11769.166992
11767.951172
11787.130859
11752.245117
11725.061523
11753.978516
11790.000977
11769.023438
11748.143555
11718.522461
11705.436523
11689.123047
11683.416016
11717.383789
11743.004883
11732.304688
11720.291016
11706.073242
11797.877930
11798.281250
11765.784180
11766.346680
11734.224609
11735.307617
11756.479492
11773.787109
11797.325195
11777.044922
11746.655273
11741.193359
11783.616211
11768.667969
11769.430664
11852.538086
11819.960938
11748.979492
11811.006836
11793.201172
11809.464844
11856.985352
11904.059570
11884.766602
11853.592773
11865.698242
11864.117188
11839.890625
11720.340820
11735.326172
11749.112305
11757.478516
11820.268555
11817.818359
11817.511719
11830.922852
11836.315430
11799.807617
11768.530273
11744.929688
11686.178711
11709.779297
11752.538086
11818.900391
11861.382812
11853.802734
11798.088867
11787.249023
11774.566406
11733.086914
11728.864258
11775.121094
11752.580078
11730.490234
11730.670898
11735.726562
11735.024414
11739.996094
11799.838867
11800.211914
11772.440430
11827.054688
11854.383789
11885.002930
11874.132812
11864.991211
11821.309570
11839.424805
11893.994141
11888.120117
11873.288086
11819.014648
11743.617188
11676.677734
11785.810547
11830.743164
11839.356445
11851.807617
11827.930664
11785.944336
11695.952148
11737.391602
11772.419922
11756.784180
11749.662109
11733.143555
11708.421875
11735.419922
11758.000000
11719.999023
11709.440430
11697.497070
11664.407227
11727.897461
11718.841797
11702.606445
11732.307617
11689.027344
11695.657227
11689.045898
11733.204102
11719.458984
11729.700195
11736.201172
11717.311523
11713.316406
11729.834961
11698.985352
11730.895508
11727.643555
11707.617188
11695.801758
11671.952148
11622.406250
11645.089844
11642.689453
11640.638672
11707.925781
11797.906250
11846.762695
11838.635742
11873.641602
11838.366211
11870.066406
11860.473633
11827.762695
11834.886719
11859.997070
11885.493164
11843.518555
11758.186523
11830.987305
11852.422852
11811.706055
11838.138672
11830.425781
11804.256836
11777.030273
11761.232422
11739.257812
11732.709961
11758.708984
11704.048828
11709.208984
11746.610352
11678.125977
11649.583984
11654.987305
11669.349609
11677.637695
11677.778320
11711.752930
11668.586914
11667.557617
11705.894531
11659.913086
11667.095703
11671.078125
11700.742188
11717.583008
11707.798828
11701.737305
11684.085938
11737.509766
11753.894531
11708.942383
11702.532227
11685.844727
11684.818359
11713.358398
11719.891602
11694.643555
11698.616211
11708.575195
11650.191406
11683.442383
11743.523438
11742.641602
11767.829102
11787.840820
11812.677734
11783.888672
11746.500977
11753.646484
11718.742188
11737.793945
11743.239258
11719.849609
11711.183594
11698.161133
11710.750977
11701.695312
11782.686523
11814.840820
11834.231445
11847.278320
11884.098633
11925.496094
11892.776367
11877.662109
11914.231445
11905.827148
11920.078125
11930.224609
11983.616211
11869.657227
11822.123047
11880.957031
11874.868164
11826.043945
11783.724609
11818.096680
11753.502930
11702.600586
11711.041016
11716.293945
11784.563477
11836.824219
11832.563477
11807.274414
11744.271484
11780.136719
11716.936523
11687.685547
11718.263672
11772.683594
11815.355469
11790.416992
11758.302734
11703.620117
11703.338867
11686.865234
11698.499023
11683.512695
11702.987305
11734.619141
11783.559570
11774.560547
11746.136719
11757.386719
11745.105469
11720.259766
11720.675781
11733.272461
11727.686523
11737.424805
11769.943359
11742.355469
11771.352539
11781.709961
11754.092773
11732.330078
11681.114258
11751.503906
11708.575195
11697.249023
11741.540039
11776.534180
11787.485352
11839.852539
11878.942383
11819.861328
11778.358398
11775.364258
11745.991211
11743.876953
11766.699219
11771.669922
11725.745117
11766.611328
11793.909180
11818.683594
11883.472656
11896.030273
11915.972656
11927.704102
11894.331055
11898.577148
11795.440430
11820.856445
11809.475586
11814.014648
11798.561523
11808.388672
11812.780273
11781.321289
11841.928711
11852.330078
11809.451172
11771.467773
11804.819336
11893.310547
12010.363281
12046.377930
11992.122070
11969.992188
11955.310547
11926.437500
11882.811523
11770.298828
11772.630859
11766.659180
11784.030273
11820.593750
11812.842773
11836.526367
11842.234375
11798.409180
11768.622070
11773.558594
11789.981445
11728.850586
11731.166016
11752.282227
11699.339844
11659.967773
11662.613281
11670.930664
11688.116211
11777.704102
11866.442383
11894.143555
11889.638672
11876.278320
11909.910156
11914.491211
11879.856445
11839.125000
11851.496094
11938.895508
11964.879883
12037.561523
11956.936523
11893.993164
11955.865234
11896.658203
11878.955078
11863.710938
11859.849609
11761.221680
11697.697266
11766.307617
11747.892578
11826.614258
11828.187500
11784.785156
11766.164062
11802.175781
11776.939453
11788.020508
11803.003906
11821.080078
11830.148438
11810.392578
11817.660156
11771.428711
11723.916992
11812.484375
11763.454102
11745.813477
11727.042969
11713.763672
11671.139648
11640.765625
11648.085938
11775.661133
11753.066406
11709.356445
11681.997070
11694.102539
11709.671875
11683.250977
11612.698242
11576.954102
11603.432617
11683.901367
11730.746094
11719.509766
11701.004883
11712.166992
11713.562500
11710.853516
11717.652344
11702.710938
11694.806641
11691.192383
11724.711914
11801.239258
11768.177734
11849.553711
11811.263672
11760.111328
11721.467773
11684.569336
11656.728516
11658.311523
11639.390625
11696.479492
11744.866211
11785.032227
11763.877930
11713.329102
11698.034180
11684.468750
11653.528320
11658.007812
11666.749023
11698.574219
11699.614258
11691.981445
11715.182617
11743.508789
11712.302734
11754.195312
11747.162109
11737.849609
11694.916992
11728.477539
11766.993164
11801.961914
11800.821289
11810.186523
11844.536133
11875.700195
11889.756836
11826.955078
11769.542969
11712.128906
11723.409180
11723.799805
11749.795898
11738.207031
11764.153320
11780.358398
11731.919922
11698.617188
11723.517578
11743.683594
11764.221680
11782.837891
11771.718750
11768.245117
11733.918945
11665.406250
11712.006836
11763.125977
11713.962891
11674.814453
11706.204102
11738.388672
11705.724609
11713.544922
11717.416992
11725.521484
11694.659180
11707.267578
11734.346680
11670.231445
11712.852539
11685.045898
11731.445312
11719.047852
11781.134766
11796.638672
11800.328125
11793.003906
11746.647461
11723.655273
11810.125977
11827.644531
11805.237305
11825.262695
11854.012695
11898.445312
11864.475586
11835.961914
11783.918945
11785.159180
11718.617188
11725.332031
11790.698242
11794.900391
11787.211914
11798.182617
11788.443359
11697.106445
11614.532227
11631.785156
11692.419922
11697.942383
11696.213867
11688.425781
11705.948242
11648.946289
11630.771484
11659.220703
11651.916992
11665.020508
11689.564453
11722.519531
11792.276367
11922.739258
12007.813477
11936.818359
11876.114258
11862.182617
11871.192383
11891.700195
11867.741211
11826.827148
11715.154297
11683.196289
11659.885742
11639.203125
11609.119141
11647.572266
11683.876953
11749.811523
11803.471680
11808.247070
11825.860352
11829.375000
11845.198242
11790.548828
11812.269531
11895.571289
11908.108398
11941.833008
11979.503906
12072.321289
11996.198242
11963.192383
11968.909180
11950.627930
11900.672852
11868.520508
11909.500977
11897.509766
11912.749023
11920.872070
11947.400391
11917.471680
11861.421875
11821.246094
11786.921875
11793.618164
11777.502930
11707.900391
11667.499023
11658.263672
11719.801758
11755.102539
11839.955078
11781.830078
11743.759766
11827.977539
11834.782227
11762.911133
11711.746094
11672.065430
11732.259766
11735.125000
11755.059570
11793.375000
11852.403320
11802.134766
11830.861328
11847.529297
11827.946289
11797.799805
11774.900391
11725.226562
11670.527344
11681.464844
11654.268555
11724.048828
11757.063477
11760.215820
11790.873047
11757.434570
11694.399414
11715.610352
11720.583984
11713.503906
11700.490234
11718.206055
11703.692383
11699.574219
11714.024414
11723.431641
11756.849609
11790.031250
11802.221680
11720.395508
11849.946289
11890.748047
11865.234375
11825.967773
11738.447266
11774.337891
11721.311523
11690.392578
11721.467773
11786.462891
11865.745117
11863.728516
11863.523438
11830.256836
11857.798828
11898.552734
11926.000000
11867.990234
11850.213867
11868.711914
11907.655273
11883.246094
11834.118164
11780.988281
11757.053711
11771.913086
11847.734375
11906.865234
11936.826172
11942.000000
11888.999023
11899.176758
11900.320312
11877.707031
11891.494141
11836.520508
11802.515625
11805.446289
11795.402344
11792.278320
11767.444336
11772.796875
11780.004883
11759.833008
11743.608398
11752.043945
11818.907227
11838.711914
11828.523438
11822.503906
11821.276367
11754.689453
11791.111328
11792.071289
11798.121094
11869.455078
11903.220703
11832.268555
11799.767578
11810.706055
11771.792969
11748.408203
11757.458984
11754.448242
11768.615234
11756.720703
11781.813477
11779.009766
11853.940430
11833.924805
11782.553711
11821.455078
11823.721680
11885.096680
11923.269531
11923.243164
11873.843750
11842.458984
11856.740234
11832.290039
11655.931641
11605.329102
11599.518555
11627.110352
11614.011719
11595.298828
11550.917969
11575.506836
11555.814453
11583.273438
11643.631836
11699.875000
11740.165039
11752.359375
11719.358398
11729.226562
11719.376953
11764.638672
11822.015625
11894.794922
11945.625977
11951.858398
11921.400391
11862.003906
11866.301758
```
