## Supplementary material for "Functional connectivity across the human subcortical auditory system using an autoregressive matrix-Gaussian copula graphical model approach with partial correlations": Code: roi-13_mean_ts.txt

```
10323.472656
10284.961914
10292.547852
10289.011719
10298.817383
10310.333984
10324.036133
10329.473633
10343.342773
10355.681641
10360.412109
10376.207031
10372.996094
10373.985352
10351.194336
10332.221680
10321.564453
10319.869141
10307.783203
10330.092773
10346.163086
10345.097656
10343.716797
10346.600586
10329.840820
10337.299805
10350.138672
10339.952148
10280.950195
10248.649414
10223.726562
10225.342773
10265.281250
10293.658203
10331.265625
10342.483398
10328.906250
10312.887695
10305.960938
10280.416992
10284.485352
10308.361328
10313.686523
10327.230469
10335.698242
10333.844727
10358.851562
10369.129883
10375.469727
10350.435547
10333.977539
10340.982422
10317.428711
10305.515625
10309.684570
10296.534180
10313.395508
10302.041992
10324.199219
10330.892578
10299.245117
10269.635742
10268.796875
10260.495117
10265.718750
10276.859375
10297.771484
10309.680664
10321.309570
10334.086914
10302.992188
10299.119141
10295.957031
10308.346680
10328.318359
10365.956055
10378.417969
10377.115234
10362.692383
10349.712891
10343.087891
10316.499023
10267.589844
10278.086914
10264.458984
10294.439453
10345.188477
10336.392578
10333.926758
10336.486328
10324.304688
10290.915039
10259.250977
10238.968750
10220.280273
10214.313477
10213.039062
10238.228516
10261.778320
10268.775391
10276.549805
10272.356445
10252.259766
10249.939453
10259.278320
10261.182617
10249.159180
10272.127930
10299.330078
10327.430664
10326.353516
10341.833008
10298.409180
10291.981445
10296.519531
10294.862305
10269.975586
10242.542969
10222.726562
10235.869141
10262.090820
10305.565430
10327.032227
10350.289062
10345.615234
10315.681641
10314.156250
10316.826172
10307.486328
10292.076172
10282.814453
10288.270508
10272.064453
10268.687500
10280.508789
10284.322266
10286.107422
10291.676758
10286.032227
10271.349609
10292.074219
10290.211914
10258.386719
10246.642578
10257.178711
10253.893555
10275.920898
10303.039062
10294.783203
10286.052734
10293.740234
10275.475586
10273.643555
10262.883789
10256.536133
10276.152344
10294.846680
10301.079102
10318.752930
10332.289062
10334.376953
10312.787109
10302.099609
10259.014648
10230.306641
10237.041992
10220.932617
10233.938477
10264.960938
10293.120117
10295.292969
10310.389648
10294.205078
10286.351562
10278.365234
10279.501953
10252.602539
10212.408203
10196.095703
10205.012695
10221.546875
10245.612305
10269.660156
10265.972656
10230.692383
10202.769531
10211.344727
10231.139648
10224.265625
10233.256836
10254.580078
10254.133789
10261.152344
10259.301758
10238.614258
10229.868164
10239.846680
10265.196289
10276.982422
10290.615234
10293.892578
10274.416016
10278.390625
10283.191406
10268.077148
10262.993164
10283.791992
10282.930664
10274.370117
10294.081055
10302.884766
10308.216797
10265.506836
10273.035156
10288.681641
10281.833008
10271.795898
10270.093750
10242.166992
10251.847656
10263.396484
10272.768555
10308.470703
10308.337891
10288.766602
10310.430664
10309.124023
10303.947266
10276.837891
10232.834961
10223.669922
10228.491211
10226.041016
10261.116211
10288.918945
10300.240234
10310.702148
10321.550781
10291.705078
10241.664062
10234.476562
10221.135742
10200.556641
10219.371094
10248.270508
10275.037109
10282.427734
10275.249023
10263.609375
10257.655273
10253.869141
10226.819336
10217.942383
10213.744141
10205.935547
10190.685547
10203.730469
10200.597656
10181.062500
10177.299805
10176.576172
10191.519531
10185.704102
10209.506836
10232.361328
10237.112305
10270.273438
10281.304688
10292.680664
10299.717773
10285.991211
10253.558594
10227.014648
10225.403320
10235.382812
10239.837891
10267.019531
10293.500000
10297.403320
10285.859375
10269.198242
10268.412109
10289.158203
10313.343750
10317.102539
10351.687500
10343.650391
10297.584961
10265.065430
10276.587891
10244.100586
10234.139648
10232.300781
10226.813477
10233.916016
10237.286133
10211.041016
10217.082031
10224.873047
10216.823242
10237.434570
10250.996094
10255.100586
10263.258789
10257.494141
10252.435547
10248.406250
10250.253906
10262.437500
10255.631836
10254.781250
10264.962891
10252.051758
10235.305664
10238.164062
10229.490234
10222.543945
10234.847656
10245.597656
10245.216797
10255.539062
10284.291016
10270.668945
10283.128906
10275.745117
10273.840820
10274.728516
10266.016602
10275.579102
10276.706055
10263.915039
10239.553711
10256.593750
10275.748047
10276.863281
10291.682617
10255.581055
10227.271484
10213.481445
10211.516602
10199.900391
10181.678711
10191.322266
10194.981445
10207.099609
10225.290039
10218.406250
10206.792969
10214.951172
10234.330078
10253.444336
10239.148438
10246.718750
10260.775391
10256.539062
10265.966797
10250.202148
10232.202148
10229.295898
10238.054688
10233.492188
10222.300781
10241.000977
10237.217773
10235.052734
10239.196289
10220.555664
10227.916016
10240.099609
10232.274414
10226.552734
10242.121094
10254.648438
10254.038086
10258.468750
10250.507812
10239.435547
10244.390625
10281.759766
10294.489258
10285.508789
10267.087891
10272.694336
10246.123047
10223.846680
10232.212891
10213.181641
10216.721680
10226.517578
10223.161133
10212.634766
10238.429688
10238.018555
10285.778320
10310.016602
10321.081055
10325.297852
10276.090820
10231.979492
10211.115234
10214.635742
10221.882812
10248.083984
10256.191406
10259.805664
10278.125000
10266.457031
10260.537109
10259.016602
10259.632812
10238.457031
10220.111328
10239.966797
10214.578125
10214.678711
10211.698242
10213.917969
10213.762695
10214.277344
10222.994141
10197.669922
10172.791992
10174.244141
10165.307617
10180.928711
10180.392578
10192.743164
10200.470703
10217.471680
10209.194336
10192.814453
10179.221680
10163.685547
10134.547852
10151.708008
10158.551758
10176.846680
10227.589844
10248.989258
10238.060547
10236.269531
10228.612305
10222.586914
10221.594727
10215.667969
10202.042969
10189.412109
10196.311523
10203.706055
10202.413086
10218.817383
10216.973633
10204.240234
10201.279297
10202.649414
10208.047852
10191.282227
10193.725586
10197.406250
10189.281250
10174.250000
10192.108398
10206.060547
10221.920898
10229.492188
10231.826172
10223.087891
10193.349609
10187.852539
10180.113281
10184.824219
10192.328125
10195.940430
10176.314453
10153.651367
10168.890625
10182.153320
10197.504883
10214.830078
10237.959961
10217.369141
10218.079102
10247.730469
10230.975586
10210.399414
10181.353516
10178.671875
10206.284180
10228.593750
10242.845703
10239.612305
10251.144531
10249.951172
10268.787109
10265.216797
10258.800781
10252.411133
10247.964844
10226.109375
10227.003906
10232.500000
10254.620117
10276.563477
10292.283203
10291.102539
10301.260742
10300.977539
10297.823242
10266.952148
10248.995117
10280.285156
10284.282227
10275.632812
10295.384766
10301.444336
10300.342773
10282.112305
10275.582031
10276.870117
10290.968750
10291.370117
10328.580078
10331.488281
10314.810547
10287.452148
10298.762695
10280.546875
10249.078125
10242.783203
10250.156250
10295.447266
10305.232422
10327.012695
10347.294922
10366.668945
10314.791992
10284.015625
10256.130859
10190.647461
10140.307617
10119.045898
10136.654297
10124.757812
10135.567383
10185.868164
10183.241211
10165.674805
10163.264648
10179.604492
10182.012695
10210.749023
10212.350586
10247.247070
10249.954102
10229.917969
10225.870117
10234.772461
10254.419922
10261.025391
10258.263672
10256.272461
10219.418945
10197.890625
10176.042969
10164.400391
10161.902344
10175.871094
10186.638672
10209.440430
10205.450195
10195.193359
10173.348633
10162.467773
10154.673828
10139.523438
10141.690430
10179.774414
10211.828125
10225.753906
10228.805664
10224.841797
10209.385742
10213.597656
10185.394531
10186.128906
10185.431641
10181.517578
10204.898438
10241.667969
10236.995117
10239.916016
10247.034180
10236.961914
10216.258789
10183.803711
10139.568359
10126.100586
10145.872070
10181.228516
10232.701172
10269.428711
10274.189453
10234.340820
10224.487305
10196.279297
10168.908203
10170.094727
10206.801758
10221.114258
10224.039062
10229.144531
10230.305664
10230.759766
10210.513672
10206.368164
10211.348633
10208.066406
10229.991211
10238.007812
10256.053711
10289.889648
10294.722656
10321.151367
10300.595703
10292.512695
10317.851562
10261.534180
10215.094727
10198.042969
10195.925781
10204.020508
10221.844727
10235.968750
10241.230469
10238.773438
10217.710938
10187.936523
10199.414062
10197.232422
10186.442383
10213.035156
10234.197266
10249.462891
10239.059570
10219.973633
10214.727539
10219.660156
10214.084961
10217.171875
10238.981445
10237.300781
10245.829102
10247.158203
10276.430664
10266.433594
10247.317383
10252.875977
10248.359375
10230.596680
10234.888672
10264.305664
10277.226562
10246.957031
10253.186523
10262.166992
10256.470703
10219.667969
10179.779297
10168.077148
10198.641602
10210.651367
10232.349609
10245.537109
10267.364258
10251.750000
10235.232422
10223.121094
10204.375977
10192.144531
10183.308594
10193.561523
10207.509766
10203.732422
10224.154297
10237.034180
10232.067383
10216.271484
10193.666992
10193.406250
10197.990234
10210.089844
10201.598633
10188.944336
10192.929688
10172.401367
10160.937500
10175.447266
10169.988281
10175.012695
10203.278320
10252.694336
10254.627930
10256.275391
10289.983398
10232.525391
10206.637695
10206.275391
10197.389648
10169.883789
10160.369141
10110.935547
10061.168945
10020.644531
9978.242188
10006.906250
10012.717773
10015.366211
10050.811523
10092.455078
10190.317383
10237.796875
10253.003906
10254.526367
10260.421875
10261.524414
10251.224609
10260.452148
10273.183594
10292.204102
10297.089844
10310.374023
10304.484375
10285.717773
10291.167969
10304.250977
10309.768555
10306.781250
10283.719727
10294.473633
10272.421875
10245.353516
10243.819336
10245.175781
10259.563477
10237.808594
10221.767578
10211.018555
10161.407227
10180.404297
10208.406250
10210.821289
10210.338867
10262.363281
10246.485352
10250.873047
10244.459961
10231.964844
10183.831055
10182.962891
10175.305664
10128.728516
10130.900391
10182.065430
10195.304688
10187.186523
10203.878906
10226.165039
10205.988281
10146.467773
10148.187500
10175.085938
10141.243164
10127.781250
10171.367188
10158.078125
10120.396484
10156.200195
10196.459961
10213.553711
10210.960938
10208.837891
10206.804688
10188.768555
10164.271484
10186.991211
10211.059570
10176.816406
10172.155273
10159.463867
10153.028320
10158.965820
10158.224609
10188.052734
10203.559570
10181.004883
10201.362305
10200.272461
10204.960938
10199.967773
10189.542969
10165.386719
10164.371094
10186.414062
10173.450195
10237.603516
10295.477539
10315.695312
10295.768555
10305.097656
10280.438477
10252.783203
10249.855469
10253.548828
10222.957031
10208.940430
10185.208008
10156.364258
10164.356445
10136.701172
10112.332031
10148.215820
10165.183594
10178.219727
10193.110352
10229.712891
10229.389648
10226.045898
10234.901367
10214.775391
10193.437500
10180.400391
10188.983398
10173.555664
10171.067383
10178.617188
10164.442383
10189.886719
10175.917969
10195.115234
10203.227539
10185.022461
10183.299805
10181.188477
10168.791992
10151.198242
10185.272461
10178.368164
10165.956055
10183.543945
10213.409180
10215.127930
10223.571289
10248.548828
10212.374023
10193.882812
10203.650391
10179.003906
10158.691406
10147.708008
10155.670898
10132.852539
10158.346680
10181.684570
10155.693359
10147.795898
10149.548828
10180.359375
10171.796875
10207.992188
10251.862305
10252.300781
10213.427734
10176.128906
10141.278320
10134.734375
10098.056641
10069.785156
10060.465820
10068.318359
10069.935547
10039.486328
10032.805664
10019.812500
10033.549805
10074.149414
10123.464844
10139.650391
10187.375977
10220.771484
10222.594727
10193.733398
10203.159180
10208.130859
10209.655273
10228.443359
10245.409180
10277.767578
10273.196289
10249.654297
10232.109375
```
