## Supplementary material for "Functional connectivity across the human subcortical auditory system using an autoregressive matrix-Gaussian copula graphical model approach with partial correlations": Code: roi-14_mean_ts.txt

```
11339.265625
11334.995117
11326.814453
11359.412109
11384.916016
11382.201172
11362.683594
11393.631836
11378.569336
11366.750000
11400.956055
11392.547852
11329.617188
11273.865234
11260.139648
11281.725586
11286.845703
11260.235352
11271.282227
11318.838867
11295.693359
11310.648438
11328.524414
11309.467773
11230.625000
11347.161133
11321.988281
11295.971680
11204.030273
11190.460938
11147.515625
11155.299805
11175.712891
11199.919922
11244.402344
11288.327148
11260.948242
11180.199219
11178.344727
11123.805664
11186.522461
11272.332031
11269.824219
11283.969727
11299.717773
11312.446289
11340.892578
11390.996094
11492.896484
11462.227539
11422.194336
11413.235352
11383.719727
11370.616211
11383.396484
11359.065430
11357.355469
11383.578125
11385.532227
11379.496094
11360.276367
11389.239258
11330.951172
11299.393555
11296.799805
11276.929688
11287.556641
11380.955078
11430.119141
11454.928711
11496.601562
11500.649414
11502.624023
11487.750000
11491.010742
11507.267578
11453.511719
11501.986328
11481.651367
11446.320312
11402.208008
11377.954102
11386.470703
11337.066406
11334.642578
11398.850586
11419.553711
11385.049805
11369.018555
11394.602539
11347.305664
11286.547852
11200.339844
11151.441406
11116.850586
11093.969727
11089.095703
11173.106445
11296.190430
11269.585938
11223.945312
11169.641602
11137.129883
11096.619141
11111.713867
11115.563477
11124.251953
11150.451172
11204.457031
11342.564453
11414.671875
11439.524414
11368.830078
11367.648438
11346.577148
11347.093750
11319.365234
11262.794922
11263.534180
11273.120117
11345.134766
11442.029297
11459.597656
11499.192383
11459.000977
11413.120117
11425.146484
11378.792969
11371.910156
11359.949219
11358.405273
11313.475586
11253.559570
11283.016602
11293.016602
11306.006836
11274.357422
11320.682617
11333.376953
11342.037109
11311.139648
11309.248047
11249.939453
11238.355469
11242.785156
11249.552734
11292.797852
11295.481445
11329.556641
11320.642578
11299.946289
11264.336914
11279.100586
11267.988281
11274.416016
11309.619141
11296.000000
11304.405273
11355.219727
11326.794922
11340.449219
11375.669922
11332.852539
11319.066406
11328.033203
11293.532227
11276.956055
11298.958008
11345.270508
11358.941406
11376.973633
11360.835938
11280.261719
11288.763672
11297.385742
11310.445312
11320.337891
11286.884766
11274.215820
11288.586914
11279.397461
11322.128906
11316.089844
11360.758789
11401.585938
11361.576172
11353.704102
11327.214844
11326.222656
11368.101562
11363.187500
11313.337891
11282.519531
11307.346680
11270.681641
11266.243164
11275.883789
11303.048828
11334.528320
11318.322266
11348.756836
11373.368164
11426.870117
11399.260742
11337.221680
11330.644531
11301.521484
11328.794922
11358.166992
11359.978516
11373.936523
11351.815430
11346.578125
11363.246094
11367.256836
11391.815430
11405.733398
11433.190430
11353.828125
11373.954102
11370.110352
11399.340820
11429.941406
11432.247070
11417.231445
11436.373047
11449.651367
11458.390625
11409.219727
11357.340820
11291.639648
11342.133789
11348.659180
11416.693359
11470.285156
11463.944336
11414.828125
11424.009766
11396.513672
11332.697266
11325.030273
11272.035156
11281.719727
11359.999023
11426.387695
11483.597656
11448.785156
11378.301758
11398.621094
11374.748047
11343.908203
11310.477539
11313.592773
11323.546875
11309.507812
11321.517578
11322.974609
11336.831055
11340.230469
11381.868164
11405.543945
11369.257812
11422.616211
11513.652344
11545.124023
11482.794922
11491.055664
11453.069336
11465.528320
11495.506836
11488.377930
11455.944336
11400.438477
11334.964844
11358.824219
11351.914062
11401.147461
11396.161133
11424.655273
11366.195312
11310.978516
11271.503906
11286.591797
11329.181641
11303.678711
11300.922852
11284.144531
11246.481445
11253.769531
11275.375000
11253.581055
11218.899414
11246.858398
11231.209961
11271.813477
11250.176758
11238.251953
11217.435547
11252.792969
11209.924805
11216.831055
11251.498047
11234.149414
11246.749023
11260.131836
11244.744141
11252.875000
11235.449219
11220.817383
11232.171875
11230.619141
11220.588867
11233.423828
11194.105469
11198.264648
11176.639648
11146.487305
11186.637695
11253.445312
11321.721680
11419.593750
11442.264648
11437.651367
11464.667969
11420.136719
11444.068359
11488.524414
11502.484375
11503.161133
11467.888672
11490.430664
11440.117188
11449.608398
11476.642578
11456.402344
11515.974609
11499.790039
11467.147461
11416.768555
11408.246094
11341.375000
11364.889648
11368.080078
11369.999023
11340.045898
11318.554688
11324.976562
11277.345703
11267.020508
11289.448242
11357.172852
11313.901367
11297.577148
11342.014648
11288.426758
11267.166992
11307.634766
11273.743164
11317.951172
11347.683594
11331.352539
11332.377930
11320.875000
11346.011719
11353.467773
11347.682617
11338.833984
11291.452148
11284.534180
11305.270508
11353.512695
11317.291016
11317.964844
11335.236328
11287.048828
11291.636719
11299.871094
11340.959961
11390.975586
11401.827148
11446.559570
11367.582031
11357.388672
11366.780273
11327.363281
11342.652344
11330.958008
11360.583984
11339.785156
11291.618164
11315.131836
11296.644531
11290.945312
11375.209961
11357.908203
11413.480469
11416.938477
11490.004883
11516.522461
11449.059570
11444.624023
11462.353516
11465.878906
11471.622070
11448.794922
11463.313477
11411.505859
11374.348633
11400.247070
11419.177734
11360.611328
11342.708008
11352.008789
11323.119141
11272.315430
11244.552734
11290.636719
11377.730469
11410.460938
11385.041992
11319.311523
11322.498047
11322.034180
11302.361328
11322.494141
11300.647461
11323.049805
11392.892578
11394.559570
11320.461914
11276.739258
11250.975586
11226.440430
11250.873047
11235.373047
11271.333008
11312.790039
11354.006836
11342.936523
11354.753906
11342.672852
11336.274414
11326.622070
11310.922852
11308.593750
11320.849609
11316.332031
11307.217773
11302.320312
11328.579102
11344.523438
11306.059570
11303.910156
11286.588867
11309.871094
11269.930664
11282.201172
11311.880859
11310.852539
11369.692383
11414.116211
11443.877930
11429.036133
11382.446289
11385.083984
11343.607422
11329.028320
11354.848633
11305.665039
11316.307617
11332.162109
11395.421875
11439.219727
11515.081055
11461.274414
11496.493164
11473.252930
11445.638672
11467.458984
11447.291992
11410.400391
11379.566406
11402.340820
11419.898438
11380.330078
11392.083984
11362.447266
11419.517578
11432.513672
11411.089844
11376.521484
11410.209961
11484.742188
11592.229492
11601.624023
11580.582031
11532.964844
11513.055664
11481.462891
11423.965820
11372.751953
11373.084961
11271.507812
11267.472656
11300.441406
11313.020508
11371.197266
11389.507812
11344.035156
11300.749023
11323.798828
11323.848633
11313.358398
11298.037109
11303.154297
11267.950195
11261.586914
11237.523438
11212.137695
11307.177734
11368.363281
11432.100586
11453.101562
11399.393555
11417.386719
11419.309570
11458.756836
11354.348633
11347.564453
11381.041992
11463.144531
11600.497070
11584.928711
11590.230469
11521.823242
11490.206055
11472.250000
11430.878906
11384.247070
11444.147461
11390.124023
11303.355469
11322.411133
11346.048828
11423.378906
11419.166016
11383.015625
11358.358398
11367.421875
11339.917969
11321.971680
11346.960938
11370.472656
11379.170898
11358.456055
11350.358398
11378.631836
11391.612305
11414.909180
11367.990234
11349.174805
11292.729492
11277.934570
11207.838867
11237.000977
11226.673828
11259.534180
11289.487305
11263.716797
11232.079102
11280.939453
11264.760742
11248.489258
11226.160156
11187.909180
11172.554688
11269.569336
11312.080078
11286.634766
11324.790039
11332.785156
11310.140625
11296.109375
11332.647461
11328.596680
11319.457031
11337.787109
11341.577148
11311.008789
11366.489258
11401.457031
11381.688477
11369.328125
11304.370117
11269.236328
11232.311523
11231.500977
11231.086914
11290.206055
11331.788086
11363.988281
11393.966797
11342.230469
11325.587891
11258.034180
11258.705078
11205.416016
11268.358398
11317.168945
11317.679688
11308.210938
11289.794922
11269.281250
11335.195312
11358.094727
11310.310547
11327.098633
11318.053711
11338.181641
11392.644531
11389.870117
11340.405273
11421.842773
11490.835938
11523.264648
11474.822266
11417.081055
11320.930664
11305.601562
11337.262695
11322.119141
11354.622070
11320.802734
11398.901367
11402.375977
11357.502930
11330.237305
11346.068359
11339.366211
11394.448242
11384.104492
11386.175781
11384.089844
11360.950195
11289.840820
11327.758789
11356.145508
11305.326172
11300.607422
11308.373047
11339.484375
11331.465820
11326.325195
11346.162109
11340.000000
11330.840820
11325.492188
11274.332031
11257.187500
11229.813477
11316.804688
11300.305664
11344.935547
11396.719727
11402.388672
11387.592773
11357.387695
11339.383789
11324.046875
11348.877930
11420.999023
11407.120117
11450.055664
11464.019531
11499.133789
11487.815430
11438.756836
11384.043945
11355.466797
11304.471680
11314.325195
11351.125000
11379.463867
11414.009766
11380.196289
11357.077148
11279.035156
11202.019531
11230.775391
11274.162109
11298.222656
11337.787109
11309.019531
11290.497070
11253.475586
11226.134766
11217.609375
11237.111328
11245.044922
11265.053711
11331.035156
11423.874023
11438.966797
11616.853516
11511.752930
11469.702148
11490.689453
11486.212891
11505.790039
11484.347656
11430.088867
11359.006836
11277.286133
11262.072266
11205.839844
11196.460938
11190.489258
11257.033203
11319.859375
11380.371094
11462.111328
11439.677734
11450.524414
11474.021484
11384.099609
11392.707031
11443.332031
11511.049805
11519.216797
11548.802734
11690.486328
11653.110352
11637.416992
11579.491211
11547.066406
11570.133789
11553.875977
11535.602539
11547.649414
11530.914062
11556.427734
11588.437500
11564.300781
11474.994141
11454.274414
11434.458008
11382.519531
11354.817383
11296.772461
11307.817383
11301.136719
11281.291992
11378.494141
11342.733398
11339.139648
11374.860352
11431.462891
11465.074219
11405.146484
11361.059570
11255.333008
11276.985352
11317.333008
11383.665039
11379.716797
11423.704102
11438.119141
11416.914062
11436.700195
11449.713867
11410.144531
11366.194336
11300.742188
11237.592773
11221.458008
11213.512695
11307.998047
11379.758789
11372.091797
11402.063477
11343.862305
11318.232422
11333.114258
11336.335938
11319.368164
11355.521484
11414.217773
11417.287109
11391.211914
11351.296875
11365.522461
11367.302734
11395.904297
11385.081055
11346.232422
11452.230469
11494.070312
11454.036133
11428.235352
11372.603516
11382.265625
11336.830078
11329.980469
11334.527344
11416.075195
11512.421875
11482.462891
11469.443359
11498.979492
11478.683594
11542.286133
11573.545898
11541.306641
11487.181641
11508.366211
11583.486328
11571.842773
11493.370117
11415.491211
11395.000000
11434.230469
11462.831055
11517.181641
11557.955078
11574.296875
11533.267578
11507.357422
11505.966797
11524.679688
11485.875977
11490.865234
11408.363281
11409.236328
11399.871094
11409.956055
11366.608398
11414.003906
11356.368164
11382.980469
11387.958008
11400.567383
11417.487305
11466.046875
11448.613281
11491.988281
11431.517578
11383.202148
11380.413086
11431.813477
11477.335938
11500.880859
11532.470703
11476.900391
11399.489258
11375.085938
11423.830078
11425.295898
11409.246094
11379.896484
11358.813477
11374.247070
11393.115234
11443.721680
11461.506836
11482.583984
11432.166992
11420.543945
11444.491211
11455.934570
11536.225586
11505.236328
11476.974609
11465.180664
11522.053711
11429.643555
11353.925781
11179.665039
11219.944336
11209.624023
11197.599609
11206.176758
11158.235352
11153.718750
11203.125000
11192.006836
11229.622070
11290.753906
11350.770508
11389.668945
11391.020508
11431.260742
11441.282227
11449.990234
11506.523438
11538.322266
11609.182617
11647.435547
11587.304688
11550.166992
11482.606445
```
