## Supplementary material for "Functional connectivity across the human subcortical auditory system using an autoregressive matrix-Gaussian copula graphical model approach with partial correlations": Code: roi-15_mean_ts.txt

```
10424.116211
10399.837891
10391.864258
10402.626953
10416.954102
10423.975586
10416.378906
10404.119141
10403.915039
10400.202148
10414.036133
10422.178711
10404.578125
10393.866211
10364.984375
10361.767578
10351.802734
10350.823242
10358.029297
10367.974609
10369.008789
10367.255859
10369.377930
10383.588867
10358.681641
10392.948242
10399.731445
10383.918945
10330.046875
10304.927734
10280.394531
10286.495117
10323.676758
10358.819336
10399.275391
10413.431641
10404.490234
10369.967773
10361.771484
10344.036133
10328.727539
10354.689453
10374.744141
10386.834961
10402.326172
10405.325195
10404.639648
10397.676758
10400.348633
10375.406250
10378.577148
10376.637695
10347.975586
10334.169922
10321.094727
10313.992188
10319.567383
10322.742188
10341.510742
10354.789062
10353.316406
10356.935547
10356.838867
10357.151367
10355.567383
10371.043945
10387.208984
10405.400391
10424.799805
10433.520508
10418.954102
10409.197266
10390.791016
10394.407227
10409.365234
10440.920898
10452.191406
10466.045898
10420.055664
10415.033203
10404.883789
10375.938477
10336.795898
10335.986328
10353.588867
10380.800781
10412.930664
10417.373047
10404.607422
10380.476562
10363.474609
10328.392578
10287.637695
10262.317383
10242.190430
10245.375000
10257.518555
10288.445312
10325.963867
10343.484375
10334.041992
10340.266602
10295.276367
10277.969727
10285.277344
10282.816406
10267.472656
10288.164062
10305.107422
10349.637695
10351.293945
10355.366211
10329.591797
10326.199219
10329.291016
10313.097656
10269.035156
10236.491211
10227.710938
10237.947266
10250.846680
10301.962891
10335.389648
10359.033203
10360.083984
10332.415039
10321.948242
10321.911133
10310.764648
10299.418945
10304.530273
10301.347656
10297.084961
10298.009766
10308.749023
10309.943359
10313.057617
10328.194336
10319.351562
10314.224609
10317.656250
10305.590820
10288.623047
10273.418945
10274.408203
10273.831055
10281.267578
10313.554688
10305.025391
10303.988281
10300.792969
10301.864258
10297.295898
10297.083984
10280.016602
10282.211914
10312.198242
10315.661133
10328.196289
10338.129883
10326.942383
10300.819336
10294.559570
10260.207031
10238.883789
10250.932617
10250.831055
10268.956055
10314.487305
10320.743164
10330.398438
10360.119141
10315.859375
10288.425781
10291.139648
10282.313477
10272.428711
10260.149414
10253.856445
10270.115234
10285.169922
10299.308594
10316.480469
10323.326172
10314.861328
10308.522461
10315.118164
10308.368164
10297.170898
10314.608398
10322.881836
10321.037109
10309.174805
10309.533203
10285.083984
10278.432617
10294.464844
10310.626953
10314.489258
10323.211914
10311.613281
10285.138672
10277.232422
10268.219727
10269.537109
10269.205078
10288.141602
10287.629883
10288.249023
10297.434570
10316.145508
10304.334961
10290.935547
10292.902344
10306.815430
10308.602539
10293.903320
10282.950195
10270.942383
10269.078125
10289.914062
10293.542969
10323.093750
10323.180664
10294.045898
10322.546875
10340.133789
10340.260742
10297.056641
10261.004883
10254.029297
10254.256836
10261.828125
10289.746094
10328.732422
10337.929688
10350.787109
10346.056641
10323.061523
10284.815430
10271.733398
10264.572266
10255.393555
10266.859375
10291.901367
10316.628906
10292.141602
10277.670898
10267.888672
10255.979492
10252.242188
10234.268555
10236.106445
10239.348633
10240.680664
10244.784180
10248.418945
10249.833984
10238.497070
10231.425781
10247.716797
10260.250000
10265.876953
10277.287109
10302.366211
10337.775391
10365.106445
10366.880859
10364.232422
10376.765625
10355.893555
10346.008789
10319.875000
10307.727539
10319.839844
10298.723633
10322.124023
10330.982422
10345.732422
10316.491211
10298.964844
10303.191406
10316.192383
10333.865234
10363.495117
10381.165039
10372.159180
10340.090820
10313.354492
10306.013672
10282.650391
10277.684570
10280.139648
10269.427734
10278.222656
10285.849609
10250.166016
10249.000977
10267.997070
10264.674805
10271.717773
10279.232422
10277.233398
10285.678711
10301.228516
10296.968750
10300.631836
10294.636719
10292.503906
10299.443359
10299.043945
10293.076172
10289.027344
10272.439453
10265.545898
10267.126953
10267.659180
10288.192383
10302.480469
10301.882812
10305.246094
10311.205078
10286.105469
10289.682617
10293.467773
10294.175781
10275.833984
10272.368164
10282.892578
10275.693359
10257.856445
10248.181641
10245.947266
10274.697266
10273.322266
10290.001953
10276.121094
10245.497070
10225.054688
10217.447266
10218.572266
10208.269531
10220.339844
10233.793945
10242.397461
10249.524414
10249.114258
10245.049805
10250.991211
10268.764648
10258.556641
10270.803711
10295.496094
10300.054688
10299.208984
10287.363281
10280.920898
10265.302734
10255.074219
10247.290039
10240.574219
10238.537109
10260.313477
10260.553711
10256.859375
10270.377930
10258.730469
10264.268555
10259.003906
10251.977539
10262.066406
10277.097656
10283.250000
10289.416992
10290.024414
10288.829102
10273.545898
10277.764648
10309.684570
10341.927734
10326.753906
10321.012695
10304.788086
10267.533203
10256.952148
10254.939453
10256.247070
10271.218750
10289.283203
10293.267578
10282.677734
10300.303711
10287.631836
10325.805664
10326.330078
10330.625000
10353.184570
10322.020508
10308.537109
10291.229492
10284.543945
10274.242188
10285.390625
10283.884766
10286.347656
10304.134766
10293.138672
10282.262695
10283.682617
10286.713867
10264.167969
10260.615234
10278.319336
10263.524414
10264.428711
10271.935547
10271.276367
10266.936523
10265.003906
10268.836914
10228.402344
10187.742188
10205.267578
10177.850586
10170.597656
10192.240234
10208.912109
10215.788086
10241.504883
10241.931641
10227.019531
10211.306641
10181.896484
10152.139648
10165.172852
10170.518555
10193.631836
10244.768555
10273.668945
10255.563477
10253.376953
10245.508789
10227.801758
10218.731445
10214.845703
10198.097656
10205.693359
10200.727539
10215.592773
10219.329102
10232.522461
10238.768555
10237.801758
10221.575195
10219.644531
10213.362305
10206.606445
10200.765625
10199.793945
10174.657227
10180.840820
10224.111328
10251.692383
10240.055664
10230.878906
10238.374023
10212.346680
10182.519531
10174.291016
10176.234375
10189.465820
10220.155273
10246.663086
10254.055664
10253.108398
10255.683594
10264.254883
10286.285156
10312.571289
10324.800781
10311.911133
10310.372070
10337.417969
10323.125000
10306.635742
10281.965820
10278.287109
10298.766602
10319.542969
10335.788086
10328.545898
10332.024414
10348.364258
10350.721680
10347.004883
10328.083008
10321.429688
10302.090820
10299.419922
10280.787109
10276.751953
10298.672852
10326.791016
10344.808594
10366.497070
10370.940430
10369.949219
10314.673828
10289.797852
10280.711914
10289.336914
10286.007812
10299.835938
10296.005859
10292.364258
10268.392578
10250.602539
10245.496094
10239.097656
10253.603516
10288.008789
10336.980469
10329.637695
10325.424805
10308.270508
10295.276367
10288.056641
10235.365234
10209.864258
10226.727539
10265.391602
10283.276367
10321.353516
10343.527344
10375.562500
10334.764648
10309.231445
10265.081055
10205.452148
10148.458984
10118.148438
10122.420898
10134.750000
10169.703125
10200.018555
10195.000977
10196.714844
10196.041016
10208.440430
10198.763672
10205.104492
10229.492188
10235.361328
10249.098633
10231.229492
10220.321289
10222.098633
10235.982422
10254.848633
10254.201172
10245.926758
10223.688477
10195.952148
10174.774414
10139.504883
10164.751953
10181.076172
10191.823242
10213.198242
10198.285156
10182.262695
10149.025391
10143.239258
10132.282227
10125.624023
10132.689453
10166.919922
10212.022461
10235.163086
10234.989258
10245.773438
10225.820312
10204.129883
10197.674805
10195.907227
10182.661133
10172.375977
10208.038086
10225.958984
10247.667969
10250.293945
10234.457031
10225.874023
10207.363281
10191.535156
10148.296875
10137.233398
10146.291016
10178.935547
10227.408203
10261.290039
10263.779297
10255.745117
10236.833008
10208.252930
10171.539062
10169.947266
10194.344727
10220.179688
10225.881836
10225.849609
10223.795898
10233.006836
10212.708984
10204.722656
10198.927734
10208.867188
10209.548828
10222.418945
10250.612305
10259.365234
10254.106445
10281.250977
10299.583984
10314.241211
10315.315430
10264.645508
10218.422852
10198.490234
10199.459961
10207.278320
10225.810547
10221.306641
10225.918945
10226.511719
10203.886719
10173.222656
10192.345703
10199.831055
10221.107422
10232.581055
10239.108398
10233.850586
10222.717773
10199.029297
10192.474609
10199.227539
10188.980469
10186.865234
10211.501953
10223.203125
10225.640625
10248.421875
10257.565430
10248.399414
10230.571289
10219.539062
10207.668945
10197.083984
10205.026367
10222.582031
10219.636719
10190.964844
10216.350586
10233.996094
10230.873047
10195.165039
10169.438477
10147.807617
10166.638672
10195.259766
10208.333984
10219.046875
10234.821289
10235.602539
10227.261719
10209.437500
10187.146484
10169.798828
10161.597656
10169.975586
10181.837891
10213.148438
10234.681641
10241.909180
10233.971680
10235.466797
10219.624023
10211.570312
10230.738281
10259.140625
10257.613281
10264.244141
10261.878906
10243.792969
10228.640625
10241.487305
10254.233398
10241.864258
10260.963867
10286.883789
10287.198242
10326.231445
10375.762695
10324.549805
10280.594727
10256.470703
10252.853516
10244.192383
10242.062500
10188.730469
10130.261719
10070.252930
10011.783203
10023.069336
10026.919922
10026.369141
10063.709961
10112.717773
10182.884766
10241.918945
10249.004883
10253.267578
10266.018555
10260.272461
10274.121094
10292.434570
10305.417969
10343.699219
10360.451172
10371.894531
10339.181641
10297.256836
10301.866211
10308.493164
10293.399414
10276.376953
10290.038086
10290.678711
10265.546875
10238.787109
10213.505859
10213.512695
10215.160156
10189.292969
10182.475586
10173.575195
10151.778320
10143.757812
10159.625977
10175.221680
10206.264648
10264.636719
10247.670898
10245.862305
10241.316406
10231.505859
10221.947266
10205.017578
10183.338867
10158.956055
10145.297852
10150.806641
10164.113281
10178.222656
10189.577148
10200.531250
10191.627930
10156.447266
10153.555664
10146.455078
10133.454102
10130.104492
10157.720703
10145.040039
10136.406250
10150.415039
10193.104492
10218.760742
10244.821289
10242.578125
10239.502930
10223.909180
10206.498047
10209.622070
10183.082031
10192.817383
10179.807617
10139.979492
10163.055664
10183.187500
10208.796875
10232.950195
10243.486328
10246.817383
10253.635742
10248.331055
10249.336914
10224.596680
10197.088867
10202.330078
10178.727539
10182.887695
10198.655273
10254.533203
10317.129883
10320.742188
10317.095703
10323.860352
10308.961914
10305.577148
10326.164062
10306.825195
10283.735352
10261.994141
10231.409180
10201.461914
10191.681641
10161.924805
10135.380859
10141.336914
10163.863281
10179.769531
10208.817383
10232.397461
10239.567383
10235.875977
10235.833008
10216.859375
10226.576172
10222.638672
10219.767578
10222.564453
10217.603516
10212.220703
10202.770508
10213.155273
10227.611328
10240.418945
10248.774414
10252.292969
10242.879883
10230.052734
10213.405273
10210.060547
10225.914062
10228.612305
10229.418945
10227.482422
10230.944336
10240.541016
10241.499023
10249.968750
10238.354492
10223.116211
10224.712891
10203.461914
10196.733398
10190.909180
10189.547852
10186.256836
10213.033203
10223.005859
10208.153320
10206.745117
10201.926758
10181.760742
10187.696289
10235.458008
10298.455078
10302.990234
10265.720703
10232.289062
10197.508789
10162.997070
10118.934570
10076.768555
10062.264648
10073.149414
10084.139648
10069.953125
10061.819336
10057.342773
10084.460938
10111.887695
10164.298828
10212.694336
10245.492188
10264.211914
10266.372070
10263.685547
10274.572266
10271.010742
10269.332031
10293.436523
10323.890625
10327.888672
10312.229492
10291.125000
10260.123047
```
