## Supplementary material for "Functional connectivity across the human subcortical auditory system using an autoregressive matrix-Gaussian copula graphical model approach with partial correlations": Code: roi-00_mean_ts.txt

```
9033.001953
8995.616211
8956.972656
8954.606445
8964.159180
8960.566406
8953.833008
8963.976562
8928.586914
8935.179688
8974.724609
9003.447266
9017.230469
9014.448242
8996.545898
8988.524414
8971.983398
8974.494141
8975.035156
8992.215820
8939.485352
8938.196289
8949.543945
9025.021484
9044.919922
9016.639648
8989.411133
8971.783203
8976.634766
8955.060547
8938.615234
8985.319336
9002.135742
9029.082031
9049.442383
9055.215820
9025.996094
8902.757812
8918.851562
8895.417969
8862.330078
8865.610352
8955.499023
8976.091797
9002.849609
9033.999023
9037.385742
9019.912109
8969.810547
8852.770508
8942.149414
8975.883789
8976.253906
8997.822266
9011.480469
9024.541016
9033.981445
9003.781250
9015.845703
9011.304688
9014.526367
8958.237305
8952.812500
9007.541016
9023.829102
9035.644531
9068.184570
9058.114258
9018.274414
9011.291016
9006.567383
9009.178711
9018.254883
9052.085938
9065.761719
9064.014648
9071.634766
9054.991211
9053.235352
9037.416992
9008.615234
8993.458984
9007.955078
9002.521484
8992.426758
8982.890625
8985.003906
8984.457031
9003.726562
9003.130859
8999.621094
9021.559570
9012.131836
8986.819336
8982.438477
8974.896484
8958.219727
8970.934570
8974.875000
8992.329102
9014.521484
9040.516602
9028.420898
9016.373047
9013.117188
9030.291016
9036.579102
9034.597656
9033.199219
8995.974609
8981.255859
8988.608398
8996.811523
8987.582031
9021.725586
9061.328125
9048.993164
9057.920898
9063.406250
9015.495117
9004.268555
9009.068359
9002.764648
9033.024414
9060.593750
9066.548828
9054.287109
9065.075195
9035.854492
9015.419922
9007.052734
9004.382812
9002.374023
9003.587891
9034.548828
9045.523438
9017.694336
9025.522461
9062.786133
9061.835938
9054.858398
9039.366211
8984.147461
8991.971680
8998.681641
9003.832031
8961.894531
8806.752930
8952.188477
9027.271484
9055.809570
9026.067383
8983.863281
8991.764648
9042.422852
9054.625977
9103.363281
9127.360352
9075.708008
9051.872070
9053.804688
9038.461914
9037.804688
9092.002930
9125.521484
9082.729492
9048.786133
9034.726562
9028.554688
9005.832031
9007.443359
9021.215820
9037.252930
9044.139648
9029.788086
9046.731445
9057.773438
9070.340820
9050.427734
9046.224609
9051.248047
9025.722656
8997.956055
8992.170898
8985.454102
9014.621094
9031.404297
9039.459961
9075.355469
9068.883789
9053.893555
9041.559570
9038.776367
9007.159180
8994.919922
9011.719727
9020.623047
9026.316406
9023.973633
9023.903320
9039.715820
9033.828125
9024.237305
9022.255859
9006.026367
8963.501953
9047.432617
9086.180664
9079.134766
9069.352539
9041.049805
9019.413086
8996.860352
9009.458984
9050.731445
9050.456055
9055.254883
9075.232422
9058.429688
9039.329102
8980.338867
8994.383789
9026.926758
9053.877930
9073.722656
9051.577148
9051.357422
9061.476562
9049.478516
9018.285156
9024.958984
9028.163086
9012.477539
9026.043945
9038.436523
9015.815430
8992.318359
8966.630859
8952.011719
9004.451172
9021.208008
9045.596680
9037.713867
9036.046875
9040.933594
9030.198242
9028.366211
9015.597656
9037.543945
9068.626953
9069.086914
9028.817383
9061.589844
9044.710938
9037.856445
9048.690430
9040.395508
9002.002930
9001.665039
8805.238281
8934.771484
8968.477539
9015.400391
9070.782227
9057.254883
9035.579102
9003.853516
8996.993164
8976.880859
8975.579102
9007.695312
9004.198242
8986.796875
8983.238281
8981.782227
8978.460938
8978.863281
9000.224609
9005.222656
8998.062500
9021.300781
9042.193359
9010.822266
8996.558594
8993.217773
8971.705078
8972.738281
8986.948242
9008.082031
9029.565430
9005.171875
9029.875000
9048.637695
9051.193359
9050.260742
9051.731445
9023.625977
9001.709961
8992.375977
9003.179688
8988.835938
9023.205078
9035.158203
9059.504883
9085.025391
9085.015625
9079.252930
9062.281250
9040.285156
9001.287109
9000.716797
9004.345703
9020.515625
9033.079102
9073.501953
9096.342773
9069.586914
9056.998047
9069.516602
9043.373047
9037.417969
9047.966797
9041.694336
9029.300781
9020.939453
9029.325195
9020.078125
9002.768555
8998.735352
8984.100586
8979.238281
8954.710938
8989.512695
8977.904297
8984.839844
8986.316406
8957.315430
9018.604492
9073.479492
9051.740234
9024.562500
8994.677734
8975.637695
8895.779297
8839.393555
8893.125000
9038.492188
9106.032227
9039.188477
9012.751953
9008.914062
9012.118164
8990.360352
8915.786133
8907.019531
8908.099609
8890.625000
8879.934570
8884.978516
8884.654297
8881.852539
8875.881836
8909.857422
8919.532227
8913.430664
8942.713867
8949.648438
8937.550781
8963.792969
8979.394531
8971.209961
8972.653320
8985.786133
8987.572266
8985.112305
8972.615234
8991.199219
8988.934570
8979.429688
8984.110352
9001.250977
8967.346680
8966.442383
8966.316406
8965.827148
8976.814453
8972.927734
9035.791992
8948.803711
9071.018555
9084.708008
9084.302734
9037.184570
9026.641602
8994.045898
8978.966797
9010.594727
9032.803711
9003.037109
9031.836914
9029.812500
9014.426758
8998.441406
8999.732422
9003.150391
8973.775391
8977.150391
8988.598633
9022.282227
9006.286133
9002.927734
9007.778320
9018.565430
9027.879883
8999.320312
8996.535156
9023.041016
9012.689453
8993.413086
8961.339844
8958.053711
8955.752930
8973.207031
8796.690430
8942.861328
9049.952148
9032.831055
8997.286133
8988.846680
8986.953125
8983.880859
8963.282227
9032.450195
9048.147461
9019.979492
9015.653320
8996.145508
9022.080078
9007.500977
8969.038086
8976.858398
9000.471680
8992.499023
8976.096680
8980.374023
8984.191406
9003.702148
9007.820312
9004.478516
8972.824219
8996.165039
8976.319336
8956.420898
8968.868164
8944.731445
8947.596680
8935.316406
8954.237305
8961.777344
8981.516602
8875.932617
8950.310547
9017.920898
9003.045898
8980.082031
8975.819336
8991.310547
8997.387695
8975.250000
8983.800781
9016.254883
9086.628906
9060.073242
9056.784180
9044.095703
8996.719727
8977.125000
8970.154297
9005.178711
9019.517578
9037.607422
9044.780273
9036.681641
9003.086914
8995.845703
8986.135742
8980.579102
9005.380859
9009.406250
9014.539062
9011.416016
9024.926758
9005.974609
8996.350586
8971.195312
8993.439453
9001.615234
8971.920898
8955.383789
8952.490234
8921.718750
8923.023438
8940.086914
8974.008789
9008.949219
9025.696289
9001.083008
8966.185547
8973.238281
8965.377930
8949.347656
8962.975586
8939.256836
8931.665039
8959.558594
8983.377930
8959.608398
8957.027344
8938.909180
8919.336914
8926.453125
8921.777344
8904.588867
8921.025391
8932.620117
8852.706055
8977.893555
9009.497070
9001.177734
8992.718750
9019.590820
8987.829102
8953.039062
8968.476562
8991.475586
8972.003906
8957.545898
8944.343750
8941.393555
8928.188477
8936.805664
8919.661133
8933.699219
8950.879883
8973.407227
8972.512695
8947.361328
8930.946289
8927.915039
8884.127930
8910.738281
8841.903320
8916.802734
9019.796875
8970.856445
9002.972656
8996.696289
9023.066406
9043.978516
9004.621094
8967.342773
8967.905273
8949.907227
8926.448242
8907.801758
8926.675781
8942.805664
8959.824219
8997.041016
8982.279297
8988.111328
8974.699219
8960.031250
8965.899414
8957.961914
8928.289062
8908.160156
8961.768555
9011.722656
9059.334961
9031.161133
9011.575195
9020.661133
9002.928711
8981.876953
8979.153320
8961.393555
8950.532227
8944.365234
8970.123047
8970.546875
8967.081055
8965.501953
8985.655273
9006.795898
8943.982422
9039.692383
9054.922852
9049.432617
9015.274414
9022.785156
9020.057617
8990.320312
8943.457031
8939.045898
8952.372070
8970.464844
8976.896484
8970.232422
9001.350586
8987.055664
8961.131836
8952.426758
8958.584961
8957.464844
8956.714844
8975.492188
8980.948242
8950.688477
8938.782227
8948.835938
8828.114258
8940.531250
8954.863281
8946.394531
8942.050781
8920.105469
8919.808594
8904.536133
8927.598633
8906.449219
8911.440430
8913.571289
8917.100586
8900.529297
8896.509766
8888.767578
8899.500977
8892.725586
8890.928711
8964.126953
8983.373047
8975.245117
8977.046875
8963.867188
8942.735352
8935.809570
8933.539062
8928.499023
8955.166016
8937.705078
8946.273438
9020.475586
9053.349609
9008.364258
8983.237305
8903.712891
8933.609375
8949.483398
9008.244141
8983.353516
8982.333984
8980.730469
8978.251953
8967.873047
8981.375977
8965.691406
8974.048828
8954.437500
8972.060547
8976.787109
8947.984375
8962.754883
8979.476562
8878.641602
8856.625977
8927.562500
8944.672852
8891.689453
8928.399414
8927.995117
8912.057617
8939.836914
8998.061523
8971.309570
8903.165039
8878.618164
8881.499023
8952.126953
9020.022461
9001.682617
8959.868164
8911.353516
8888.168945
8859.242188
8870.527344
8848.590820
8847.721680
8861.231445
8881.497070
8895.626953
8904.576172
8906.944336
8887.436523
8928.439453
8923.113281
8915.983398
8952.803711
8919.641602
8926.690430
8958.066406
8969.182617
8969.626953
8966.184570
8956.631836
8972.198242
8962.232422
8967.147461
8995.480469
8970.052734
8943.088867
8935.282227
8953.841797
8937.885742
8932.521484
8948.932617
8944.097656
8826.789062
8973.704102
9000.480469
9019.680664
8961.255859
8976.222656
8973.171875
8980.654297
8939.561523
8939.681641
8931.397461
8897.841797
8867.130859
8871.634766
8886.142578
8877.110352
8902.507812
8947.951172
8946.048828
8929.759766
8928.142578
8921.544922
8954.293945
8981.270508
9008.330078
8991.505859
9006.211914
8986.038086
8941.182617
8933.191406
8926.020508
8943.442383
8927.189453
8930.153320
8958.308594
8979.569336
8932.848633
8922.674805
8926.503906
8930.801758
8921.432617
8946.143555
8954.488281
8977.100586
9006.436523
9053.145508
9022.250000
8914.922852
8979.278320
9004.699219
8985.819336
8961.782227
8975.643555
8977.833008
8963.537109
8977.300781
9032.643555
9000.060547
8988.253906
8985.533203
9005.271484
8975.563477
8962.278320
8968.339844
8952.268555
8941.622070
8926.000000
9016.885742
8999.350586
9055.152344
9032.782227
9112.914062
9069.130859
9011.181641
8975.276367
8950.073242
8905.521484
8864.771484
8850.782227
8858.478516
8890.860352
8926.576172
8972.897461
8976.413086
8969.083984
8953.105469
8958.667969
8954.089844
8946.592773
8946.852539
8976.648438
8955.297852
8952.620117
8963.466797
8949.453125
8872.497070
8945.582031
8980.744141
8958.213867
8935.259766
8928.051758
8936.639648
8940.062500
8987.028320
8998.288086
9021.210938
9009.977539
9022.950195
9040.202148
9028.307617
9002.407227
8977.279297
8996.558594
8997.440430
8993.630859
8987.056641
8980.852539
9039.576172
8998.007812
8980.361328
8980.170898
8949.491211
8858.124023
8990.310547
8960.122070
9001.577148
9071.281250
9031.615234
8972.646484
8978.883789
8986.327148
8954.656250
8929.700195
8923.164062
8948.645508
8998.791992
8992.956055
8968.892578
8958.767578
8955.126953
8928.145508
8929.454102
8940.923828
8942.119141
8933.651367
8957.342773
8970.429688
8952.435547
8941.716797
8970.300781
8979.633789
8969.659180
8992.156250
8964.294922
8867.543945
8946.634766
9009.357422
9039.135742
8969.374023
8953.395508
8965.693359
8994.405273
8952.585938
8964.034180
8954.817383
8934.815430
8911.052734
8914.375000
8902.430664
8900.986328
8905.410156
8903.151367
8905.313477
```
