## Supplementary material for "Functional connectivity across the human subcortical auditory system using an autoregressive matrix-Gaussian copula graphical model approach with partial correlations": Code: roi-01_mean_ts.txt

```
10627.345703
10576.191406
10511.329102
10396.387695
10413.358398
10402.200195
10341.848633
10349.794922
10304.177734
10324.402344
10347.540039
10381.776367
10409.549805
10423.926758
10389.428711
10341.145508
10388.795898
10347.762695
10308.129883
10345.959961
10328.941406
10264.972656
10203.467773
10462.480469
10448.076172
10392.441406
10318.574219
10295.550781
10275.443359
10238.845703
10273.602539
10361.421875
10339.977539
10435.399414
10457.495117
10392.599609
10399.654297
10328.284180
10356.618164
10384.303711
10247.170898
10327.644531
10342.507812
10403.014648
10363.104492
10404.043945
10474.624023
10487.509766
10399.435547
10283.134766
10396.749023
10406.113281
10394.915039
10362.492188
10339.106445
10386.205078
10399.494141
10384.786133
10418.351562
10409.227539
10372.106445
10332.000977
10279.803711
10447.769531
10506.158203
10478.678711
10522.810547
10517.135742
10366.781250
10364.483398
10384.967773
10330.362305
10386.932617
10386.415039
10395.315430
10457.789062
10489.166992
10428.124023
10401.786133
10493.487305
10475.796875
10377.753906
10408.129883
10388.775391
10335.508789
10408.796875
10380.279297
10368.643555
10401.018555
10383.726562
10363.886719
10440.138672
10463.657227
10394.880859
10356.801758
10441.665039
10346.888672
10408.308594
10390.382812
10388.541016
10450.842773
10505.991211
10418.913086
10428.928711
10394.717773
10493.760742
10456.579102
10472.643555
10446.606445
10384.918945
10370.420898
10385.880859
10343.434570
10335.607422
10397.648438
10486.618164
10443.624023
10434.638672
10394.431641
10415.476562
10349.648438
10334.597656
10355.360352
10430.314453
10497.985352
10484.499023
10482.755859
10543.824219
10466.145508
10373.333008
10426.447266
10406.830078
10412.223633
10423.658203
10504.426758
10481.667969
10384.618164
10364.470703
10498.815430
10478.903320
10527.258789
10502.525391
10419.396484
10325.902344
10394.657227
10467.183594
10535.158203
10186.208984
10450.002930
10632.630859
10573.052734
10513.183594
10489.695312
10577.513672
10487.042969
10512.842773
10512.526367
10599.267578
10556.772461
10461.615234
10509.988281
10532.391602
10377.481445
10578.277344
10550.979492
10496.558594
10407.941406
10442.372070
10393.589844
10367.101562
10422.035156
10411.860352
10331.194336
10428.400391
10415.036133
10351.732422
10458.711914
10510.961914
10439.129883
10541.634766
10438.868164
10416.474609
10397.838867
10383.236328
10370.893555
10423.266602
10460.036133
10447.859375
10548.433594
10501.167969
10426.790039
10479.282227
10433.931641
10343.687500
10321.900391
10396.513672
10395.029297
10393.876953
10417.483398
10435.107422
10421.334961
10398.144531
10391.134766
10402.948242
10323.288086
10293.924805
10512.678711
10507.678711
10567.697266
10499.170898
10486.732422
10448.576172
10308.253906
10374.498047
10446.913086
10414.861328
10470.226562
10527.688477
10467.360352
10442.231445
10433.952148
10444.666016
10390.200195
10468.497070
10540.416016
10406.083008
10372.405273
10385.566406
10374.714844
10313.318359
10359.513672
10389.265625
10352.083008
10323.145508
10419.051758
10419.340820
10373.567383
10295.326172
10280.260742
10336.845703
10388.383789
10460.457031
10452.207031
10413.630859
10415.157227
10378.044922
10458.319336
10399.138672
10441.439453
10469.637695
10494.344727
10484.919922
10535.300781
10518.635742
10448.865234
10479.680664
10475.429688
10534.894531
10485.160156
10103.629883
10340.338867
10350.416016
10376.858398
10534.332031
10557.597656
10509.127930
10443.648438
10472.875977
10389.832031
10473.840820
10475.226562
10464.724609
10451.761719
10401.500977
10444.661133
10449.522461
10418.632812
10458.989258
10460.219727
10449.604492
10491.180664
10567.535156
10450.207031
10420.944336
10453.583008
10392.478516
10334.165039
10351.650391
10453.333008
10424.976562
10435.040039
10510.882812
10532.426758
10559.166992
10506.921875
10518.067383
10431.458984
10393.240234
10297.135742
10380.482422
10349.310547
10373.732422
10415.557617
10411.365234
10464.357422
10524.000977
10447.566406
10365.292969
10377.649414
10356.741211
10353.523438
10346.592773
10423.352539
10442.833984
10525.406250
10570.723633
10500.166992
10495.958008
10548.451172
10404.629883
10377.400391
10503.735352
10501.617188
10453.569336
10391.826172
10372.685547
10408.671875
10365.780273
10428.046875
10389.324219
10316.271484
10357.798828
10402.147461
10368.358398
10432.925781
10399.040039
10239.889648
10403.048828
10532.779297
10531.423828
10432.370117
10437.830078
10459.319336
10389.700195
10368.353516
10373.834961
10662.782227
10680.873047
10508.227539
10422.736328
10379.207031
10345.582031
10304.310547
10107.882812
10121.570312
10206.568359
10231.497070
10231.129883
10280.864258
10247.367188
10331.451172
10343.629883
10333.423828
10387.022461
10416.734375
10452.333008
10425.803711
10459.044922
10517.803711
10497.195312
10438.448242
10476.997070
10524.117188
10538.709961
10532.666016
10532.897461
10572.808594
10543.381836
10468.863281
10470.613281
10520.097656
10474.415039
10473.957031
10405.299805
10452.404297
10478.076172
10425.203125
10447.367188
10459.224609
10603.534180
10597.758789
10550.097656
10471.745117
10430.861328
10395.833008
10298.410156
10367.981445
10468.226562
10412.775391
10480.237305
10451.469727
10472.253906
10414.408203
10404.364258
10432.206055
10371.425781
10354.229492
10482.166016
10393.880859
10313.247070
10345.180664
10393.416016
10304.993164
10408.473633
10388.457031
10374.679688
10466.259766
10405.885742
10366.443359
10448.979492
10358.847656
10379.903320
10457.624023
10199.494141
10373.694336
10492.728516
10533.919922
10468.370117
10417.718750
10355.952148
10361.032227
10277.661133
10355.252930
10397.171875
10508.787109
10481.417969
10407.865234
10465.777344
10445.751953
10321.900391
10352.645508
10459.145508
10420.092773
10337.240234
10395.713867
10457.372070
10425.017578
10465.538086
10428.491211
10421.102539
10409.421875
10429.457031
10341.051758
10403.301758
10423.533203
10357.333008
10411.744141
10405.412109
10420.546875
10435.110352
10329.599609
10424.672852
10391.247070
10527.255859
10464.894531
10407.117188
10403.953125
10404.606445
10342.826172
10288.476562
10338.158203
10424.934570
10554.923828
10500.884766
10426.145508
10420.586914
10343.025391
10388.127930
10409.224609
10452.227539
10468.377930
10511.433594
10447.935547
10410.603516
10423.890625
10389.120117
10304.081055
10380.964844
10430.858398
10444.395508
10480.227539
10496.403320
10383.950195
10376.705078
10473.119141
10416.518555
10399.222656
10406.141602
10418.770508
10330.874023
10255.026367
10286.868164
10306.474609
10387.549805
10472.235352
10515.402344
10401.696289
10338.538086
10396.085938
10405.801758
10365.809570
10362.415039
10357.268555
10270.197266
10368.764648
10363.833984
10340.145508
10328.622070
10294.156250
10331.381836
10316.057617
10287.236328
10277.301758
10268.277344
10359.558594
10191.333984
10369.367188
10329.136719
10303.744141
10426.740234
10477.922852
10434.720703
10336.399414
10425.925781
10458.365234
10372.209961
10366.819336
10412.895508
10402.236328
10367.689453
10372.169922
10292.163086
10308.210938
10371.554688
10354.731445
10426.421875
10405.083984
10325.068359
10385.617188
10313.301758
10269.282227
10230.767578
10428.478516
10576.573242
10552.025391
10583.588867
10449.096680
10375.159180
10548.459961
10557.789062
10496.465820
10443.766602
10457.569336
10389.020508
10374.796875
10475.002930
10413.583984
10405.113281
10509.044922
10474.738281
10430.146484
10504.574219
10499.639648
10473.103516
10407.136719
10464.941406
10408.858398
10286.395508
10321.178711
10499.132812
10547.832031
10532.701172
10481.713867
10450.850586
10363.461914
10393.938477
10342.810547
10382.816406
10380.390625
10408.985352
10427.193359
10377.625000
10369.955078
10515.216797
10431.492188
10292.840820
10531.404297
10596.609375
10618.182617
10639.198242
10539.784180
10513.649414
10446.254883
10357.404297
10414.875000
10381.360352
10394.474609
10466.851562
10378.395508
10337.552734
10395.433594
10404.453125
10373.907227
10379.446289
10454.538086
10435.064453
10459.434570
10501.537109
10411.426758
10454.745117
10453.113281
10313.317383
10391.796875
10500.685547
10466.794922
10396.299805
10385.570312
10365.119141
10410.090820
10392.743164
10389.314453
10383.269531
10321.253906
10405.178711
10429.850586
10321.289062
10389.840820
10400.154297
10381.196289
10379.808594
10357.176758
10352.959961
10236.994141
10434.920898
10445.959961
10470.175781
10480.412109
10441.450195
10319.919922
10344.277344
10484.978516
10444.615234
10643.310547
10685.220703
10615.916016
10507.299805
10335.707031
10433.732422
10303.512695
10394.805664
10329.397461
10308.447266
10371.561523
10326.757812
10310.739258
10318.080078
10353.207031
10358.423828
10380.733398
10379.888672
10408.154297
10435.756836
10466.174805
10448.959961
10414.904297
10307.535156
10477.512695
10339.952148
10411.482422
10520.475586
10521.249023
10353.071289
10146.532227
10387.857422
10384.661133
10529.652344
10549.124023
10381.916016
10485.048828
10520.926758
10400.614258
10409.290039
10336.608398
10205.167969
10062.792969
10025.781250
9989.093750
10025.517578
10040.606445
10163.612305
10259.018555
10281.332031
10319.803711
10376.046875
10274.118164
10264.341797
10353.034180
10329.825195
10359.055664
10486.613281
10430.456055
10440.794922
10456.814453
10456.250977
10397.930664
10418.218750
10545.653320
10397.467773
10456.494141
10530.308594
10432.451172
10355.893555
10354.250000
10438.830078
10365.075195
10386.477539
10391.057617
10343.241211
10481.696289
10473.504883
10479.119141
10310.892578
10275.798828
10496.964844
10489.816406
10491.068359
10412.298828
10382.507812
10342.926758
10310.538086
10206.444336
10298.487305
10315.562500
10308.500977
10503.548828
10419.088867
10341.938477
10374.969727
10387.564453
10286.623047
10301.479492
10442.600586
10444.004883
10487.935547
10462.125000
10366.561523
10320.719727
10335.983398
10417.075195
10379.444336
10352.480469
10489.046875
10518.601562
10388.238281
10386.437500
10444.419922
10471.801758
10355.219727
10367.250000
10508.007812
10443.700195
10369.088867
10486.189453
10522.862305
10410.044922
10535.349609
10540.399414
10531.034180
10462.138672
10448.806641
10441.041016
10402.014648
10443.118164
10410.788086
10520.048828
10433.630859
10463.434570
10496.582031
10409.346680
10458.562500
10410.639648
10392.498047
10408.474609
10471.412109
10576.447266
10526.457031
10643.576172
10499.929688
10630.376953
10502.294922
10547.467773
10492.421875
10360.263672
10300.571289
10228.158203
10225.941406
10245.176758
10341.508789
10414.963867
10368.186523
10454.529297
10431.648438
10383.299805
10397.196289
10480.458008
10454.992188
10463.473633
10444.470703
10409.296875
10373.827148
10426.700195
10465.761719
10373.231445
10394.164062
10446.625977
10419.170898
10390.728516
10353.897461
10351.888672
10370.805664
10278.079102
10350.584961
10445.167969
10435.526367
10440.279297
10351.214844
10446.508789
10364.484375
10318.153320
10317.973633
10392.111328
10451.165039
10350.288086
10259.669922
10422.189453
10400.964844
10365.226562
10399.407227
10355.500000
10355.217773
10376.087891
10322.826172
10426.997070
10527.832031
10555.296875
10509.082031
10441.245117
10451.746094
10370.595703
10374.405273
10283.048828
10411.473633
10452.894531
10436.113281
10373.850586
10396.328125
10435.681641
10320.541016
10324.386719
10422.648438
10390.291016
10375.027344
10407.427734
10423.229492
10368.945312
10314.715820
10368.893555
10480.402344
10405.450195
10434.378906
10364.744141
10278.198242
10395.418945
10347.647461
10395.639648
10498.088867
10441.768555
10390.266602
10423.247070
10361.048828
10287.782227
10379.281250
10326.418945
10316.775391
10270.605469
10312.200195
10276.249023
10374.715820
10320.684570
10370.040039
```
