## Supplementary material for "Functional connectivity across the human subcortical auditory system using an autoregressive matrix-Gaussian copula graphical model approach with partial correlations": Code: roi-02_mean_ts.txt

```
10067.242188
10005.368164
9961.126953
9953.101562
9973.773438
9946.671875
9952.475586
9923.225586
9908.527344
9923.952148
9940.279297
9937.593750
9942.113281
9945.875977
9924.352539
9928.184570
9923.293945
9921.419922
9921.216797
9926.758789
9933.543945
9916.704102
9932.766602
10014.060547
10014.721680
9958.043945
9931.200195
9917.111328
9886.143555
9896.079102
9904.227539
9905.285156
9919.657227
9965.583008
9987.460938
9976.693359
9966.059570
9936.532227
9939.578125
9890.472656
9862.016602
9870.029297
9853.168945
9868.161133
9915.952148
9942.418945
9963.633789
9919.437500
9890.907227
9892.802734
9900.381836
9892.008789
9914.443359
9923.791016
9936.551758
9952.242188
9955.128906
9932.741211
9929.044922
9931.431641
9924.028320
9894.108398
9902.055664
9960.463867
9962.096680
9981.008789
10008.793945
9997.737305
9944.959961
9937.048828
9908.606445
9919.266602
9932.417969
9950.822266
9962.867188
9977.986328
9984.134766
9965.097656
9961.285156
9970.096680
9933.090820
9930.045898
9931.063477
9920.316406
9915.973633
9907.138672
9879.771484
9899.186523
9901.584961
9897.042969
9908.165039
9923.567383
9894.481445
9885.208984
9890.874023
9862.787109
9838.864258
9861.168945
9855.616211
9878.880859
9923.541016
9924.769531
9917.298828
9918.154297
9896.837891
9915.583984
9914.172852
9944.626953
9924.906250
9895.684570
9897.527344
9876.542969
9861.065430
9854.547852
9903.801758
9941.179688
9945.215820
9938.152344
9913.125977
9861.498047
9868.184570
9870.814453
9874.141602
9912.708008
9955.722656
9947.004883
9968.092773
9976.216797
9941.661133
9893.423828
9885.733398
9870.654297
9860.587891
9884.132812
9904.163086
9908.016602
9905.526367
9875.828125
9953.732422
9973.122070
9945.614258
9928.715820
9879.250000
9898.976562
9882.493164
9899.364258
9948.708008
9903.594727
9919.672852
9942.632812
9933.381836
9911.621094
9908.301758
9916.932617
9891.583984
9919.528320
9953.515625
9987.069336
9948.693359
9933.734375
9933.128906
9890.000000
9928.171875
9980.809570
9970.791016
9916.786133
9887.832031
9891.107422
9871.662109
9862.919922
9851.801758
9846.932617
9861.500977
9884.435547
9856.937500
9860.687500
9900.165039
9924.358398
9895.103516
9904.091797
9909.413086
9864.346680
9848.200195
9829.382812
9817.470703
9868.960938
9882.528320
9896.443359
9949.498047
9938.263672
9896.721680
9890.429688
9881.764648
9859.579102
9846.509766
9839.772461
9831.926758
9844.331055
9847.673828
9856.171875
9872.672852
9841.868164
9834.581055
9860.073242
9822.906250
9854.957031
9925.358398
9929.598633
9909.433594
9898.533203
9887.335938
9848.333008
9847.515625
9873.993164
9894.901367
9866.469727
9903.842773
9897.085938
9888.736328
9886.992188
9894.783203
9874.791992
9878.650391
9920.662109
9921.362305
9925.918945
9899.805664
9896.349609
9874.650391
9819.487305
9829.622070
9856.140625
9820.482422
9837.396484
9862.208008
9834.885742
9803.613281
9824.680664
9826.362305
9887.693359
9876.313477
9906.309570
9898.106445
9872.196289
9855.450195
9840.773438
9836.629883
9831.904297
9864.223633
9891.833984
9901.688477
9898.724609
9915.416016
9891.256836
9868.303711
9880.558594
9876.583984
9875.102539
9881.750000
9949.337891
9862.008789
9808.201172
9893.468750
9909.168945
9902.427734
9876.564453
9858.820312
9823.212891
9789.678711
9808.935547
9842.441406
9852.155273
9834.438477
9860.200195
9841.436523
9806.888672
9798.002930
9826.884766
9826.004883
9827.950195
9863.233398
9859.422852
9834.781250
9796.469727
9816.744141
9773.834961
9766.919922
9803.291016
9825.808594
9805.483398
9795.853516
9813.453125
9845.187500
9873.413086
9886.462891
9877.374023
9818.109375
9808.733398
9786.951172
9770.023438
9780.279297
9819.122070
9849.838867
9878.733398
9890.132812
9898.537109
9855.182617
9824.896484
9802.443359
9774.197266
9761.257812
9767.052734
9783.108398
9798.234375
9855.147461
9880.593750
9853.347656
9857.680664
9847.518555
9818.154297
9790.927734
9822.083984
9826.803711
9811.748047
9795.592773
9801.712891
9792.391602
9786.578125
9806.318359
9783.133789
9746.269531
9751.219727
9771.035156
9773.479492
9794.085938
9798.391602
9836.802734
9856.476562
9881.583008
9854.583008
9806.002930
9798.038086
9791.616211
9807.988281
9785.842773
9807.799805
9899.879883
9947.375000
9930.698242
9934.046875
9893.503906
9829.558594
9755.592773
9701.183594
9689.800781
9683.025391
9676.509766
9658.456055
9668.283203
9655.010742
9667.923828
9682.328125
9688.524414
9711.267578
9748.461914
9763.016602
9802.019531
9806.029297
9839.190430
9841.425781
9830.204102
9831.069336
9858.862305
9859.453125
9851.865234
9884.111328
9877.888672
9875.466797
9856.887695
9866.629883
9888.895508
9878.516602
9878.992188
9861.824219
9847.561523
9837.598633
9833.531250
9899.628906
9911.191406
9932.939453
9925.446289
9911.098633
9866.808594
9846.728516
9815.367188
9796.416992
9832.791992
9862.875977
9858.787109
9888.202148
9892.337891
9860.148438
9847.155273
9846.050781
9826.889648
9797.446289
9813.017578
9817.671875
9802.137695
9818.472656
9809.074219
9793.122070
9799.941406
9829.688477
9820.582031
9838.896484
9839.565430
9818.735352
9823.978516
9812.866211
9805.282227
9807.182617
9816.246094
9795.973633
9837.539062
9859.979492
9871.497070
9841.943359
9834.748047
9811.190430
9775.269531
9765.581055
9790.232422
9798.704102
9840.835938
9855.261719
9828.050781
9843.747070
9817.225586
9767.933594
9759.266602
9790.369141
9800.285156
9789.729492
9810.860352
9820.597656
9843.973633
9853.436523
9813.529297
9819.587891
9831.296875
9809.541016
9782.964844
9798.495117
9817.711914
9792.640625
9818.522461
9818.267578
9839.296875
9858.312500
9832.319336
9819.644531
9824.967773
9813.875000
9788.042969
9791.446289
9807.771484
9824.966797
9789.497070
9816.963867
9843.765625
9863.590820
9879.228516
9860.619141
9833.529297
9802.725586
9773.871094
9783.174805
9814.808594
9813.841797
9856.621094
9871.343750
9844.505859
9806.446289
9796.072266
9780.724609
9791.985352
9812.219727
9811.570312
9823.670898
9844.701172
9843.213867
9800.187500
9809.494141
9856.037109
9857.196289
9858.907227
9811.951172
9787.838867
9759.957031
9732.287109
9751.217773
9780.430664
9800.726562
9848.115234
9855.542969
9802.833984
9792.640625
9787.641602
9769.277344
9745.694336
9764.904297
9736.354492
9754.083984
9777.092773
9782.986328
9771.515625
9783.375000
9764.424805
9753.926758
9759.739258
9741.947266
9728.720703
9752.420898
9757.961914
9748.144531
9779.973633
9768.724609
9775.352539
9797.732422
9807.478516
9796.406250
9783.302734
9822.158203
9822.777344
9812.713867
9804.125977
9822.483398
9809.156250
9801.827148
9783.789062
9759.350586
9806.239258
9817.337891
9816.125977
9808.391602
9809.485352
9817.175781
9815.705078
9786.859375
9817.002930
9808.163086
9822.559570
9827.017578
9816.355469
9828.861328
9775.484375
9775.780273
9823.517578
9866.025391
9836.874023
9833.389648
9799.992188
9750.897461
9758.083984
9773.626953
9760.929688
9790.916016
9833.087891
9820.023438
9815.905273
9813.282227
9783.184570
9787.844727
9796.482422
9756.375000
9720.147461
9733.591797
9795.361328
9860.717773
9877.416016
9867.451172
9884.894531
9864.586914
9802.942383
9810.909180
9799.133789
9776.256836
9782.845703
9785.007812
9778.193359
9772.664062
9791.426758
9801.566406
9758.318359
9719.884766
9835.495117
9867.095703
9866.380859
9856.237305
9845.069336
9839.360352
9797.333008
9763.794922
9768.283203
9770.530273
9794.004883
9773.440430
9777.078125
9792.600586
9798.278320
9761.449219
9762.043945
9781.124023
9784.984375
9801.765625
9808.062500
9800.993164
9777.673828
9789.231445
9784.941406
9743.650391
9767.489258
9804.523438
9796.739258
9777.154297
9763.203125
9788.002930
9792.192383
9775.636719
9765.833984
9765.732422
9769.044922
9774.362305
9754.438477
9743.062500
9757.607422
9756.867188
9749.466797
9732.070312
9770.142578
9788.682617
9725.189453
9765.914062
9795.333008
9816.023438
9802.906250
9775.439453
9774.766602
9781.260742
9782.152344
9808.376953
9867.097656
9918.940430
9890.661133
9836.506836
9795.730469
9793.338867
9800.794922
9786.078125
9766.594727
9763.539062
9759.929688
9750.821289
9754.470703
9754.517578
9760.982422
9765.305664
9758.983398
9799.270508
9809.146484
9782.518555
9810.189453
9826.921875
9780.731445
9762.228516
9783.563477
9745.643555
9743.414062
9814.106445
9811.867188
9738.960938
9729.494141
9778.720703
9802.343750
9814.218750
9801.692383
9838.884766
9877.423828
9862.551758
9849.405273
9805.699219
9758.338867
9776.724609
9738.900391
9684.908203
9661.902344
9663.315430
9672.124023
9672.955078
9687.608398
9677.705078
9708.604492
9713.000000
9737.625977
9724.295898
9750.051758
9747.763672
9778.789062
9807.828125
9831.277344
9835.207031
9840.083008
9815.528320
9815.655273
9824.355469
9824.190430
9821.906250
9845.858398
9835.171875
9795.417969
9768.732422
9788.308594
9779.371094
9771.916992
9799.802734
9810.313477
9789.338867
9787.980469
9817.843750
9826.702148
9753.239258
9799.935547
9837.666992
9866.965820
9843.786133
9828.721680
9802.496094
9761.562500
9738.308594
9729.161133
9733.890625
9723.621094
9763.954102
9810.616211
9807.017578
9793.229492
9792.650391
9762.478516
9747.136719
9812.079102
9845.274414
9833.661133
9857.823242
9842.052734
9801.585938
9777.659180
9782.516602
9765.976562
9736.557617
9754.391602
9805.204102
9812.616211
9777.034180
9776.830078
9804.568359
9810.595703
9774.392578
9772.336914
9815.042969
9825.468750
9831.712891
9862.582031
9875.395508
9837.896484
9878.763672
9893.574219
9847.252930
9823.571289
9823.394531
9801.732422
9787.594727
9809.419922
9827.010742
9829.665039
9833.853516
9847.991211
9864.132812
9828.926758
9820.049805
9798.914062
9803.346680
9789.993164
9819.903320
9860.995117
9837.443359
9855.649414
9829.660156
9864.948242
9859.522461
9852.045898
9841.003906
9792.761719
9724.809570
9698.026367
9690.988281
9698.588867
9728.107422
9773.597656
9818.245117
9813.861328
9813.088867
9804.958008
9818.907227
9810.607422
9791.701172
9803.728516
9816.837891
9819.717773
9802.799805
9829.797852
9804.839844
9791.824219
9794.555664
9805.608398
9787.006836
9770.584961
9765.189453
9770.387695
9776.828125
9759.661133
9789.316406
9825.403320
9826.799805
9837.152344
9841.549805
9812.775391
9789.346680
9765.457031
9787.602539
9792.492188
9778.245117
9772.800781
9782.250977
9812.819336
9803.873047
9788.453125
9777.543945
9775.526367
9757.379883
9760.909180
9774.666992
9826.883789
9855.515625
9852.269531
9819.261719
9822.650391
9822.077148
9788.928711
9762.791016
9735.313477
9783.291992
9828.488281
9816.554688
9782.958984
9777.464844
9780.600586
9760.055664
9760.857422
9755.840820
9755.422852
9755.884766
9796.329102
9797.163086
9779.606445
9766.634766
9794.502930
9805.308594
9799.637695
9823.008789
9803.510742
9752.830078
9765.946289
9781.337891
9812.869141
9818.418945
9796.771484
9812.944336
9810.675781
9795.844727
9782.288086
9795.306641
9789.487305
9767.505859
9745.605469
9765.216797
9762.583008
9764.021484
9715.373047
9720.591797
```
