## Supplementary material for "Functional connectivity across the human subcortical auditory system using an autoregressive matrix-Gaussian copula graphical model approach with partial correlations": Code: roi-03_mean_ts.txt

```
10745.963867
10675.014648
10568.405273
10482.364258
10549.524414
10548.757812
10521.735352
10508.659180
10489.522461
10530.634766
10564.833984
10584.491211
10566.444336
10547.164062
10512.603516
10503.142578
10503.353516
10489.521484
10453.788086
10510.986328
10488.404297
10517.597656
10567.770508
10749.715820
10755.897461
10621.824219
10486.991211
10479.407227
10452.863281
10431.628906
10489.232422
10517.573242
10517.329102
10638.591797
10673.530273
10615.180664
10603.055664
10546.346680
10504.732422
10491.735352
10447.873047
10400.964844
10456.199219
10493.084961
10580.064453
10590.057617
10672.514648
10563.788086
10497.728516
10522.972656
10477.923828
10498.092773
10566.699219
10530.632812
10541.543945
10565.014648
10574.540039
10559.818359
10559.064453
10545.699219
10535.285156
10445.158203
10479.347656
10640.450195
10615.178711
10646.947266
10696.464844
10697.406250
10550.131836
10513.379883
10515.178711
10567.902344
10576.722656
10591.044922
10584.376953
10643.171875
10627.977539
10609.087891
10612.668945
10619.859375
10618.581055
10590.582031
10563.455078
10552.217773
10532.786133
10522.733398
10470.985352
10504.057617
10572.020508
10535.504883
10531.745117
10564.036133
10553.486328
10473.089844
10500.275391
10455.423828
10423.781250
10527.769531
10514.865234
10467.550781
10589.220703
10592.868164
10510.690430
10510.331055
10538.069336
10608.339844
10604.666016
10600.364258
10564.260742
10512.450195
10484.320312
10476.052734
10449.395508
10448.935547
10549.094727
10577.059570
10579.626953
10533.180664
10481.541992
10481.236328
10453.915039
10456.374023
10501.860352
10531.589844
10599.817383
10600.365234
10596.010742
10612.052734
10577.604492
10485.814453
10468.651367
10530.270508
10524.808594
10552.515625
10575.305664
10558.902344
10476.075195
10500.424805
10649.540039
10665.519531
10676.094727
10647.735352
10493.787109
10586.411133
10525.519531
10637.549805
10674.748047
10647.126953
10635.703125
10719.789062
10654.121094
10624.010742
10583.162109
10583.267578
10544.947266
10595.941406
10643.962891
10666.018555
10621.624023
10531.913086
10549.183594
10511.103516
10544.953125
10703.290039
10705.508789
10603.212891
10474.604492
10478.586914
10466.449219
10477.151367
10526.785156
10502.654297
10456.639648
10490.514648
10439.904297
10464.135742
10546.317383
10622.145508
10577.865234
10580.769531
10552.160156
10463.317383
10506.758789
10457.679688
10455.069336
10531.189453
10541.982422
10560.882812
10598.039062
10584.766602
10504.224609
10542.789062
10483.787109
10463.845703
10463.031250
10496.339844
10475.227539
10460.439453
10549.404297
10495.968750
10481.583008
10453.995117
10439.961914
10491.009766
10424.796875
10472.307617
10600.255859
10680.894531
10628.748047
10552.890625
10504.569336
10508.878906
10428.137695
10510.097656
10515.589844
10502.541016
10555.929688
10557.910156
10492.290039
10532.838867
10512.625977
10451.885742
10481.142578
10532.151367
10567.333008
10559.272461
10533.703125
10466.210938
10424.929688
10389.837891
10385.565430
10461.005859
10372.027344
10389.760742
10461.727539
10405.477539
10362.551758
10367.991211
10407.003906
10524.764648
10527.924805
10660.500000
10557.736328
10535.430664
10491.344727
10441.069336
10528.341797
10450.155273
10492.233398
10573.263672
10599.507812
10583.707031
10582.158203
10548.850586
10542.716797
10596.224609
10603.354492
10580.882812
10581.341797
10560.733398
10492.105469
10411.237305
10596.767578
10662.218750
10674.433594
10504.533203
10445.254883
10444.455078
10405.324219
10482.790039
10505.241211
10505.315430
10447.940430
10465.857422
10487.666992
10461.336914
10459.892578
10488.389648
10430.131836
10432.604492
10492.520508
10570.941406
10458.139648
10381.916016
10436.815430
10349.894531
10330.925781
10395.378906
10517.089844
10472.286133
10446.668945
10502.317383
10575.850586
10597.446289
10593.902344
10440.618164
10384.124023
10375.695312
10367.208008
10340.742188
10396.884766
10446.555664
10495.652344
10543.254883
10597.915039
10625.565430
10498.604492
10466.905273
10374.239258
10342.281250
10382.011719
10388.547852
10439.052734
10451.069336
10541.678711
10668.465820
10511.737305
10497.498047
10497.694336
10427.427734
10414.524414
10497.929688
10461.675781
10429.897461
10437.932617
10388.105469
10432.473633
10403.302734
10392.417969
10421.904297
10402.887695
10377.747070
10392.258789
10479.115234
10439.680664
10374.793945
10469.062500
10551.921875
10612.270508
10563.745117
10473.991211
10434.984375
10448.753906
10382.767578
10398.528320
10544.013672
10738.677734
10821.742188
10786.168945
10706.531250
10625.128906
10513.115234
10320.800781
10242.400391
10214.389648
10239.385742
10209.105469
10207.867188
10237.842773
10259.331055
10233.868164
10265.992188
10297.076172
10322.075195
10392.214844
10405.081055
10475.966797
10500.562500
10522.620117
10504.768555
10496.849609
10570.844727
10577.931641
10563.268555
10558.963867
10595.320312
10682.639648
10600.155273
10572.988281
10533.811523
10621.013672
10581.278320
10543.957031
10536.946289
10501.979492
10526.250977
10571.457031
10587.527344
10612.539062
10727.179688
10696.548828
10623.154297
10557.658203
10530.274414
10448.663086
10419.448242
10471.915039
10497.184570
10459.542969
10541.329102
10560.751953
10495.067383
10483.715820
10471.946289
10409.833984
10373.702148
10425.788086
10471.851562
10350.684570
10429.786133
10408.941406
10372.864258
10420.041992
10467.517578
10449.767578
10483.290039
10541.799805
10432.482422
10432.532227
10392.492188
10453.748047
10465.110352
10431.608398
10458.007812
10464.087891
10555.987305
10526.917969
10481.004883
10466.833984
10432.895508
10336.202148
10375.300781
10508.342773
10456.884766
10544.104492
10512.248047
10472.666992
10545.213867
10426.304688
10351.166992
10337.233398
10399.803711
10413.024414
10337.196289
10430.096680
10453.107422
10460.421875
10467.878906
10447.533203
10415.092773
10452.958984
10419.420898
10378.326172
10431.979492
10441.395508
10420.368164
10422.583984
10453.139648
10472.926758
10462.360352
10453.248047
10412.867188
10430.194336
10520.084961
10390.685547
10380.851562
10416.625000
10457.811523
10346.097656
10394.074219
10479.437500
10495.132812
10553.264648
10510.850586
10432.694336
10378.219727
10387.149414
10359.526367
10379.875977
10445.341797
10480.591797
10566.971680
10508.114258
10429.895508
10375.996094
10367.756836
10306.233398
10386.462891
10392.916992
10447.885742
10488.621094
10524.531250
10422.282227
10454.944336
10447.205078
10502.560547
10483.587891
10399.438477
10364.441406
10319.162109
10271.646484
10285.578125
10377.887695
10478.851562
10523.629883
10543.430664
10406.320312
10356.425781
10389.767578
10328.968750
10320.137695
10334.527344
10336.643555
10331.781250
10397.864258
10376.070312
10382.959961
10370.769531
10341.441406
10353.248047
10381.163086
10292.158203
10283.528320
10358.573242
10349.843750
10270.955078
10332.156250
10382.332031
10393.847656
10453.371094
10442.154297
10391.873047
10370.719727
10474.854492
10447.958008
10422.780273
10401.803711
10455.389648
10448.353516
10401.100586
10376.149414
10342.934570
10368.677734
10386.333008
10401.305664
10436.447266
10418.769531
10480.171875
10418.385742
10402.159180
10344.505859
10426.646484
10505.861328
10505.653320
10525.841797
10556.889648
10437.628906
10414.001953
10572.375000
10554.655273
10511.901367
10432.930664
10352.335938
10374.620117
10362.277344
10406.135742
10369.413086
10373.944336
10503.529297
10431.916016
10427.208008
10416.247070
10359.061523
10368.131836
10376.401367
10385.728516
10280.030273
10369.828125
10452.336914
10588.091797
10563.053711
10568.206055
10540.920898
10427.495117
10369.882812
10365.264648
10418.677734
10343.391602
10325.444336
10388.437500
10389.364258
10379.956055
10420.176758
10484.693359
10385.601562
10303.132812
10502.649414
10570.766602
10579.187500
10609.004883
10499.867188
10499.708008
10415.549805
10333.640625
10346.109375
10374.237305
10377.580078
10398.593750
10377.165039
10358.065430
10385.941406
10312.524414
10326.520508
10413.362305
10408.662109
10351.455078
10440.180664
10410.005859
10367.515625
10419.752930
10415.292969
10384.011719
10356.263672
10373.025391
10397.907227
10323.637695
10324.275391
10371.848633
10351.501953
10318.767578
10308.600586
10358.083984
10339.282227
10348.197266
10355.323242
10363.450195
10329.914062
10329.517578
10333.334961
10303.972656
10348.500000
10341.754883
10267.129883
10412.357422
10449.460938
10526.464844
10457.203125
10315.076172
10385.986328
10360.390625
10414.264648
10480.876953
10656.563477
10665.552734
10608.610352
10478.565430
10391.319336
10351.148438
10379.745117
10403.309570
10333.292969
10324.475586
10307.873047
10305.481445
10281.450195
10313.739258
10314.482422
10293.791992
10324.454102
10387.194336
10440.290039
10370.968750
10405.844727
10419.705078
10379.506836
10391.396484
10363.793945
10359.749023
10348.267578
10469.803711
10483.165039
10300.910156
10293.572266
10361.663086
10417.219727
10538.430664
10473.878906
10568.965820
10648.518555
10618.624023
10556.056641
10478.329102
10393.203125
10393.797852
10257.261719
10110.430664
10162.854492
10163.724609
10148.998047
10171.860352
10202.593750
10242.367188
10348.011719
10294.795898
10346.561523
10322.458008
10387.983398
10401.328125
10431.251953
10521.084961
10529.957031
10508.169922
10557.795898
10528.761719
10448.132812
10471.899414
10553.277344
10441.275391
10560.374023
10499.799805
10414.328125
10359.281250
10333.555664
10439.748047
10357.260742
10406.862305
10452.173828
10426.057617
10337.836914
10448.375977
10498.865234
10353.485352
10418.190430
10534.339844
10574.131836
10530.912109
10465.245117
10381.673828
10310.763672
10255.044922
10230.647461
10232.502930
10272.897461
10353.799805
10438.393555
10424.929688
10398.817383
10391.359375
10315.953125
10328.734375
10434.365234
10482.168945
10419.712891
10449.269531
10461.192383
10356.191406
10322.239258
10355.131836
10339.244141
10318.215820
10342.527344
10390.252930
10441.353516
10356.674805
10342.965820
10410.405273
10443.086914
10335.644531
10388.982422
10472.360352
10449.671875
10474.868164
10560.180664
10565.188477
10564.342773
10544.740234
10565.760742
10603.162109
10491.615234
10445.370117
10367.873047
10379.364258
10406.175781
10435.195312
10423.197266
10456.565430
10474.161133
10502.337891
10453.597656
10476.335938
10475.750000
10415.905273
10389.465820
10483.216797
10530.806641
10507.049805
10623.864258
10536.678711
10643.000000
10580.230469
10609.129883
10442.178711
10341.378906
10254.302734
10204.049805
10222.649414
10245.368164
10348.034180
10395.103516
10424.364258
10438.858398
10426.458984
10379.155273
10400.061523
10436.680664
10433.184570
10410.333008
10472.880859
10473.759766
10409.694336
10421.064453
10444.357422
10398.736328
10356.289062
10400.354492
10425.421875
10395.665039
10326.216797
10306.075195
10313.607422
10363.690430
10439.578125
10488.837891
10497.435547
10528.218750
10522.557617
10440.004883
10376.167969
10390.643555
10394.075195
10428.410156
10415.739258
10330.322266
10389.882812
10452.619141
10387.200195
10355.845703
10330.137695
10357.309570
10307.350586
10337.121094
10352.241211
10485.085938
10483.247070
10550.186523
10479.393555
10423.972656
10421.154297
10410.666016
10339.200195
10294.898438
10361.248047
10408.028320
10427.178711
10379.967773
10408.621094
10429.450195
10339.294922
10340.863281
10362.639648
10299.151367
10370.562500
10352.222656
10402.799805
10347.604492
10310.849609
10417.322266
10428.652344
10397.055664
10392.711914
10354.709961
10274.077148
10282.437500
10402.983398
10445.764648
10460.158203
10425.120117
10415.353516
10432.677734
10337.046875
10383.754883
10320.092773
10316.289062
10279.071289
10313.174805
10316.604492
10310.635742
10301.583984
10298.229492
10367.865234
```
