## Supplementary material for "Functional connectivity across the human subcortical auditory system using an autoregressive matrix-Gaussian copula graphical model approach with partial correlations": Code: roi-04_mean_ts.txt

```
8625.526367
8828.210938
8671.800781
8961.998047
8650.523438
8749.287109
8652.833984
8713.633789
8592.250000
8622.351562
8450.458008
8638.459961
8641.512695
8577.734375
8635.823242
8473.493164
8550.109375
8680.915039
8772.107422
8661.326172
8510.617188
8675.551758
8542.446289
8742.945312
8718.306641
8768.777344
8527.862305
8541.590820
8593.718750
8529.705078
8730.836914
8894.236328
8738.623047
8605.992188
8801.068359
8532.755859
8614.917969
8688.664062
8625.959961
8496.627930
8638.823242
8646.347656
8567.423828
8711.789062
8946.366211
8944.193359
8509.040039
8556.512695
8657.121094
8661.160156
8688.957031
8491.681641
8681.087891
8610.103516
8780.947266
8868.503906
8727.294922
8471.209961
8727.927734
8663.013672
8607.087891
8434.737305
8501.187500
8606.496094
8672.886719
8741.614258
8764.491211
8473.924805
8603.283203
8623.334961
8489.343750
8600.714844
8826.794922
8678.379883
8574.675781
8544.976562
8818.958008
8649.863281
8719.949219
8723.902344
8691.849609
8643.343750
8558.226562
8539.205078
8673.185547
8506.087891
8640.311523
8505.971680
8666.552734
8570.801758
8758.445312
8636.628906
8597.416992
8836.464844
8569.140625
8710.932617
8297.183594
8694.515625
8624.121094
8617.970703
8568.043945
8643.904297
8618.157227
8664.023438
8487.692383
8779.877930
8564.074219
8708.207031
8762.019531
8627.277344
8664.597656
8652.002930
8682.533203
8536.339844
8312.068359
8572.994141
8660.149414
8681.060547
8643.174805
8616.064453
8586.398438
8677.849609
8685.726562
8613.373047
8599.207031
8765.460938
8436.702148
8817.408203
8878.989258
8622.991211
8528.933594
8591.708984
8626.681641
8645.694336
8539.804688
8530.996094
8616.512695
8695.568359
8766.510742
8624.505859
8482.869141
8511.111328
8418.241211
8550.870117
8664.826172
8632.156250
9059.478516
8693.387695
8757.056641
8610.184570
8516.361328
8546.490234
8749.907227
8611.822266
8523.607422
8469.098633
8647.462891
8658.939453
8651.289062
8622.244141
8578.859375
9097.387695
8430.871094
8925.717773
8723.808594
8697.851562
8685.968750
8770.542969
8637.483398
8690.542969
8565.183594
8485.289062
8670.623047
8779.311523
8927.459961
8679.289062
8656.501953
8865.386719
8635.646484
8816.919922
8717.841797
8768.568359
8566.700195
8659.731445
8675.246094
8632.258789
8506.033203
8869.632812
8685.576172
8830.203125
8626.562500
8647.865234
8688.432617
8665.470703
8384.150391
8773.383789
8510.520508
8688.333984
8788.162109
8869.234375
8724.220703
8757.893555
8806.919922
8740.390625
8659.060547
8603.130859
8774.650391
8882.247070
8851.837891
8751.072266
8616.530273
8640.501953
8490.821289
8710.141602
8624.492188
8506.868164
8972.380859
8560.139648
8799.195312
8762.892578
8619.330078
8733.896484
8951.868164
8880.427734
8702.401367
8781.699219
8614.500000
8767.095703
8782.128906
8737.861328
8701.351562
8701.169922
8544.580078
8593.816406
8647.365234
8605.246094
8629.991211
8606.459961
8648.222656
8715.751953
8541.443359
8602.150391
8713.565430
8758.398438
8697.447266
8694.458984
8641.447266
8573.066406
8599.423828
8583.794922
8704.090820
8561.086914
8591.886719
8701.824219
8481.810547
8716.937500
8683.458984
8794.855469
8748.550781
8821.900391
8823.204102
8781.476562
8519.452148
8550.705078
8813.716797
8600.573242
8593.501953
8751.824219
8616.785156
8941.718750
8735.345703
8479.780273
8651.961914
8623.152344
8658.890625
8639.561523
8506.666016
8677.560547
8831.251953
8703.437500
8813.298828
8718.273438
8489.813477
8639.500000
8660.625000
8568.777344
8574.940430
8514.037109
8808.410156
8845.878906
8506.902344
8787.427734
8286.392578
8449.783203
8543.090820
8428.120117
8577.439453
8694.564453
8905.871094
8718.898438
8772.369141
8812.485352
8492.092773
8812.423828
8640.541992
8591.703125
8638.377930
8674.028320
8564.406250
8469.216797
8473.523438
8588.429688
8395.984375
8637.597656
8614.978516
8736.806641
8527.773438
8598.257812
8808.990234
8604.443359
8648.296875
8804.576172
9021.901367
8829.877930
8753.475586
8652.192383
8716.941406
8899.002930
8467.952148
8678.472656
8720.048828
8638.537109
8499.646484
8619.056641
8909.269531
8569.873047
8447.475586
8862.461914
8856.716797
8750.800781
8894.446289
8742.039062
8754.920898
8673.091797
8503.501953
8472.572266
8808.282227
8689.782227
9093.660156
8787.085938
8743.207031
8721.326172
8840.734375
8796.617188
8808.808594
8777.623047
8745.165039
8645.404297
8532.099609
8634.017578
8664.348633
8709.009766
8649.291992
8833.507812
8842.221680
8723.283203
8852.300781
8792.863281
8819.588867
8677.684570
8667.117188
8729.167969
8972.562500
8536.039062
8579.808594
8944.560547
8893.039062
8752.560547
8712.463867
8601.113281
8703.158203
8795.104492
8676.075195
8898.000000
8809.469727
8636.414062
8804.989258
8596.109375
8813.475586
8783.019531
8826.523438
8937.216797
8806.824219
8612.310547
8788.929688
8790.974609
8891.414062
8962.972656
8766.333984
8842.599609
8890.279297
8783.703125
8600.909180
8620.891602
8749.300781
8752.044922
9002.810547
8898.230469
8949.220703
8787.048828
8793.526367
8824.171875
8616.548828
8637.674805
8797.375000
9154.893555
8977.736328
8777.427734
8819.278320
8631.985352
8466.455078
8514.131836
8797.503906
8772.265625
9130.330078
8512.179688
8956.438477
9004.974609
8799.933594
8812.534180
9053.482422
8596.656250
8817.511719
8682.169922
8853.167969
8794.212891
8895.558594
8685.060547
8875.649414
8883.748047
8763.574219
8792.429688
8777.979492
8835.455078
8701.791016
8776.818359
8722.096680
8722.183594
8814.179688
8673.509766
8869.480469
8884.831055
8884.354492
8878.041016
8690.850586
8822.120117
8700.631836
8878.306641
8743.568359
8938.734375
8767.080078
9120.496094
8846.697266
8633.642578
8683.193359
8756.476562
8616.476562
8649.912109
8688.255859
8840.718750
8596.183594
8794.830078
8984.865234
8792.300781
8830.570312
8687.900391
8752.367188
8856.181641
8810.394531
8923.223633
8862.884766
8797.283203
8547.728516
8627.095703
8808.454102
8790.261719
8404.772461
8701.658203
8938.447266
8734.702148
8793.842773
8579.718750
8624.727539
8724.175781
8662.501953
8723.931641
8923.110352
8760.486328
8840.619141
8804.080078
8684.762695
8646.042969
8725.808594
8723.166016
8603.761719
8857.783203
8658.694336
8786.121094
8777.292969
8780.860352
9158.942383
8439.210938
8906.600586
8944.944336
8766.921875
8695.289062
8637.093750
8879.460938
8726.894531
8789.205078
8564.073242
8659.608398
8910.453125
8675.087891
8834.880859
8956.125000
8664.161133
8673.410156
8948.505859
8628.293945
8585.877930
8694.846680
8654.496094
8677.915039
8640.828125
8876.649414
8794.638672
8577.141602
8825.195312
8806.511719
8592.544922
8796.510742
8784.720703
8907.582031
8927.751953
8908.161133
8937.973633
8946.158203
8710.134766
8676.138672
8805.216797
8573.603516
9095.101562
8789.628906
9015.355469
8914.458984
8820.933594
8633.236328
8688.223633
9031.281250
8907.465820
8662.310547
8773.549805
8811.636719
8711.449219
8861.367188
8799.566406
8902.718750
8855.394531
8992.861328
8861.216797
8943.957031
8944.933594
9022.265625
8835.851562
8706.840820
8758.215820
8996.025391
8829.570312
8617.687500
8754.125977
8877.119141
8852.451172
8842.199219
9102.099609
8866.410156
8657.380859
8865.853516
8753.427734
8634.258789
8584.648438
8935.183594
8742.810547
8663.151367
8516.236328
8661.722656
8670.784180
8612.431641
8980.627930
8822.875000
8883.965820
8951.060547
8705.077148
8602.821289
8876.281250
8789.078125
8760.502930
8898.566406
8780.626953
8817.224609
8739.126953
8750.328125
8757.870117
8971.892578
8672.404297
8843.908203
8780.431641
8985.202148
8663.015625
8670.842773
8761.898438
8788.730469
8857.255859
8901.470703
8744.265625
8977.498047
8677.105469
8672.361328
8886.625977
8793.816406
8792.223633
8754.810547
8752.308594
8794.638672
8829.349609
8881.560547
8891.640625
8681.674805
8690.830078
8706.146484
9001.186523
8490.150391
8771.195312
8695.261719
8853.267578
8527.890625
8738.303711
8649.800781
8523.508789
8502.088867
8459.099609
8773.123047
8861.773438
8696.980469
8607.204102
8769.099609
8439.349609
8691.437500
8315.619141
8807.129883
8520.406250
8838.299805
8404.069336
8897.076172
8593.163086
8488.535156
8639.183594
8749.428711
8557.871094
8652.212891
8541.830078
8659.105469
8678.908203
8694.435547
8881.675781
8844.809570
8642.538086
8980.543945
8723.808594
8957.372070
8926.181641
8636.313477
8668.773438
8832.617188
8850.921875
8772.750977
8836.386719
8782.667969
8839.682617
8856.412109
8910.777344
8597.541016
8791.650391
8637.905273
8701.583984
8808.165039
8694.123047
8811.541016
8698.720703
8723.427734
8713.037109
8703.232422
8794.670898
8759.963867
8674.894531
8642.479492
8736.632812
8990.292969
8718.179688
8601.066406
8839.738281
8774.406250
8637.876953
8748.397461
8808.555664
8847.771484
8831.916992
8877.783203
8903.335938
8948.431641
8831.870117
8801.222656
8782.220703
8776.898438
8923.031250
8800.958984
8889.154297
8877.419922
9008.562500
8800.818359
8920.148438
8593.068359
8406.170898
8671.439453
8780.166016
8778.519531
8771.985352
8825.142578
8771.589844
8666.781250
8900.357422
8696.589844
8679.888672
8712.119141
8609.990234
8781.347656
8956.589844
8648.554688
8651.560547
8835.864258
8756.873047
8844.088867
8836.500000
8911.341797
8707.598633
8916.937500
8755.614258
8817.525391
8654.492188
8754.233398
8866.865234
8893.123047
8959.654297
8729.265625
8769.230469
8606.581055
8958.644531
8894.980469
8740.765625
8764.246094
8908.490234
8890.498047
8786.560547
8707.159180
8931.335938
8845.249023
8825.110352
8927.462891
8896.607422
8721.683594
8813.273438
8971.292969
8806.361328
8836.595703
8854.873047
8807.847656
8685.009766
8725.353516
8897.089844
8722.678711
8695.972656
8902.296875
8786.996094
9089.816406
9044.803711
8734.816406
8669.371094
8623.667969
8730.301758
8937.516602
8869.179688
8909.607422
9000.916016
8767.324219
8651.314453
8735.718750
8797.914062
8688.038086
8836.814453
8860.333984
8734.583984
8790.470703
8915.708984
8861.176758
8852.201172
8692.246094
8919.506836
8890.069336
8601.747070
9090.835938
8944.535156
8936.551758
8873.722656
9064.671875
8903.064453
8806.496094
8950.863281
8827.215820
8712.056641
8635.012695
8885.812500
8730.662109
8856.400391
8826.251953
8813.664062
9092.782227
8824.650391
8744.115234
8932.766602
8941.478516
8690.881836
8865.086914
8754.804688
8440.814453
8784.976562
8808.011719
9056.146484
8845.022461
8705.865234
8779.562500
8470.140625
8621.875977
8684.291016
8885.841797
8700.605469
9058.169922
8993.055664
8686.566406
8812.724609
8672.278320
8949.727539
9063.220703
8647.287109
8907.740234
8868.673828
8886.857422
8833.617188
8593.839844
8704.957031
8796.536133
8834.707031
8851.820312
8916.153320
8856.371094
8832.069336
8857.388672
8950.067383
8685.368164
8962.855469
8807.716797
8597.253906
8780.380859
8780.248047
8850.787109
8709.965820
8583.748047
8764.790039
8899.673828
8659.671875
8718.507812
8641.558594
9012.869141
8742.201172
8888.102539
8849.273438
8774.488281
8751.308594
8720.740234
8766.072266
8786.665039
```
