## Supplementary material for "Functional connectivity across the human subcortical auditory system using an autoregressive matrix-Gaussian copula graphical model approach with partial correlations": Code: roi-05_mean_ts.txt

```
9760.030273
9337.519531
9296.888672
9530.232422
9573.365234
9625.005859
9461.308594
9445.540039
9351.638672
9496.229492
9376.148438
9425.863281
9297.244141
9307.286133
9497.416016
9539.651367
9545.846680
9478.571289
9493.299805
9582.009766
9396.286133
9553.062500
9419.698242
9508.992188
9251.419922
9450.644531
9293.203125
9196.372070
9457.446289
9432.216797
9437.989258
9523.619141
9243.709961
9549.000977
9459.325195
9627.176758
9357.342773
9286.601562
9570.408203
9597.116211
9513.208008
9608.492188
9487.058594
9603.648438
9459.230469
9425.858398
9599.291016
9633.350586
9368.992188
9596.299805
9749.445312
9389.445312
9128.252930
9244.334961
9529.408203
9266.043945
9260.040039
9509.195312
9261.060547
9576.256836
9497.178711
9417.368164
9175.930664
9366.647461
9546.498047
9574.072266
9319.283203
9336.638672
9299.009766
9481.390625
9297.940430
9421.172852
9553.710938
9282.575195
9513.217773
9679.830078
9458.415039
9422.333008
9416.431641
9522.689453
9443.693359
9744.627930
9312.308594
9476.042969
9497.119141
9228.471680
9440.414062
9346.813477
9577.201172
9270.459961
9275.806641
9335.922852
9248.101562
9397.071289
9420.029297
9624.799805
9301.796875
9659.192383
9654.932617
9713.235352
9648.951172
9529.785156
9369.304688
9396.254883
9419.790039
9585.987305
9725.337891
9540.269531
9226.750977
9331.699219
9432.998047
9518.541992
9356.261719
9340.032227
9498.793945
9592.902344
9599.974609
9462.028320
9535.503906
9309.162109
9205.416016
9329.730469
9273.159180
9733.484375
9653.888672
9642.034180
9277.775391
9447.925781
9492.905273
9473.827148
9380.689453
9204.077148
9289.081055
9477.199219
9272.448242
9557.060547
9327.557617
9018.745117
9486.926758
9446.439453
9454.585938
9628.365234
9328.011719
9565.956055
9612.709961
9533.387695
9553.549805
9899.960938
9769.162109
9332.606445
9346.541016
9692.838867
9396.815430
9517.787109
9403.388672
9142.896484
9622.607422
9459.443359
9670.441406
9429.035156
9526.558594
9409.591797
9000.555664
9562.395508
9828.182617
9387.499023
9817.951172
9761.797852
9571.399414
9473.664062
9416.488281
9192.164062
9556.079102
9527.827148
9579.302734
9168.618164
9418.926758
9517.472656
9792.880859
9858.628906
9522.510742
9535.849609
9361.281250
9409.782227
9464.048828
9691.605469
9499.692383
9356.303711
9736.365234
9807.357422
9786.840820
9442.955078
9911.724609
9698.521484
9409.460938
9878.797852
9705.059570
9449.744141
9572.406250
9374.959961
9709.069336
9521.226562
9387.350586
9565.240234
9161.769531
9429.333984
9468.464844
9636.751953
9730.686523
9609.216797
9285.626953
9521.922852
9440.202148
9517.425781
9482.047852
9476.030273
9395.151367
9732.666992
9307.903320
9480.220703
9559.412109
9990.324219
9649.192383
9759.455078
9761.565430
9632.196289
9765.458008
9743.944336
9867.560547
9737.047852
9576.269531
9684.551758
9646.876953
9632.604492
9448.965820
9480.255859
9553.989258
9444.897461
9341.880859
9649.581055
9491.532227
9517.626953
9424.429688
9640.115234
9406.534180
9644.388672
9253.142578
9316.093750
9450.974609
9592.368164
9494.966797
9527.233398
9730.592773
9566.533203
9610.763672
9252.535156
9521.436523
9611.724609
9542.875000
9379.426758
9550.384766
9249.540039
9779.275391
9661.944336
9346.625000
9379.227539
9516.339844
9415.172852
9405.577148
9585.332031
9396.750000
9543.552734
9319.993164
9678.951172
9608.441406
9268.037109
9728.198242
9325.852539
9500.212891
9514.373047
9441.678711
9742.642578
9542.594727
9669.571289
9681.559570
9289.542969
9543.649414
9272.525391
9499.455078
9847.316406
9667.788086
9497.597656
9664.504883
9589.068359
9623.927734
9362.958984
9506.576172
9597.211914
9264.838867
9284.181641
9208.514648
9331.060547
9500.190430
9297.426758
9706.439453
9397.489258
9442.888672
9485.399414
9269.122070
9346.655273
9409.316406
9290.894531
9373.939453
9527.041992
9144.093750
9445.269531
9386.428711
9562.764648
9272.150391
9791.626953
9312.245117
9677.496094
9740.636719
9572.946289
9362.787109
9355.713867
9297.204102
9438.642578
9380.037109
9361.778320
9470.119141
9508.122070
9565.482422
9517.267578
9623.038086
9435.339844
9228.669922
9902.438477
9477.142578
9498.603516
9681.015625
9519.639648
9499.026367
9938.507812
9672.761719
9076.555664
9097.580078
9903.319336
9726.109375
9767.467773
9676.576172
9633.797852
9574.876953
9370.982422
9524.853516
9391.403320
9521.541992
9518.295898
9660.006836
9611.091797
9244.545898
9361.317383
9518.108398
9418.733398
9576.282227
9748.045898
9541.889648
9979.556641
9382.823242
9729.594727
9612.431641
9663.483398
9741.806641
9423.105469
9468.122070
9207.619141
9651.701172
9562.725586
9440.328125
9452.945312
9624.805664
9663.543945
9365.160156
9532.771484
9540.501953
9499.079102
9590.222656
9501.825195
9607.169922
9477.613281
9727.025391
9703.288086
9812.162109
9301.005859
9522.424805
9453.900391
9404.818359
9253.583008
9471.274414
9564.025391
9307.476562
9648.139648
9624.429688
9812.630859
9578.887695
9684.893555
9454.501953
9522.142578
9608.846680
9742.721680
9669.960938
9503.980469
9463.082031
9315.431641
9641.030273
9526.879883
9473.405273
9628.476562
9451.338867
9711.586914
9633.608398
9699.781250
9639.286133
9557.534180
9577.133789
9532.288086
9555.638672
9511.158203
9461.017578
9532.052734
9422.800781
9617.628906
9337.903320
9732.947266
9772.253906
9483.564453
9712.412109
9561.393555
9577.896484
9828.936523
9511.779297
9474.877930
9570.683594
9419.553711
9392.739258
9524.378906
9657.328125
9859.524414
9528.315430
9490.750977
9797.150391
10233.646484
9330.918945
9325.619141
9582.245117
9490.101562
9686.200195
9462.842773
9438.027344
9513.757812
9431.584961
9507.580078
9405.523438
9295.783203
9713.612305
9630.603516
9767.507812
9540.894531
9452.641602
9345.597656
9570.738281
9340.934570
9781.421875
9647.472656
9644.992188
9704.287109
9415.163086
9423.878906
9678.540039
9758.475586
9443.556641
9816.057617
9866.564453
9481.129883
9761.631836
9606.958984
9475.690430
9671.603516
9551.931641
9482.382812
9565.840820
9596.048828
9283.911133
8918.729492
9726.331055
9727.878906
9687.656250
9591.721680
9775.397461
9600.184570
9576.294922
9503.537109
9595.986328
9551.984375
9555.908203
9510.134766
9662.058594
9464.290039
9541.916992
9512.472656
9730.270508
9588.544922
9499.966797
9492.303711
9608.078125
9480.959961
9937.404297
9534.507812
9433.745117
9421.071289
9655.336914
9681.752930
9350.769531
9322.407227
10068.438477
9692.151367
9509.211914
9572.845703
9615.047852
9447.599609
9597.768555
9804.666992
9733.879883
9597.219727
9742.295898
9445.975586
9496.863281
9668.996094
9553.120117
9674.092773
9901.085938
9434.407227
9736.465820
9707.786133
9752.080078
9288.579102
9452.680664
9376.112305
9806.348633
9519.978516
9573.905273
9703.579102
9781.175781
9735.624023
9430.249023
9345.279297
9315.062500
9477.418945
9375.116211
9550.877930
9665.602539
9423.971680
9600.991211
9409.560547
9733.814453
9735.123047
9630.561523
9821.240234
9711.725586
9344.090820
9607.247070
9649.716797
9685.818359
9681.346680
9525.652344
9788.189453
9475.827148
9648.544922
9446.201172
9381.691406
9680.044922
9464.396484
9652.747070
9809.395508
9654.515625
9695.700195
9501.048828
9522.640625
9246.898438
9673.498047
9817.106445
9252.029297
9391.525391
9523.044922
9700.368164
9551.891602
9590.302734
9520.958008
9408.137695
9567.734375
9491.434570
9367.641602
9561.174805
9542.279297
9433.928711
9402.388672
9522.750000
9691.063477
9287.907227
9625.960938
9213.440430
9418.206055
9469.188477
9481.773438
9314.314453
9734.602539
9570.583984
9184.121094
9637.209961
9404.558594
9584.116211
9787.050781
9544.152344
9461.169922
9474.837891
9518.179688
9586.440430
9744.708008
9548.773438
9904.711914
9668.172852
9396.786133
9619.917969
9592.644531
9618.433594
9629.062500
9402.905273
9740.119141
9333.608398
9680.670898
9600.669922
9443.385742
9378.329102
9697.114258
9472.529297
9383.292969
9518.354492
9634.925781
9434.617188
9506.119141
9581.708984
9286.691406
9771.166016
9713.735352
9437.296875
9591.044922
9801.383789
9985.328125
9617.905273
9350.345703
9709.790039
9555.553711
9432.730469
9730.606445
9359.324219
9253.629883
9899.508789
9808.948242
9699.915039
9706.780273
9396.569336
9678.401367
9611.368164
9838.472656
9743.839844
9658.236328
9556.378906
9280.473633
9479.951172
9471.285156
9613.625977
9434.369141
9090.674805
9562.249023
9668.975586
9625.702148
9326.079102
9960.761719
9895.203125
9736.902344
9592.337891
9945.750977
9694.693359
9369.921875
9561.496094
9357.929688
9291.511719
9254.457031
9581.019531
9349.388672
9665.135742
9271.500977
9483.984375
9635.846680
9534.282227
9556.662109
9562.579102
9374.041992
9307.638672
9861.991211
9582.866211
9502.888672
9530.600586
9573.067383
9610.731445
9578.579102
9687.982422
9462.745117
9643.466797
9911.831055
9701.943359
9606.801758
9615.983398
9665.417969
9568.564453
9466.816406
9766.608398
9662.874023
9726.736328
9629.648438
9457.825195
9688.096680
9219.745117
9443.120117
9704.649414
9693.368164
9364.746094
9582.789062
9411.240234
9683.041992
9817.149414
10014.856445
9580.192383
9629.448242
9683.037109
9695.268555
9572.127930
9724.718750
9915.208008
9510.219727
9678.284180
9743.138672
9566.736328
9491.468750
9568.517578
9566.366211
9366.515625
9644.851562
9494.703125
9638.449219
9222.503906
9545.782227
9722.361328
9740.321289
9982.457031
9468.125977
9663.539062
9849.061523
9449.278320
9545.615234
9669.636719
9228.917969
9732.156250
9637.418945
9420.704102
9767.324219
9877.492188
9497.785156
9339.149414
9629.955078
9983.772461
9502.220703
9681.285156
9656.254883
9580.988281
9586.341797
9731.052734
9834.759766
9431.458984
9529.176758
9606.122070
9624.324219
9625.001953
9772.504883
9812.017578
9414.109375
9353.602539
9194.356445
9581.772461
9363.208008
9533.186523
9472.464844
9801.558594
9735.908203
9876.019531
9527.630859
9622.952148
9715.619141
9849.862305
9991.909180
9758.776367
9621.484375
9580.210938
9747.573242
9897.565430
9735.999023
9985.868164
9504.749023
9630.587891
9754.805664
9743.998047
9599.118164
9860.993164
9343.090820
9992.466797
9781.361328
9990.597656
9697.927734
9745.341797
9824.486328
9869.268555
9756.528320
9804.144531
9486.805664
9859.209961
9513.076172
9665.550781
9775.603516
9758.685547
9773.333008
9703.204102
9667.526367
9720.125977
9856.842773
9758.716797
9699.601562
9853.941406
9589.745117
9617.330078
9804.838867
9724.153320
9120.741211
9702.178711
9518.828125
9633.969727
9699.093750
9914.633789
9527.782227
9575.175781
9907.642578
9926.941406
9957.910156
9833.453125
9769.672852
9637.813477
9652.788086
9783.197266
9658.279297
9636.956055
9678.274414
9650.928711
9707.664062
9857.797852
9620.164062
9729.709961
9551.262695
9650.281250
9915.300781
9715.876953
9596.897461
9570.373047
9837.040039
9594.991211
9861.880859
9573.489258
9709.621094
9731.859375
9783.515625
9671.761719
9576.880859
9630.760742
9625.108398
9276.928711
9551.998047
9684.417969
9358.151367
9593.659180
9961.314453
9715.475586
9316.305664
```
