## Supplementary material for "Functional connectivity across the human subcortical auditory system using an autoregressive matrix-Gaussian copula graphical model approach with partial correlations": Code: roi-06_mean_ts.txt

```
9259.025391
8930.519531
9261.909180
8904.364258
8960.690430
9080.494141
8853.306641
8673.978516
8925.120117
8957.151367
8771.053711
8862.571289
9044.159180
8943.123047
9007.610352
9044.949219
9096.326172
9099.207031
8961.355469
9018.468750
8973.183594
8896.923828
8953.882812
8901.361328
9131.693359
8895.152344
8958.573242
8972.588867
8937.375000
9031.002930
8773.334961
9095.590820
9025.716797
8943.198242
8946.776367
9044.023438
8918.455078
8951.341797
8991.341797
8990.559570
9020.773438
9070.158203
8971.218750
8840.838867
8935.397461
9172.034180
9013.001953
8975.625977
9070.275391
8904.002930
8960.551758
8635.416992
8850.737305
9132.173828
9053.836914
8845.005859
8803.889648
8874.562500
9104.931641
8774.128906
8811.322266
8909.171875
8708.775391
8964.408203
8942.753906
9150.512695
8967.956055
9113.341797
8787.612305
8821.075195
8745.770508
8831.777344
8937.514648
8880.662109
8981.440430
8903.882812
9002.898438
9167.468750
9017.721680
8943.967773
8602.463867
9095.961914
8895.744141
8619.818359
9085.101562
9099.139648
9037.436523
8879.760742
8994.275391
9108.050781
8918.179688
9076.476562
8645.016602
8974.341797
8793.119141
8945.386719
8931.367188
8717.001953
8803.926758
8782.480469
8842.695312
8970.563477
9013.015625
9162.987305
8933.348633
8891.771484
9084.645508
8982.639648
9047.791992
9123.089844
8879.529297
8986.275391
8983.945312
8823.035156
8636.631836
9100.990234
8902.805664
9189.315430
9038.616211
8955.074219
8955.467773
8712.294922
8873.919922
9003.056641
8958.317383
8730.158203
8933.771484
9071.633789
9115.083984
8934.542969
8655.414062
8965.700195
9019.980469
8890.500000
9117.791992
8910.666016
8980.660156
9105.423828
8935.505859
8975.538086
8858.220703
9003.699219
9046.150391
8756.961914
9047.487305
9012.248047
9214.048828
9216.878906
9043.076172
8811.721680
8948.714844
9022.365234
9022.707031
8888.499023
9078.390625
8984.797852
9130.094727
9084.497070
9018.921875
8829.029297
8984.371094
8981.181641
8861.025391
9062.435547
9263.296875
9037.769531
8967.216797
8866.888672
9147.927734
9211.437500
8716.259766
8883.958984
9211.864258
8944.444336
8807.864258
9000.456055
8905.412109
9171.242188
9024.757812
8835.977539
9071.378906
9061.608398
9032.451172
8892.013672
9002.984375
8910.719727
8853.182617
9189.194336
9085.865234
9166.691406
9194.945312
9031.025391
9094.331055
8937.355469
8889.394531
8972.541016
9075.747070
8830.207031
9117.154297
8908.725586
8741.318359
8983.632812
8964.389648
9120.888672
9077.097656
8952.507812
8918.950195
9113.965820
9297.043945
9093.397461
9048.338867
8965.595703
8990.785156
9069.187500
8900.583984
9186.856445
9024.626953
8884.340820
8908.876953
8935.479492
9059.113281
9164.760742
9044.257812
9163.250000
9247.594727
9283.233398
9191.496094
8964.586914
8952.819336
8989.546875
8946.283203
9125.714844
8994.880859
8885.830078
8981.467773
8973.601562
9170.509766
8833.805664
8961.886719
8792.711914
8802.943359
9095.818359
9054.260742
9082.344727
9028.080078
8919.283203
8851.048828
8874.856445
8816.508789
9078.258789
9110.111328
9153.970703
9183.812500
8862.670898
9162.497070
8995.232422
9147.546875
9305.576172
8994.869141
9167.128906
8906.166992
8932.453125
8855.058594
9230.031250
8860.608398
9236.622070
9113.596680
8935.538086
8723.437500
9023.664062
8891.695312
8936.875000
8820.166992
9000.027344
8901.234375
8928.361328
8981.009766
8826.977539
8938.138672
9014.217773
8796.255859
8686.443359
8973.079102
9027.301758
8845.787109
8839.320312
8752.986328
8960.572266
8870.527344
8947.226562
9035.670898
8869.273438
8947.694336
8914.716797
8803.415039
8820.197266
8976.752930
8882.306641
8867.447266
8717.026367
8761.286133
8901.687500
8743.333984
8759.819336
9041.163086
8922.708984
9002.402344
8799.699219
8875.637695
8876.507812
8812.204102
8920.769531
8871.638672
8856.249023
8976.090820
8986.831055
9076.336914
9021.609375
8973.877930
8764.904297
8949.886719
8931.789062
9072.937500
9014.179688
8935.148438
8866.504883
8885.841797
8957.444336
8705.402344
8914.867188
8925.400391
8757.724609
8659.718750
8952.250000
8810.695312
8818.020508
8960.589844
8963.683594
8922.706055
9009.501953
9102.311523
8889.402344
8844.177734
8969.573242
8770.594727
8817.844727
9081.769531
9333.546875
9163.783203
9032.953125
8870.046875
8871.738281
8987.336914
8964.198242
8813.859375
8812.804688
8707.079102
8959.927734
8621.397461
8734.456055
8836.996094
8376.609375
8641.412109
8954.880859
8774.866211
8899.663086
8942.384766
8862.832031
8970.226562
9081.851562
9030.236328
8719.502930
8992.748047
9044.091797
8923.515625
8984.746094
8871.618164
8971.982422
8967.205078
9054.634766
8892.973633
9147.642578
9173.946289
8939.306641
8981.170898
8840.483398
8867.786133
9030.657227
9155.501953
8938.833984
9089.784180
9125.162109
9150.671875
8893.686523
8978.423828
8683.318359
8887.957031
9257.419922
9073.998047
8976.275391
8970.376953
9048.681641
9078.182617
8993.327148
8827.773438
9015.092773
8742.189453
9004.035156
8967.534180
9003.249023
8733.704102
8939.420898
8861.154297
8840.826172
8920.001953
8931.488281
8821.491211
8955.073242
8871.083008
8738.785156
8887.884766
8885.293945
8978.400391
8925.773438
8960.693359
8947.628906
9042.532227
8780.865234
8765.220703
9009.204102
8748.283203
8739.302734
8930.050781
8697.501953
8960.574219
9243.886719
8960.854492
9003.694336
8757.144531
9032.268555
8852.027344
8707.480469
8971.144531
8969.506836
8679.162109
9051.361328
9008.150391
9074.612305
8896.080078
9078.791992
9017.032227
9034.582031
8693.181641
9169.280273
9109.552734
9088.033203
8865.832031
8831.279297
8976.203125
9117.137695
8987.842773
9178.316406
8812.477539
8833.209961
8913.553711
9019.398438
9016.354492
8951.649414
8757.650391
8586.388672
8864.597656
8836.981445
8994.304688
8995.268555
8866.650391
8765.828125
8996.862305
8870.085938
8918.839844
9149.644531
9077.289062
8916.506836
9061.548828
8939.753906
8852.324219
8957.927734
9060.101562
8951.671875
8887.678711
8865.952148
8985.239258
9066.978516
8604.955078
8890.363281
9051.499023
8972.713867
8989.005859
9053.263672
8807.460938
8948.959961
8904.374023
8914.555664
8803.723633
8801.431641
8987.910156
8841.666016
8921.886719
8715.771484
8852.756836
8822.639648
8946.903320
8816.116211
8833.557617
8984.562500
9028.728516
8977.922852
8937.418945
8834.829102
9009.407227
9050.760742
8868.145508
8746.507812
8950.405273
8601.283203
9151.651367
8949.499023
8849.625000
8735.999023
9036.642578
9079.496094
8927.792969
9015.216797
8961.330078
8776.964844
8829.807617
8999.893555
8645.159180
8869.517578
8877.847656
8869.687500
8907.477539
9026.137695
8914.368164
9216.744141
9101.753906
8955.180664
8942.435547
9118.957031
8802.878906
8904.083984
8850.398438
8893.648438
9027.732422
8952.179688
8990.207031
9025.019531
8948.498047
8735.052734
8893.585938
9052.152344
9017.199219
9039.275391
8785.802734
9042.082031
8929.932617
8858.608398
9015.573242
8879.003906
8985.106445
9092.515625
9056.586914
9073.557617
9083.087891
9021.986328
8932.119141
8936.499023
8806.261719
9080.484375
9129.587891
8898.113281
8991.877930
9054.744141
8962.857422
8925.988281
8945.662109
8976.167969
9046.683594
8782.224609
9036.683594
8770.408203
8934.808594
8998.292969
8915.789062
8838.803711
9037.279297
8886.294922
8845.203125
8953.133789
9037.331055
8988.927734
9009.976562
8922.378906
8930.757812
8651.320312
8882.949219
8835.052734
8924.753906
8909.163086
8790.170898
8848.826172
9008.755859
8938.125000
8703.165039
8855.636719
9085.668945
8945.644531
8714.691406
8960.953125
8801.377930
8951.239258
8834.974609
8766.897461
8910.205078
8869.262695
8983.534180
8755.179688
8713.475586
8947.411133
8933.123047
8989.241211
8774.254883
8938.615234
8810.076172
8735.646484
8794.064453
8860.684570
8951.433594
8898.121094
8738.288086
8792.789062
8805.570312
8938.746094
8599.601562
8927.796875
8881.888672
9001.338867
9061.162109
8889.194336
8753.333984
8617.195312
8755.493164
9061.324219
8871.851562
8935.266602
8784.896484
8653.099609
8843.724609
8740.295898
8690.512695
8673.990234
8911.067383
8975.820312
8838.535156
8821.909180
8828.316406
8783.351562
8673.724609
8789.658203
8692.312500
8805.436523
8777.509766
8898.221680
8853.031250
8915.868164
9044.882812
9034.458984
8692.414062
8732.826172
8695.003906
8930.656250
9025.689453
8869.156250
8576.287109
8932.726562
8890.326172
8672.396484
9145.185547
8981.183594
8941.362305
9252.336914
9026.193359
8926.623047
8791.750000
8722.857422
8740.623047
8710.015625
8752.042969
8758.131836
8775.101562
8754.112305
8549.461914
8793.942383
8605.083984
8822.002930
8803.515625
8878.015625
9195.414062
8651.284180
8925.611328
8823.106445
8831.057617
8850.775391
8858.350586
9110.039062
8846.253906
8941.667969
9079.805664
9056.985352
8982.468750
9022.160156
9174.195312
8740.956055
8823.416992
9111.895508
8918.757812
8709.016602
9023.914062
9142.962891
8868.835938
9165.115234
9138.594727
8712.880859
8771.806641
9133.108398
8808.040039
8847.517578
8918.557617
8798.441406
9031.556641
8993.230469
8905.623047
8880.960938
8732.351562
8930.698242
8995.898438
8887.375977
8971.990234
8829.490234
8856.617188
8629.721680
8693.225586
8917.996094
9143.537109
9028.977539
8634.590820
8873.562500
8897.218750
8824.752930
8871.561523
8932.955078
8831.406250
8889.115234
8881.634766
9147.289062
8900.826172
8880.575195
8889.437500
8883.459961
8915.774414
9019.003906
8879.485352
8962.160156
8911.054688
9019.098633
9109.361328
8793.304688
9004.155273
8940.796875
8788.613281
8985.849609
8959.672852
8990.498047
8987.291992
8706.368164
9065.169922
8882.283203
8785.806641
8847.347656
8896.131836
8848.291016
9057.689453
9033.750977
8970.276367
8927.894531
8928.807617
9079.664062
8959.393555
8885.822266
8907.963867
8997.177734
9079.992188
9074.050781
8683.543945
8752.128906
8950.678711
8841.142578
8752.486328
8804.826172
9092.248047
9026.156250
8982.223633
8894.787109
8899.878906
8993.778320
9039.530273
8826.548828
8955.961914
8836.654297
9086.117188
9026.868164
8943.789062
9070.026367
9016.705078
9122.495117
9035.029297
8948.658203
8936.847656
9135.261719
8828.385742
8902.773438
8799.248047
8957.642578
8907.674805
8833.036133
9003.523438
9159.834961
9016.447266
8853.027344
8982.785156
8887.454102
9037.437500
9116.504883
9113.790039
8855.479492
9112.376953
8948.617188
8822.477539
8994.460938
8739.056641
8788.223633
8837.733398
8650.517578
8742.731445
8962.607422
8744.590820
9128.111328
9073.387695
8979.757812
9020.967773
8843.953125
8783.949219
8865.657227
9001.792969
9082.712891
8955.840820
8892.247070
8941.329102
9050.865234
8862.283203
8918.490234
8843.421875
8893.204102
8932.867188
9109.959961
8996.576172
8920.925781
8790.309570
9111.048828
8858.585938
9111.414062
8975.391602
8904.462891
8681.768555
8951.491211
9081.866211
9081.072266
8997.703125
9031.767578
8939.808594
8801.197266
8850.786133
8832.896484
8846.634766
9023.992188
8904.273438
8739.191406
8930.332031
8636.404297
8727.672852
8684.748047
```
