## Supplementary material for "Functional connectivity across the human subcortical auditory system using an autoregressive matrix-Gaussian copula graphical model approach with partial correlations": Code: roi-07_mean_ts.txt

```
9843.402344
10084.736328
10107.424805
9922.712891
9958.730469
9818.794922
10010.027344
10034.245117
10092.523438
9868.050781
9878.545898
9980.796875
9939.126953
9878.082031
10081.221680
9956.815430
10219.799805
9911.336914
9985.523438
10004.427734
9980.256836
9809.606445
9868.452148
9934.055664
10225.346680
10052.445312
9984.042969
9938.592773
10023.071289
9937.763672
9810.007812
9905.306641
9813.841797
9783.038086
10070.317383
10010.236328
10026.097656
9897.390625
9899.730469
9979.493164
9890.508789
10088.093750
10066.495117
9884.210938
10053.965820
9841.959961
10057.495117
9849.700195
10130.058594
9949.548828
10078.543945
9863.446289
9838.030273
9985.255859
9983.214844
9797.570312
10080.733398
9749.780273
9792.344727
10024.061523
10037.692383
9494.033203
9615.496094
9894.726562
9795.899414
10008.722656
10135.342773
10080.428711
10082.093750
9974.158203
9977.154297
9814.345703
10116.906250
9955.150391
9946.082031
9966.698242
9977.907227
9894.240234
10134.709961
10021.053711
10001.738281
9982.544922
10059.920898
9943.982422
9784.810547
10063.063477
9885.015625
9803.394531
9895.985352
9899.532227
9742.631836
9970.233398
9790.267578
9852.635742
9993.567383
9921.247070
9898.508789
9999.346680
10024.881836
9856.850586
9921.308594
10081.698242
9935.874023
9955.696289
9828.683594
10013.803711
10061.164062
10004.761719
9886.312500
10057.800781
9825.208008
10083.491211
9977.524414
9772.866211
9853.709961
10030.504883
9963.142578
10018.667969
10092.500977
9986.629883
10002.801758
9987.374023
9954.897461
9894.550781
9963.418945
10143.478516
9970.594727
10049.181641
10058.580078
10046.500977
9941.848633
9878.334961
9974.250977
9990.365234
9695.956055
10026.844727
9864.387695
9856.199219
9978.735352
10204.013672
10022.138672
9991.040039
9861.269531
9939.782227
9960.894531
9803.295898
10089.545898
10088.802734
9943.355469
10154.538086
10033.389648
10106.242188
10077.867188
9982.119141
10125.109375
10064.152344
10152.040039
10075.767578
10258.781250
9915.972656
10165.677734
9814.521484
9774.268555
10043.579102
10129.711914
10130.532227
10062.451172
10092.467773
10175.268555
9922.387695
10038.658203
9824.785156
9940.384766
9983.818359
9985.771484
9939.225586
9872.782227
9931.894531
9944.566406
10003.980469
9978.958008
10035.481445
9969.356445
10152.204102
9872.067383
9980.753906
10021.829102
10005.643555
10101.500000
9937.581055
10035.090820
9850.916992
10034.362305
10075.272461
9919.357422
9883.855469
9918.116211
9923.264648
9922.856445
9813.483398
9969.631836
9986.745117
9957.814453
10119.585938
9857.751953
9921.936523
10086.437500
10121.070312
10130.231445
10025.925781
9991.849609
10106.716797
10027.084961
9994.845703
10128.791016
9892.649414
9991.730469
10029.042969
9980.300781
9988.753906
9913.991211
9992.886719
10105.144531
9820.027344
10024.252930
10039.976562
10088.373047
9950.332031
10019.141602
9854.347656
10008.558594
9927.909180
10081.503906
9938.944336
9910.125000
10123.411133
10058.944336
9944.845703
9676.728516
9807.047852
9786.067383
10170.420898
10154.298828
10192.326172
10002.756836
10002.882812
9842.724609
9967.327148
10054.794922
9777.519531
10145.931641
10170.850586
9986.371094
10149.441406
9896.777344
9799.458008
10002.752930
9896.035156
10003.840820
9833.724609
9688.157227
9713.349609
10076.459961
10108.854492
10097.619141
10180.686523
10067.304688
9892.972656
9743.410156
9816.622070
9953.761719
9924.707031
9999.199219
9673.169922
9993.694336
10011.412109
9872.139648
9927.475586
10015.073242
9759.767578
9775.297852
9810.341797
10075.186523
9876.563477
9822.725586
10002.087891
9794.672852
9879.401367
10018.900391
9998.464844
9964.482422
9893.522461
9974.255859
9871.579102
10202.793945
9987.035156
9852.535156
10016.853516
9874.866211
9900.353516
9808.600586
9823.024414
9482.392578
9803.430664
10064.358398
9984.448242
9947.387695
9827.011719
10027.708984
9947.896484
9722.524414
9862.917969
9960.300781
9880.661133
9812.378906
10050.736328
9984.454102
10045.878906
9860.305664
9941.834961
9864.282227
9979.537109
9986.709961
9799.649414
9694.572266
9762.381836
9779.816406
9946.249023
10052.175781
9901.920898
9826.222656
9897.447266
9876.663086
10086.018555
9643.021484
9751.246094
9481.038086
10002.561523
10087.135742
10153.127930
10133.110352
9915.670898
9951.920898
10180.582031
10262.832031
10096.543945
10202.107422
10356.019531
9952.762695
9863.541016
9817.313477
9829.163086
9765.345703
9648.397461
9680.102539
9795.198242
9481.614258
9631.254883
9383.591797
9528.603516
9643.713867
9584.323242
9640.050781
9496.163086
9547.690430
9759.370117
9813.487305
9425.079102
9694.975586
9835.210938
9631.327148
9731.774414
9652.978516
9675.337891
9831.614258
9831.708984
9956.709961
9784.847656
9578.131836
9823.174805
9678.350586
9845.721680
9801.594727
9729.859375
9638.192383
9761.291016
9401.280273
9905.628906
9941.100586
9991.292969
10092.517578
9892.365234
9772.444336
9982.199219
9888.035156
9634.861328
9803.125000
9789.494141
9916.502930
9764.319336
9991.464844
9737.995117
9825.524414
9831.381836
9636.016602
9777.692383
9577.668945
9545.144531
9715.370117
9861.002930
9657.197266
9665.891602
9650.516602
9735.065430
9869.361328
9641.505859
9637.329102
9776.571289
9690.634766
9697.052734
9737.092773
9753.655273
9745.768555
9659.332031
9670.646484
9654.017578
9813.883789
9722.474609
9950.890625
9788.158203
9752.438477
9497.918945
9697.288086
9712.508789
9859.719727
9853.652344
9754.346680
9610.175781
9675.151367
9667.055664
9773.244141
9592.078125
9714.245117
9598.631836
9563.000977
9853.856445
9553.447266
9654.560547
9801.801758
9682.050781
9622.505859
9787.809570
9746.360352
9500.665039
9740.104492
9689.146484
9459.881836
9642.081055
9684.495117
9815.775391
9848.022461
9583.883789
9652.868164
9853.577148
9865.209961
9794.409180
9693.404297
9837.477539
9531.607422
9331.949219
9753.699219
9878.743164
9714.454102
9756.658203
9635.109375
9754.380859
9723.558594
9577.959961
9708.721680
9590.788086
9587.936523
9815.503906
9781.375000
9691.108398
9668.416992
9849.462891
9643.906250
9909.795898
9761.594727
9683.132812
9732.218750
9885.792969
9729.985352
9288.262695
9682.459961
9883.869141
9885.472656
9862.644531
9676.655273
9834.314453
9726.844727
9654.469727
9604.724609
9633.555664
9654.535156
9660.708008
9662.833984
9908.677734
9854.027344
9620.283203
9513.438477
9635.608398
9593.563477
9476.750977
9865.272461
9779.197266
9564.339844
9708.011719
9736.373047
9599.501953
9743.860352
9529.954102
9383.609375
9575.974609
9677.946289
9723.736328
9491.893555
9792.374023
9716.171875
9609.731445
9641.754883
9710.319336
9568.856445
9555.566406
9739.842773
9646.049805
9781.565430
9810.749023
9437.702148
9671.378906
9713.874023
9514.292969
9668.223633
9668.780273
9612.077148
9664.266602
9754.103516
9594.233398
9786.045898
9524.071289
9676.569336
9673.209961
9657.825195
9907.248047
9630.019531
9924.235352
9533.764648
9710.956055
9804.580078
9910.660156
9748.214844
9782.136719
9819.193359
9545.970703
9487.761719
9869.703125
9763.264648
9593.574219
9755.055664
9877.960938
9633.299805
9653.774414
9819.607422
10028.826172
9767.071289
9867.018555
9836.858398
9759.950195
9830.931641
9814.213867
9990.641602
9786.215820
10031.946289
9986.162109
9719.871094
9775.495117
9880.228516
9712.079102
9761.751953
9709.709961
9706.325195
9627.830078
9715.090820
9832.605469
9855.408203
9310.846680
9796.331055
9926.520508
9971.988281
10237.581055
9973.913086
9744.375977
9725.216797
9642.889648
9697.211914
9603.527344
9657.291992
9814.155273
9823.844727
9722.257812
9800.821289
9659.105469
9657.866211
9880.598633
9866.956055
9750.559570
9733.305664
9689.454102
9784.978516
9688.124023
9666.629883
9736.639648
9593.842773
9845.633789
9821.676758
9735.816406
9619.540039
9681.738281
9805.686523
9673.303711
9729.714844
9820.000977
9721.019531
9776.708984
9749.519531
9763.665039
9795.810547
9792.021484
9878.876953
9734.186523
9465.040039
9687.268555
9461.603516
9812.639648
9754.846680
9664.519531
9891.224609
9725.606445
9844.856445
9753.049805
10045.412109
10127.116211
9770.425781
9811.506836
9843.567383
9700.690430
9683.613281
9660.449219
9693.141602
9724.131836
9844.024414
9721.852539
9816.500977
9718.818359
9653.192383
9573.217773
9894.627930
9517.718750
9610.922852
9694.665039
9934.387695
9498.407227
9716.756836
9893.935547
9482.464844
9537.172852
9596.612305
9416.583008
9817.188477
9626.762695
9863.020508
9796.778320
9594.523438
9807.554688
9800.655273
9944.508789
10192.484375
10032.042969
9922.612305
9991.334961
9664.871094
9620.847656
9676.422852
9528.933594
9516.506836
9523.647461
9395.214844
9411.800781
9424.680664
9430.596680
9482.512695
9549.261719
9558.343750
9482.071289
9708.655273
9544.594727
9606.334961
9558.649414
9434.981445
9893.351562
9923.122070
9728.356445
9742.858398
9748.756836
9669.508789
9758.157227
10053.370117
9779.694336
9867.471680
9851.324219
9898.004883
9860.574219
9797.844727
9754.397461
9828.404297
9759.249023
9883.542969
9836.164062
9663.366211
9846.714844
9842.788086
9628.870117
9643.592773
9895.030273
9936.084961
9971.613281
9921.566406
9598.943359
9839.913086
9565.850586
9505.000000
9678.307617
9742.915039
9529.282227
9917.529297
9963.203125
9634.627930
9848.983398
9853.808594
9789.745117
9795.968750
9853.702148
9899.920898
9799.511719
9859.561523
9949.824219
9675.238281
9650.671875
9658.652344
9794.631836
9671.313477
9701.749023
10036.509766
9727.871094
9723.679688
9842.375977
9909.851562
10023.284180
9734.272461
10117.271484
9955.557617
9726.481445
9913.493164
9896.874023
9831.028320
9886.227539
9993.790039
9925.904297
9830.495117
10066.822266
9996.150391
9882.227539
9935.065430
9828.495117
9898.503906
9800.785156
9947.243164
9792.437500
10016.199219
9766.470703
9950.140625
9988.863281
9740.295898
9810.844727
10152.559570
9973.820312
10199.445312
9836.375977
10125.343750
10252.118164
10073.183594
10168.238281
9956.167969
9926.927734
9866.530273
9892.438477
9918.933594
9704.980469
9639.851562
9916.160156
9807.441406
9874.393555
9963.370117
9840.656250
9823.258789
9847.067383
9843.229492
9771.373047
9911.958984
10092.034180
9802.577148
10047.926758
9763.804688
10068.028320
10120.180664
10000.553711
9955.619141
9685.847656
9862.306641
9968.848633
9764.040039
9868.099609
9833.705078
9998.221680
9682.569336
10019.795898
10029.285156
9977.213867
9783.573242
9864.715820
10037.175781
9989.729492
9848.207031
9964.744141
9862.539062
9638.624023
9802.522461
9739.452148
9757.979492
9888.074219
10091.652344
9494.202148
9961.131836
10057.423828
10030.498047
10041.162109
10036.211914
9954.191406
9787.226562
9749.817383
9679.234375
9851.268555
10073.074219
9871.133789
9914.558594
9789.487305
10178.152344
9705.381836
9895.436523
9805.830078
9906.842773
9950.923828
9889.542969
9972.210938
9789.701172
9860.657227
9890.518555
10078.393555
9970.077148
9838.367188
9986.336914
9921.126953
9793.211914
10045.329102
9787.427734
9878.791016
9761.684570
9989.196289
9821.778320
9872.101562
9767.576172
9681.359375
9839.821289
9743.882812
9757.684570
9875.684570
9667.124023
9844.978516
9742.628906
9797.745117
```
