## Supplementary material for "Functional connectivity across the human subcortical auditory system using an autoregressive matrix-Gaussian copula graphical model approach with partial correlations": Code: roi-08_mean_ts.txt

```
11916.297852
11740.706055
11951.441406
11966.903320
11777.291992
11805.559570
11865.562500
11711.944336
11673.331055
11776.657227
11647.641602
11712.103516
11706.596680
11750.994141
11777.470703
11759.240234
11715.787109
11761.212891
11691.676758
11729.419922
11753.422852
11728.583984
11913.775391
11650.829102
11783.922852
11844.955078
11718.299805
11743.173828
11675.777344
11693.424805
11685.508789
11740.793945
11648.763672
11649.305664
11801.958008
11701.948242
11650.681641
11769.236328
11868.622070
11786.219727
11676.554688
11703.758789
11774.881836
11837.413086
11797.791992
11868.250977
11719.528320
11732.833008
11668.097656
11576.840820
11744.175781
11703.748047
11815.385742
11847.512695
11762.781250
11815.739258
11713.289062
11735.049805
11793.302734
11838.010742
11693.808594
11693.510742
11717.475586
11752.341797
11684.759766
11751.302734
11730.416016
11775.039062
11793.802734
11711.462891
11882.126953
11806.237305
11722.355469
11843.365234
11718.561523
11715.875977
11786.708984
11831.138672
11809.369141
11787.510742
11731.666992
11724.104492
11801.110352
11799.185547
11688.111328
11773.041016
11805.371094
11757.798828
11761.299805
11920.766602
11775.711914
11769.323242
11672.606445
11765.608398
11601.210938
11721.166016
11642.327148
11647.445312
11785.226562
11678.060547
11685.246094
11755.819336
11923.365234
11736.447266
11925.992188
11838.896484
11630.637695
11599.092773
11856.367188
11769.282227
11705.294922
11794.096680
11620.769531
11606.429688
11772.298828
11728.705078
11738.892578
11687.947266
11699.292969
11643.335938
11614.451172
11724.949219
11791.930664
11707.444336
11736.739258
11677.858398
11763.553711
11634.593750
11882.235352
11693.491211
11628.572266
11631.850586
11725.808594
11648.073242
11752.237305
11649.642578
11606.123047
11708.291992
11793.768555
11625.863281
11698.518555
11595.961914
11695.839844
11630.866211
11807.033203
11621.513672
11716.787109
11488.654297
11673.038086
11576.941406
11616.766602
11733.833008
11551.007812
11558.031250
11635.361328
11752.636719
11736.840820
11848.580078
11715.835938
11735.637695
11683.697266
11671.271484
11769.719727
11713.626953
11714.136719
11785.544922
11669.430664
11727.746094
11728.496094
11754.697266
11784.852539
11783.164062
11755.766602
11604.318359
11600.195312
11595.800781
11804.449219
11723.239258
11677.874023
11725.864258
11657.071289
11705.478516
11672.134766
11734.128906
11651.987305
11667.916992
11716.768555
11663.480469
11654.282227
11789.707031
11770.611328
11770.281250
11666.589844
11541.554688
11632.157227
11732.604492
11640.575195
11642.389648
11749.008789
11573.125977
11649.330078
11654.333984
11621.577148
11557.290039
11621.444336
11649.592773
11618.371094
11675.137695
11726.261719
11650.201172
11633.698242
11752.740234
11648.367188
11665.925781
11558.996094
11615.076172
11656.414062
11649.978516
11630.142578
11511.467773
11698.938477
11684.981445
11676.111328
11686.701172
11763.198242
11639.674805
11593.606445
11666.099609
11592.755859
11619.044922
11639.089844
11491.549805
11595.457031
11683.634766
11671.190430
11620.106445
11538.173828
11486.946289
11662.152344
11596.247070
11462.416992
11633.181641
11538.267578
11578.773438
11602.822266
11538.090820
11672.019531
11598.231445
11517.888672
11690.555664
11574.076172
11705.685547
11695.569336
11576.416992
11558.596680
11613.596680
11839.691406
11533.933594
11531.330078
11735.435547
11692.127930
11658.324219
11577.205078
11718.954102
11630.024414
11556.841797
11580.916992
11571.342773
11481.220703
11595.402344
11629.650391
11552.065430
11518.833984
11569.066406
11615.591797
11562.597656
11479.979492
11564.282227
11626.614258
11589.274414
11565.756836
11620.573242
11623.050781
11466.857422
11514.704102
11567.405273
11536.001953
11513.350586
11487.417969
11513.054688
11511.080078
11640.736328
11591.908203
11465.104492
11599.186523
11569.233398
11523.099609
11539.568359
11564.039062
11663.001953
11507.195312
11590.958008
11655.957031
11635.490234
11504.198242
11566.064453
11611.602539
11491.997070
11426.177734
11607.822266
11573.294922
11642.142578
11494.770508
11511.991211
11568.681641
11612.965820
11631.548828
11600.001953
11580.645508
11643.134766
11555.913086
11561.191406
11524.093750
11530.198242
11631.237305
11704.590820
11584.568359
11561.333008
11498.767578
11586.016602
11393.474609
11547.173828
11671.365234
11559.880859
11573.517578
11414.144531
11633.058594
11668.758789
11545.162109
11680.779297
11563.214844
11515.764648
11552.861328
11622.222656
11823.303711
11683.394531
11575.645508
11484.767578
11529.023438
11589.961914
11509.437500
11576.851562
11683.144531
11545.499023
11452.944336
11576.549805
11458.961914
11388.491211
11505.049805
11448.457031
11437.916016
11463.507812
11466.839844
11446.647461
11597.833984
11544.500000
11576.644531
11463.339844
11605.708008
11532.337891
11546.083008
11428.169922
11574.009766
11737.975586
11568.417969
11563.153320
11650.190430
11658.039062
11616.086914
11503.372070
11653.352539
11624.042969
11636.523438
11593.667969
11585.454102
11478.125977
11589.422852
11696.774414
11556.769531
11670.565430
11693.388672
11625.639648
11525.246094
11635.028320
11758.445312
11660.371094
11544.643555
11667.425781
11450.724609
11546.373047
11624.872070
11633.595703
11617.677734
11711.532227
11679.540039
11610.906250
11572.615234
11566.662109
11430.846680
11576.342773
11679.814453
11534.175781
11508.102539
11588.494141
11630.127930
11594.900391
11625.610352
11550.916016
11614.751953
11681.340820
11767.704102
11528.862305
11580.251953
11482.491211
11621.888672
11539.975586
11463.019531
11523.637695
11629.974609
11556.446289
11602.967773
11566.695312
11613.131836
11552.663086
11672.697266
11607.964844
11657.304688
11671.541016
11678.793945
11457.293945
11748.663086
11520.970703
11581.614258
11557.362305
11724.083008
11606.643555
11579.902344
11601.541992
11639.219727
11720.908203
11688.845703
11646.518555
11567.083008
11676.812500
11653.867188
11599.422852
11492.600586
11741.925781
11567.037109
11735.592773
11652.191406
11543.070312
11579.861328
11529.168945
11581.675781
11329.474609
11742.256836
11573.771484
11543.111328
11552.268555
11573.267578
11496.292969
11675.183594
11647.038086
11594.402344
11620.353516
11536.194336
11565.425781
11542.209961
11566.176758
11482.949219
11506.079102
11546.535156
11452.093750
11569.456055
11637.822266
11590.107422
11540.505859
11660.840820
11576.833984
11710.404297
11628.626953
11507.201172
11529.438477
11613.709961
11632.556641
11596.795898
11384.541992
11660.239258
11653.281250
11447.358398
11590.375000
11536.981445
11427.305664
11503.400391
11569.306641
11514.525391
11532.872070
11655.920898
11544.800781
11553.630859
11645.813477
11598.759766
11529.809570
11565.505859
11447.425781
11372.861328
11497.791992
11528.333008
11493.521484
11478.295898
11550.156250
11390.257812
11573.695312
11557.173828
11569.373047
11592.728516
11484.601562
11533.365234
11546.429688
11443.843750
11517.478516
11690.747070
11605.668945
11614.177734
11670.871094
11629.931641
11693.618164
11637.071289
11587.362305
11613.880859
11643.977539
11571.910156
11589.284180
11564.017578
11481.665039
11643.840820
11642.775391
11615.586914
11568.981445
11515.314453
11456.410156
11471.252930
11486.074219
11515.741211
11531.791016
11463.416992
11555.583984
11656.638672
11577.908203
11707.410156
11583.490234
11666.850586
11556.922852
11697.001953
11638.614258
11506.413086
11576.115234
11547.180664
11690.521484
11429.696289
11628.030273
11711.042969
11552.154297
11514.708984
11489.420898
11662.326172
11568.616211
11480.894531
11516.628906
11596.282227
11441.110352
11520.586914
11465.729492
11484.882812
11510.105469
11711.613281
11415.167969
11522.167969
11471.083008
11523.727539
11440.785156
11465.650391
11538.603516
11423.229492
11444.332031
11697.680664
11463.202148
11527.563477
11558.553711
11537.603516
11528.876953
11513.279297
11610.733398
11549.925781
11447.707031
11468.896484
11465.755859
11457.022461
11529.676758
11560.721680
11415.920898
11470.775391
11470.881836
11545.138672
11499.957031
11529.811523
11458.989258
11565.589844
11476.799805
11593.482422
11387.748047
11526.977539
11494.332031
11499.706055
11472.412109
11389.341797
11578.523438
11417.543945
11453.593750
11568.858398
11463.737305
11511.337891
11506.877930
11589.591797
11430.827148
11549.054688
11555.871094
11606.416016
11408.368164
11505.448242
11460.775391
11506.704102
11462.985352
11430.976562
11532.535156
11592.232422
11397.729492
11425.208008
11531.874023
11458.204102
11500.996094
11530.928711
11429.672852
11539.216797
11627.730469
11455.884766
11314.428711
11666.184570
11584.297852
11594.291016
11457.047852
11426.810547
11575.087891
11544.458984
11480.607422
11510.248047
11500.414062
11404.632812
11515.373047
11550.437500
11441.335938
11522.852539
11588.889648
11498.712891
11531.191406
11542.580078
11512.944336
11568.674805
11628.648438
11583.579102
11333.056641
11681.268555
11532.831055
11490.430664
11669.528320
11742.266602
11425.798828
11567.908203
11724.913086
11738.962891
11553.489258
11486.125000
11602.240234
11658.149414
11627.749023
11549.450195
11500.741211
11420.305664
11368.999023
11422.099609
11659.072266
11434.637695
11402.659180
11475.553711
11492.175781
11475.809570
11505.346680
11540.604492
11379.249023
11515.888672
11515.480469
11621.951172
11600.126953
11541.666992
11650.181641
11650.720703
11665.215820
11651.163086
11632.537109
11592.386719
11660.236328
11593.118164
11617.391602
11535.657227
11582.772461
11560.844727
11502.855469
11427.726562
11568.489258
11567.166016
11544.670898
11604.969727
11593.918945
11582.721680
11725.448242
11670.974609
11577.934570
11527.946289
11465.480469
11482.175781
11575.458008
11487.200195
11474.585938
11537.594727
11478.665039
11645.150391
11530.488281
11580.137695
11546.552734
11594.202148
11675.951172
11449.990234
11502.852539
11732.569336
11512.906250
11520.956055
11609.541016
11607.698242
11515.483398
11696.416992
11628.142578
11693.553711
11590.045898
11541.580078
11632.637695
11518.280273
11604.663086
11643.736328
11589.714844
11575.256836
11606.155273
11562.616211
11417.158203
11528.740234
11647.746094
11560.087891
11602.208984
11558.826172
11605.208984
11542.486328
11573.681641
11567.684570
11665.999023
11587.573242
11514.571289
11577.127930
11476.542969
11602.470703
11522.010742
11662.326172
11558.142578
11607.954102
11792.236328
11618.247070
11630.128906
11599.839844
11492.149414
11715.068359
11615.255859
11645.803711
11614.881836
11523.750000
11526.030273
11479.747070
11494.346680
11486.038086
11594.986328
11449.749023
11322.106445
11438.035156
11502.845703
11509.726562
11500.976562
11598.634766
11476.123047
11607.726562
11579.482422
11605.662109
11549.482422
11590.822266
11653.467773
11638.856445
11652.259766
11497.309570
11573.053711
11512.152344
11533.256836
11511.663086
11528.512695
11592.304688
11491.110352
11555.191406
11585.641602
11565.706055
11536.190430
11671.621094
11464.575195
11407.543945
11566.428711
11413.334961
11407.981445
11496.072266
11438.125000
11522.344727
11487.946289
11463.341797
11511.404297
11570.982422
11458.416016
11497.791992
11473.961914
11535.924805
11553.550781
11637.710938
11521.685547
11555.861328
11593.094727
11629.318359
11489.728516
11491.415039
11556.547852
11475.271484
11507.227539
11556.291992
11422.732422
11517.628906
11504.248047
11335.031250
11487.163086
11571.574219
11528.499023
11579.678711
11399.511719
11342.645508
11412.014648
11627.256836
11500.740234
11506.199219
11446.345703
11505.756836
11516.852539
11449.810547
11474.883789
11354.525391
11496.705078
11353.541992
11530.020508
11650.490234
11527.708984
11496.833008
11440.149414
11537.571289
11500.386719
11555.665039
11404.060547
11437.627930
11516.844727
11517.478516
11532.508789
```
