## Supplementary material for "Functional connectivity across the human subcortical auditory system using an autoregressive matrix-Gaussian copula graphical model approach with partial correlations": Code: roi-09_mean_ts.txt

```
11062.680664
10947.224609
10829.774414
10888.416992
10731.952148
10756.032227
10730.690430
10811.183594
10892.418945
10749.373047
10764.320312
10700.054688
10830.293945
10907.794922
10861.510742
10836.613281
10958.337891
10772.178711
10825.540039
10859.206055
10797.056641
10759.673828
10945.292969
10686.306641
10641.856445
10709.599609
10628.669922
10741.710938
10736.415039
10873.239258
10814.687500
10802.397461
10704.780273
10720.916016
10655.038086
10730.399414
10586.243164
10840.388672
10763.656250
10681.037109
10715.572266
10766.736328
10667.076172
10815.706055
10819.170898
10685.405273
10721.813477
10806.832031
10686.496094
10791.560547
10722.784180
10548.946289
10781.521484
10851.133789
10666.976562
10690.820312
10633.416016
10743.433594
10772.374023
10656.305664
10857.156250
10658.988281
10992.357422
10856.144531
10743.364258
10740.784180
10834.575195
10869.342773
10738.634766
10758.281250
10787.175781
10671.700195
10821.720703
10647.541016
10899.721680
10757.883789
10814.587891
10761.133789
10638.833008
10756.216797
10744.209961
10773.537109
10815.529297
10592.764648
10726.336914
10693.320312
10839.127930
10793.291992
10814.719727
10756.957031
10766.357422
10749.659180
10734.792969
10708.940430
10767.445312
10724.095703
10683.939453
10721.610352
10804.666992
10643.623047
10640.569336
10811.711914
10731.660156
10605.084961
11094.858398
10794.500977
10714.435547
10786.216797
10780.619141
10658.041992
10669.556641
10835.957031
10622.628906
10632.499023
10673.488281
10735.219727
10619.042969
10663.083984
10887.258789
10651.927734
10807.399414
10880.235352
10669.275391
10774.362305
10749.785156
10799.997070
10685.681641
10723.346680
10809.882812
10545.017578
10700.663086
10810.499023
10718.249023
10737.794922
10733.559570
10790.626953
10607.457031
10784.096680
10712.070312
10699.257812
10771.841797
10764.082031
10761.502930
10898.873047
10766.250977
10738.621094
10577.846680
10766.135742
10749.910156
10708.747070
10606.695312
10793.001953
10643.997070
10683.466797
10695.927734
10603.603516
10728.260742
10824.961914
10760.811523
10674.996094
10802.209961
10821.885742
10906.081055
10898.810547
10889.812500
10778.934570
10745.715820
10789.363281
10886.042969
10689.309570
10660.231445
10746.813477
10683.888672
10654.440430
10731.530273
10748.642578
10744.029297
10757.199219
10754.913086
10687.833008
10681.321289
10713.601562
10762.104492
10836.100586
10711.220703
10572.208984
10567.153320
10638.897461
10760.460938
10776.837891
10756.188477
10685.241211
10718.228516
10669.116211
10583.707031
10638.122070
10721.916016
10546.559570
10717.954102
10663.122070
10678.244141
10843.612305
10504.697266
10660.130859
10620.144531
10818.029297
10663.261719
10629.861328
10790.114258
10689.978516
10536.886719
10804.375000
10642.711914
10692.499023
10650.257812
10700.642578
10616.077148
10652.104492
10765.082031
10669.469727
10693.532227
10623.751953
10677.125977
10561.403320
10720.179688
10588.209961
10635.503906
10581.622070
10687.047852
10587.013672
10586.147461
10702.873047
10550.996094
10736.710938
10593.883789
10593.943359
10626.789062
10688.461914
10734.268555
10771.564453
10663.727539
10657.141602
10630.416016
10530.081055
10771.712891
10638.512695
10589.688477
10610.522461
10546.895508
10708.683594
10688.708008
10615.440430
10786.689453
10685.209961
10686.289062
10763.013672
10644.637695
10701.954102
10700.996094
10756.646484
10514.291992
10831.508789
10766.326172
10705.383789
10711.724609
10581.865234
10684.259766
10713.847656
10463.647461
10694.895508
10730.774414
10535.415039
10609.207031
10895.337891
10553.085938
10592.319336
10641.941406
10535.262695
10624.235352
10789.686523
10678.957031
10642.216797
10571.102539
10589.372070
10522.393555
10601.454102
10679.766602
10641.002930
10719.650391
10626.826172
10711.658203
10570.196289
10741.264648
10665.284180
10785.332031
10694.642578
10633.460938
10646.281250
10766.914062
10643.992188
10564.904297
10693.001953
10878.597656
10795.343750
10749.079102
10769.406250
10719.883789
10755.039062
10560.541992
10633.018555
10636.861328
10690.153320
10597.781250
10604.971680
10697.790039
10580.594727
10593.218750
10733.706055
10743.956055
10786.462891
10643.895508
10629.105469
10694.564453
10686.917969
10721.218750
10717.075195
10504.695312
10578.516602
10728.784180
10590.767578
10673.850586
10746.271484
10601.021484
10495.966797
10714.530273
10606.416016
10850.833984
10678.110352
10721.123047
10653.804688
10559.728516
10635.135742
10572.083008
10619.340820
10636.975586
10768.207031
10584.107422
10466.325195
10498.520508
10634.374023
10837.102539
10746.112305
10834.439453
10774.755859
10548.299805
10697.218750
10716.207031
10449.096680
10598.541016
10656.563477
10685.943359
10480.423828
10542.450195
10481.041016
10586.373047
10578.369141
10387.193359
10523.576172
10596.836914
10461.999023
10456.252930
10425.832031
10531.066406
10490.529297
10536.699219
10519.866211
10564.071289
10585.784180
10556.476562
10578.396484
10550.845703
10550.079102
10548.868164
10384.873047
10471.248047
10486.190430
10686.274414
10770.282227
10603.397461
10581.820312
10714.690430
10678.479492
10539.857422
10601.003906
10726.943359
10559.861328
10615.035156
10693.505859
10527.939453
10539.950195
10440.047852
10575.613281
10605.485352
10553.714844
10505.644531
10504.731445
10499.721680
10568.258789
10548.135742
10513.930664
10594.905273
10556.388672
10542.415039
10576.591797
10486.465820
10563.500977
10577.903320
10696.133789
10573.371094
10490.022461
10568.150391
10608.032227
10592.950195
10640.366211
10480.735352
10613.440430
10478.652344
10549.217773
10588.920898
10577.688477
10563.438477
10749.548828
10699.297852
10740.479492
10591.518555
10626.707031
10598.229492
10511.686523
10639.689453
10612.722656
10562.110352
10484.250977
10446.194336
10457.079102
10524.246094
10528.291016
10553.220703
10523.676758
10733.235352
10576.246094
10600.988281
10553.610352
10564.255859
10631.766602
10639.608398
10455.395508
10439.170898
10513.034180
10505.356445
10479.110352
10574.231445
10548.284180
10510.994141
10509.233398
10509.751953
10545.117188
10513.039062
10504.394531
10485.812500
10849.055664
10769.655273
10678.123047
10624.915039
10636.177734
10547.756836
10633.733398
10581.475586
10498.204102
10604.455078
10542.139648
10549.884766
10654.904297
10459.479492
10548.531250
10841.698242
10546.706055
10608.443359
10483.285156
10494.285156
10697.121094
10575.868164
10580.235352
10594.632812
10735.920898
10708.111328
10701.083984
10572.311523
10585.518555
10585.173828
10634.219727
10452.666992
10519.842773
10449.462891
10525.003906
10472.537109
10401.842773
10475.367188
10558.202148
10500.991211
10618.565430
10570.585938
10502.960938
10478.227539
10519.772461
10589.764648
10436.349609
10499.696289
10448.462891
10658.250977
10305.093750
10534.309570
10450.677734
10295.106445
10452.885742
10423.211914
10643.528320
10409.914062
10605.243164
10519.064453
10520.292969
10544.480469
10496.029297
10529.521484
10492.422852
10492.502930
10445.242188
10340.263672
10438.735352
10548.548828
10597.604492
10491.934570
10495.043945
10399.313477
10437.372070
10370.190430
10467.957031
10366.931641
10420.824219
10437.505859
10341.018555
10464.218750
10543.083984
10558.235352
10432.863281
10560.202148
10388.628906
10770.759766
10713.611328
10639.513672
10659.492188
10619.377930
10650.165039
10435.248047
10575.952148
10628.337891
10416.503906
10439.147461
10609.301758
10490.227539
10548.142578
10534.856445
10600.299805
10663.137695
10520.652344
10562.279297
10474.381836
10569.457031
10517.541016
10631.350586
10604.631836
10663.522461
10607.698242
10528.658203
10716.510742
10763.371094
10619.165039
10515.513672
10470.372070
10521.553711
10581.486328
10501.385742
10489.558594
10536.997070
10631.388672
10551.615234
10646.247070
10759.943359
10516.757812
10569.656250
10602.448242
10514.700195
10593.621094
10638.315430
10513.505859
10440.611328
10516.229492
10566.725586
10508.777344
10633.996094
10569.990234
10560.545898
10544.121094
10565.118164
10469.816406
10506.095703
10468.368164
10519.487305
10610.583984
10624.573242
10567.966797
10531.804688
10459.501953
10579.522461
10503.635742
10560.097656
10507.396484
10525.420898
10576.051758
10659.034180
10562.315430
10578.048828
10552.264648
10634.465820
10662.994141
10564.460938
10608.965820
10605.153320
10463.657227
10582.545898
10541.555664
10502.808594
10528.636719
10695.875977
10673.304688
10670.157227
10734.010742
10711.985352
10572.021484
10649.914062
10697.248047
10630.179688
10566.867188
10501.478516
10550.989258
10573.017578
10475.865234
10463.005859
10430.621094
10655.423828
10661.997070
10683.487305
10560.331055
10696.997070
10585.172852
10452.716797
10530.330078
10545.454102
10566.355469
10540.452148
10553.905273
10611.555664
10663.048828
10564.986328
10607.235352
10481.824219
10451.871094
10422.514648
10816.954102
10697.904297
10621.857422
10578.215820
10494.085938
10904.614258
10576.261719
10641.061523
10609.764648
10587.730469
10568.035156
10611.533203
10762.357422
10678.176758
10547.596680
10572.455078
10723.284180
10620.427734
10677.096680
10627.821289
10645.115234
10787.708008
10578.616211
10560.542969
10849.689453
10583.804688
10712.289062
10564.327148
10635.481445
10599.289062
10655.806641
10674.549805
10630.490234
10739.795898
10652.085938
10689.832031
10676.603516
10732.039062
10830.235352
10785.501953
10772.027344
10681.150391
10753.768555
10724.282227
10801.315430
10898.488281
10559.410156
10782.476562
10777.664062
10683.628906
10682.653320
10582.663086
10520.165039
10662.563477
10608.142578
10717.920898
10687.386719
10674.239258
10674.945312
10748.475586
10624.006836
10474.639648
10585.560547
10483.525391
10611.393555
10513.179688
10531.354492
10627.058594
10588.395508
10640.072266
10490.322266
10664.069336
10688.131836
10532.322266
10624.274414
10640.836914
10618.216797
10728.100586
10622.350586
10532.904297
10636.525391
10569.760742
10594.239258
10539.579102
10568.032227
10739.378906
10570.695312
10683.475586
10732.596680
10539.860352
10649.113281
10781.726562
10688.964844
10660.655273
10680.599609
10673.985352
10539.062500
10498.452148
10611.167969
10733.622070
10675.594727
10613.762695
10466.437500
10594.314453
10653.127930
10587.728516
10589.708984
10587.416016
10586.581055
10635.000000
10533.628906
10556.834961
10631.443359
10719.820312
10633.074219
10462.503906
10582.068359
10615.758789
10688.186523
10795.011719
10734.354492
10804.114258
10783.653320
10593.922852
10681.002930
10558.849609
10668.351562
10685.219727
10570.006836
10447.675781
10574.613281
10701.389648
10472.512695
10652.343750
10550.562500
10717.945312
10652.596680
10715.023438
10501.282227
10562.501953
10671.522461
10659.457031
10742.125000
10488.058594
10547.791016
10425.894531
10612.093750
10588.467773
10690.507812
10547.520508
10572.043945
10583.336914
10676.808594
10647.155273
10630.372070
10649.781250
10614.858398
10595.964844
10635.336914
10733.875977
10639.974609
10628.899414
10709.105469
10762.183594
10611.096680
10712.065430
10634.093750
10615.419922
10593.774414
10587.248047
10654.225586
10617.190430
10629.108398
10682.476562
10759.455078
10862.470703
10714.900391
10720.917969
10680.374023
10678.902344
10774.996094
10710.681641
10492.126953
10730.909180
10616.499023
10593.813477
10708.260742
10707.336914
10613.842773
10666.381836
10609.982422
10524.533203
10626.622070
10780.352539
10603.619141
10690.458008
10606.675781
10522.496094
10674.002930
10476.968750
10703.699219
10594.829102
10701.868164
10558.308594
10601.336914
10561.139648
10598.851562
10632.121094
10643.266602
10515.413086
10535.128906
10632.785156
10633.956055
10665.770508
10639.357422
10694.812500
10584.466797
10611.923828
10488.443359
10603.869141
10612.039062
10582.201172
10590.305664
```
