## Supplementary material for "Functional connectivity across the human subcortical auditory system using an autoregressive matrix-Gaussian copula graphical model approach with partial correlations": Code: roi-10_mean_ts.txt

```
9311.010742
9444.644531
9600.713867
9403.902344
9457.912109
9532.035156
9491.207031
9409.196289
9557.676758
9411.370117
9374.481445
9573.225586
9542.529297
9498.804688
9561.917969
9472.189453
9507.711914
9600.002930
9477.525391
9442.941406
9717.500977
9492.130859
9631.514648
9440.514648
9595.974609
9718.636719
9607.923828
9552.976562
9598.701172
9439.398438
9398.405273
9623.535156
9550.837891
9359.828125
9441.208008
9704.727539
9440.386719
9475.146484
9444.008789
9400.821289
9347.496094
9408.063477
9440.847656
9417.051758
9580.549805
9443.452148
9519.716797
9494.871094
9403.292969
9333.351562
9618.084961
9501.154297
9350.889648
9635.561523
9554.629883
9404.579102
9601.165039
9479.230469
9510.378906
9775.963867
9504.194336
9442.920898
9419.475586
9517.804688
9486.809570
9613.929688
9531.340820
9737.738281
9626.311523
9564.422852
9698.373047
9695.665039
9603.326172
9763.255859
9633.655273
9549.707031
9529.010742
9859.056641
9617.508789
9594.398438
9727.895508
9367.492188
9629.047852
9649.523438
9475.924805
9710.736328
9683.551758
9453.421875
9501.964844
9523.415039
9525.576172
9685.003906
9682.631836
9477.070312
9534.668945
9621.553711
9495.267578
9531.733398
9552.454102
9616.050781
9413.577148
9513.804688
9511.440430
9549.412109
9441.563477
9529.761719
9666.000000
9701.045898
9497.136719
9632.639648
9411.870117
9667.419922
9562.704102
9528.901367
9569.651367
9544.174805
9457.935547
9497.435547
9684.033203
9520.722656
9516.963867
9645.111328
9453.942383
9484.379883
9610.995117
9591.560547
9596.959961
9340.333008
9707.995117
9453.250000
9441.846680
9685.102539
9576.839844
9594.220703
9571.888672
9772.037109
9683.414062
9693.889648
9694.368164
9576.817383
9763.681641
9545.160156
9469.636719
9421.170898
9610.441406
9395.879883
9512.405273
9388.899414
9426.494141
9467.408203
9663.980469
9784.912109
9452.575195
9587.475586
9815.855469
9667.618164
9615.131836
9737.878906
9585.953125
9670.028320
9721.584961
9624.444336
9681.803711
9568.694336
9517.335938
9761.298828
9552.865234
9727.493164
9689.932617
9528.048828
9567.768555
9720.958008
9721.368164
9506.070312
9663.706055
9610.157227
9476.704102
9739.875000
9524.300781
9443.763672
9753.950195
9415.856445
9601.357422
9589.446289
9374.956055
9292.078125
9734.682617
9596.667969
9455.553711
9606.307617
9550.586914
9381.084961
9614.391602
9418.345703
9570.419922
9398.663086
9455.083008
9383.892578
9561.567383
9432.653320
9537.461914
9585.764648
9414.510742
9631.500977
9690.712891
9559.651367
9460.995117
9552.887695
9577.821289
9730.437500
9356.045898
9745.642578
9743.960938
9485.849609
9617.191406
9467.170898
9352.620117
9524.910156
9628.925781
9387.353516
9456.313477
9471.002930
9493.938477
9381.201172
9291.150391
9403.450195
9276.966797
9383.399414
9579.296875
9463.360352
9351.448242
9585.763672
9592.199219
9433.330078
9458.964844
9578.355469
9584.797852
9465.894531
9438.920898
9624.744141
9567.273438
9696.610352
9618.460938
9764.005859
9695.598633
9523.410156
9485.214844
9595.083008
9551.786133
9596.323242
9727.948242
9533.325195
9489.524414
9691.806641
9777.972656
9573.589844
9742.371094
9721.042969
9535.634766
9201.673828
9303.914062
9607.993164
9605.883789
9583.032227
9765.023438
9595.598633
9648.920898
9661.328125
9574.838867
9413.812500
9472.403320
9458.239258
9626.821289
9526.825195
9633.605469
9595.758789
9550.440430
9455.486328
9719.130859
9434.097656
9620.420898
9453.319336
9610.776367
9457.366211
9434.432617
9655.253906
9632.913086
9484.545898
9657.392578
9852.398438
9655.760742
9598.017578
9621.857422
9570.233398
9462.847656
9518.029297
9735.963867
9605.236328
9461.588867
9601.673828
9441.476562
9558.448242
9445.561523
9374.719727
9580.221680
9467.430664
9825.011719
9622.166992
9503.233398
9435.628906
9337.098633
9544.502930
9634.131836
9629.044922
9544.294922
9687.821289
9747.111328
9781.831055
9600.464844
9586.101562
9571.041992
9497.210938
9629.164062
9663.547852
9586.304688
9594.820312
9656.069336
9574.233398
9528.379883
9477.540039
9634.266602
9540.338867
9616.586914
9643.622070
9627.828125
9690.375977
9500.554688
9461.057617
9483.583008
9698.182617
9591.760742
9312.779297
9351.921875
9446.176758
9548.435547
9821.539062
9965.736328
9816.043945
9564.161133
9370.278320
9434.938477
9494.264648
9767.099609
9420.941406
9310.414062
9229.836914
9446.839844
9216.532227
9206.941406
9151.096680
9188.672852
9265.763672
9353.434570
9227.151367
9240.332031
9320.957031
9487.074219
9239.429688
9317.216797
9422.105469
9443.124023
9276.764648
9338.210938
9410.158203
9462.147461
9347.163086
9284.026367
9573.762695
9518.653320
9348.429688
9454.664062
9456.770508
9402.476562
9479.769531
9462.131836
9425.550781
9442.942383
9417.336914
9234.852539
9506.202148
9556.119141
9462.816406
9337.545898
9487.873047
9619.165039
9333.463867
9444.256836
9526.650391
9457.910156
9472.660156
9641.155273
9541.255859
9440.628906
9511.433594
9533.301758
9568.342773
9276.666992
9511.323242
9459.041992
9343.633789
9405.251953
9582.905273
9389.692383
9453.141602
9511.247070
9411.675781
9438.157227
9495.245117
9276.176758
9385.966797
9605.767578
9574.970703
9499.573242
9423.264648
9363.544922
9376.369141
9608.460938
9404.977539
9387.832031
9624.676758
9382.880859
9424.470703
9416.621094
9578.668945
9419.510742
9583.713867
9369.479492
9399.570312
9479.439453
9360.750977
9435.549805
9377.176758
9574.975586
9274.025391
9380.645508
9504.922852
9503.071289
9340.235352
9564.094727
9357.205078
9343.225586
9504.710938
9412.097656
9468.735352
9513.589844
9290.300781
9432.304688
9286.586914
9439.579102
9313.436523
9317.182617
9399.428711
9538.226562
9491.543945
9600.384766
9519.854492
9402.542969
9561.669922
9380.266602
9367.501953
9436.172852
9516.747070
9543.636719
9590.964844
9531.306641
9325.488281
9548.002930
9449.382812
9447.886719
9619.245117
9316.291992
9616.164062
9684.719727
9467.333008
9390.120117
9664.084961
9461.687500
9360.847656
9566.475586
9444.922852
9421.254883
9656.191406
9598.702148
9441.236328
9281.591797
9430.202148
9549.283203
9499.998047
9357.095703
9562.523438
9420.513672
9422.719727
9520.735352
9472.007812
9315.953125
9533.567383
9525.933594
9296.748047
9328.731445
9455.554688
9345.608398
9179.683594
9477.691406
9358.472656
9314.616211
9464.001953
9419.876953
9405.804688
9348.886719
9404.084961
9255.925781
9515.131836
9399.250977
9181.246094
9347.219727
9245.416992
9315.109375
9529.624023
9592.300781
9187.963867
9429.398438
9557.503906
9428.650391
9344.185547
9510.266602
9375.633789
9286.295898
9396.216797
9264.792969
9353.027344
9397.675781
9281.524414
9401.937500
9423.850586
9307.515625
9356.732422
9467.166992
9427.139648
9375.444336
9340.560547
9252.536133
9315.590820
9454.384766
9547.444336
9326.359375
9362.301758
9575.021484
9511.824219
9467.796875
9619.858398
9484.767578
9376.961914
9592.679688
9278.958008
9311.028320
9359.814453
9467.890625
9384.280273
9381.955078
9513.052734
9327.689453
9518.782227
9499.915039
9463.825195
9142.770508
9570.173828
9581.438477
9585.181641
9314.520508
9300.571289
9531.906250
9598.729492
9421.766602
9542.355469
9469.285156
9321.788086
9376.278320
9391.518555
9283.931641
9310.432617
9374.438477
9311.551758
9395.579102
9527.131836
9555.409180
9395.473633
9457.946289
9539.638672
9406.008789
9640.167969
9511.767578
9368.011719
9500.558594
9516.581055
9425.687500
9375.958008
9286.083984
9445.971680
9454.670898
9393.690430
9349.618164
9536.760742
9303.418945
9266.124023
9494.772461
9278.125977
9338.171875
9503.613281
9343.393555
9254.611328
9209.852539
9255.909180
9376.526367
9362.444336
9368.008789
9364.885742
9216.748047
9325.689453
9467.803711
9263.429688
9264.783203
9474.157227
9389.613281
9379.765625
9290.545898
9391.402344
9114.810547
9410.383789
9516.733398
9407.416992
9284.040039
9548.270508
9422.949219
9360.422852
9276.948242
9478.925781
9509.189453
9326.833008
9455.303711
9529.291992
9752.173828
9786.114258
9710.082031
9563.276367
9370.283203
9476.060547
9418.392578
9341.254883
9424.388672
9591.972656
9459.613281
9403.045898
9276.195312
9654.101562
9426.250000
9200.329102
9286.857422
9403.737305
9264.358398
9441.623047
9526.621094
9375.089844
9409.538086
9323.169922
9298.950195
9233.341797
9055.666992
9544.508789
9289.574219
9355.280273
9399.689453
9300.097656
9454.136719
9300.990234
9384.946289
9381.067383
9716.199219
9711.957031
9644.236328
9628.019531
9386.113281
9439.910156
9413.198242
9326.482422
9226.242188
9256.594727
9338.744141
9245.334961
9214.176758
9192.756836
9137.791992
9051.541992
9270.774414
9226.554688
9159.424805
9139.649414
9232.187500
9294.608398
9326.675781
9395.017578
9341.321289
9220.446289
9297.576172
9283.836914
9248.981445
9316.567383
9529.743164
9246.427734
9281.179688
9202.608398
9368.845703
9335.977539
9246.202148
9208.219727
9273.453125
9425.526367
9474.807617
9383.697266
9493.340820
9410.119141
9494.540039
9678.983398
9532.462891
9645.748047
9440.392578
9515.814453
9264.637695
9329.305664
9384.550781
9210.372070
9187.989258
9319.246094
9332.444336
9324.662109
9377.373047
9394.524414
9290.364258
9335.252930
9575.773438
9452.268555
9348.077148
9499.054688
9315.420898
9420.922852
9421.667969
9513.062500
9298.187500
9102.952148
9295.503906
9390.604492
9219.794922
9317.130859
9384.083008
9405.524414
9306.855469
9185.815430
9295.879883
9361.640625
9298.167969
9421.783203
9594.920898
9454.806641
9378.175781
9493.029297
9422.164062
9411.723633
9449.427734
9591.123047
9398.308594
9534.074219
9420.579102
9645.109375
9362.152344
9309.806641
9500.903320
9452.295898
9375.549805
9347.859375
9558.704102
9310.282227
9245.648438
9346.667969
9403.815430
9130.503906
9400.706055
9789.375000
9735.313477
9625.255859
9787.812500
9544.328125
9428.697266
9323.016602
9428.998047
9276.379883
9321.670898
9267.071289
9060.569336
9243.899414
9186.182617
9279.110352
9262.562500
9443.419922
9424.593750
9306.583008
9422.629883
9413.612305
9279.213867
9103.962891
9350.441406
9246.254883
9097.339844
9394.208008
9382.082031
9344.648438
9445.917969
9318.768555
9304.326172
9341.749023
9287.694336
9340.073242
9339.446289
9375.668945
9318.101562
9604.499023
9249.064453
9340.949219
9425.854492
9685.625000
9356.954102
9419.882812
9303.604492
9487.100586
9283.958008
9143.235352
9265.364258
9350.053711
9171.633789
9230.811523
9352.929688
9161.505859
9379.257812
9416.013672
9369.225586
9340.597656
9571.454102
9607.722656
9562.724609
9400.381836
9296.929688
9412.685547
9409.164062
9146.539062
9377.591797
9433.038086
9440.795898
9284.850586
9504.583008
9308.093750
9155.326172
9121.785156
9518.486328
9209.294922
9233.000000
9251.429688
9429.731445
9246.090820
9240.334961
9442.180664
9282.267578
9130.460938
9159.205078
9278.307617
9487.283203
9278.047852
9287.601562
9445.070312
9500.357422
9328.458008
9439.526367
9563.780273
9499.151367
9363.871094
9347.360352
9426.071289
9485.981445
9309.577148
9276.141602
9252.439453
9448.855469
9574.914062
```
