## Supplementary material for "Functional connectivity across the human subcortical auditory system using an autoregressive matrix-Gaussian copula graphical model approach with partial correlations": Code: roi-11_mean_ts.txt

```
8448.303711
8477.097656
8450.320312
8381.625977
8305.351562
8432.918945
8359.402344
8340.666016
8343.228516
8412.830078
8292.749023
8472.178711
8483.550781
8322.904297
8476.486328
8354.317383
8482.710938
8396.495117
8250.030273
8418.272461
8547.302734
8384.122070
8269.771484
8476.959961
8707.283203
8541.640625
8479.331055
8376.025391
8439.174805
8280.844727
8299.277344
8686.735352
8413.386719
8170.052246
8494.377930
8458.661133
8394.226562
8333.696289
8380.638672
8358.947266
8229.135742
8480.254883
8192.274414
8337.243164
8548.947266
8359.530273
8450.771484
8472.276367
8361.703125
8288.380859
8429.635742
8274.753906
8460.688477
8442.368164
8338.789062
8300.966797
8462.412109
8306.394531
8403.889648
8400.044922
8451.288086
8357.772461
8107.576660
8268.614258
8467.351562
8483.041016
8317.230469
8539.605469
8573.391602
8415.951172
8431.201172
8457.982422
8229.501953
8630.424805
8573.880859
8467.231445
8468.291016
8613.591797
8349.958008
8355.638672
8548.011719
8423.541992
8305.222656
8585.395508
8388.279297
8536.252930
8554.604492
8318.036133
8459.024414
8542.210938
8527.227539
8366.027344
8410.599609
8417.146484
8409.125977
8394.134766
8443.773438
8284.888672
8499.814453
8581.846680
8467.292969
8469.558594
8618.670898
8378.078125
8458.077148
8587.516602
8511.732422
8500.067383
8599.577148
8479.868164
8416.948242
8372.791992
8437.196289
8371.118164
8475.706055
8514.137695
8494.230469
8318.573242
8467.548828
8441.320312
8394.524414
8583.323242
8539.322266
8389.014648
8505.761719
8681.824219
8717.899414
8370.155273
8518.684570
8426.023438
8419.561523
8559.523438
8626.844727
8456.114258
8505.080078
8672.512695
8472.805664
8439.879883
8436.739258
8535.731445
8645.569336
8393.009766
8523.255859
8349.716797
8342.795898
8439.476562
8498.678711
8361.541016
8441.965820
8342.205078
8558.458984
8757.081055
8409.464844
8318.136719
8768.430664
8519.972656
8548.037109
8624.535156
8488.891602
8550.390625
8566.478516
8571.145508
8330.521484
8374.441406
8408.369141
8732.166992
8402.925781
8441.466797
8585.286133
8233.313477
8322.733398
8322.724609
8393.884766
8242.228516
8432.460938
8539.573242
8406.762695
8439.873047
8411.690430
8324.353516
8580.037109
8322.649414
8317.203125
8514.332031
8227.115234
8398.919922
8523.724609
8469.689453
8434.234375
8463.681641
8419.620117
8287.477539
8502.700195
8402.827148
8505.705078
8312.780273
8389.159180
8188.713379
8362.188477
8414.980469
8395.236328
8616.397461
8310.615234
8387.715820
8537.616211
8286.039062
8437.271484
8433.129883
8471.240234
8373.932617
8549.272461
8562.670898
8449.119141
8392.165039
8287.803711
8464.840820
8363.160156
8381.112305
8416.309570
8299.817383
8444.010742
8460.370117
8175.085449
8146.936523
8319.886719
8100.734863
8133.370605
8380.872070
8299.440430
8340.227539
8352.571289
8408.419922
8357.827148
8356.082031
8343.299805
8455.793945
8425.178711
8536.677734
8353.091797
8207.070312
8282.080078
8499.247070
8490.209961
8589.585938
8507.538086
8480.039062
8454.354492
8540.540039
8343.210938
8575.246094
8521.605469
8403.815430
8162.077148
8375.601562
8430.702148
8494.589844
8485.291992
8357.336914
8294.377930
8219.945312
8262.013672
8322.957031
8223.944336
8368.261719
8445.497070
8376.244141
8384.518555
8425.182617
8481.926758
8106.492188
8318.918945
8391.978516
8359.209961
8412.330078
8386.348633
8369.081055
8272.546875
8329.039062
8261.953125
8404.809570
8430.426758
8441.254883
8307.325195
8262.298828
8322.946289
8491.041016
8553.083984
8316.407227
8540.702148
8507.185547
8467.353516
8394.152344
8565.451172
8598.795898
8514.537109
8363.545898
8341.880859
8346.389648
8462.995117
8296.880859
8418.671875
8324.800781
8384.061523
8268.105469
8411.003906
8430.220703
8567.569336
8395.558594
8268.083984
8544.125000
8260.945312
8442.485352
8437.016602
8433.645508
8418.570312
8492.342773
8621.925781
8403.581055
8607.560547
8672.792969
8399.017578
8286.686523
8459.960938
8331.847656
8274.697266
8505.599609
8496.461914
8420.874023
8249.761719
8420.187500
8578.668945
8446.127930
8419.611328
8576.087891
8509.239258
8459.854492
8267.896484
8464.235352
8304.212891
8613.487305
8355.096680
8369.883789
8497.784180
8447.348633
8586.052734
8703.065430
8781.159180
8706.520508
8617.541016
8346.070312
8216.438477
8286.086914
8538.178711
8352.873047
8305.759766
8246.552734
8208.647461
8079.075684
7963.359863
8205.484375
8211.345703
8214.120117
8178.668945
8252.303711
8259.110352
8146.903320
8165.395020
8092.312012
8351.702148
8318.977539
8450.674805
8224.128906
8398.334961
8371.785156
8528.937500
8341.666016
8340.829102
8584.741211
8173.282715
8337.632812
8435.844727
8351.857422
8363.930664
8460.142578
8275.730469
8537.179688
8563.546875
8363.283203
8575.624023
8575.111328
8530.995117
8566.575195
8317.755859
8270.478516
8496.149414
8388.604492
8370.152344
8550.666992
8265.610352
8359.760742
8454.706055
8508.086914
8310.735352
8342.590820
8412.307617
8454.190430
8289.649414
8331.298828
8341.132812
8258.413086
8325.170898
8392.351562
8301.956055
8347.335938
8263.193359
8340.032227
8319.125000
8421.539062
8303.386719
8484.038086
8320.046875
8234.728516
8476.010742
8089.597656
8291.889648
8504.934570
8384.776367
8403.184570
8379.657227
8411.756836
8328.065430
8449.286133
8258.125977
8344.029297
8397.819336
8553.118164
8341.200195
8266.448242
8304.117188
8321.051758
8398.086914
8328.753906
8297.921875
8317.674805
8341.494141
8495.994141
8355.707031
8091.969238
8457.257812
8262.325195
8443.361328
8290.438477
8401.779297
8359.195312
8431.902344
8187.289551
8152.551758
8560.256836
8397.630859
8195.725586
8232.888672
8312.645508
8203.494141
8495.364258
8346.971680
8223.440430
8364.997070
8495.107422
8388.446289
8365.523438
8513.855469
8480.674805
8581.539062
8444.505859
8319.466797
8345.835938
8337.346680
8186.032715
8140.455566
8325.055664
8151.908203
8289.239258
8339.930664
8375.664062
8429.612305
8441.276367
8339.865234
8148.225586
8366.957031
8156.749023
8386.525391
8276.529297
8592.659180
8433.695312
8133.581055
8379.621094
8319.084961
8259.294922
8177.519531
8448.589844
8305.742188
8310.165039
8317.603516
8272.542969
8332.108398
8436.175781
8305.602539
8333.345703
8386.625977
8289.541992
8151.477051
8103.981934
8554.070312
8158.041016
8202.635742
8259.584961
8233.681641
8396.824219
8328.821289
8329.970703
8223.730469
8412.746094
8126.778320
8331.676758
8414.751953
8271.580078
8130.316895
8185.490234
8465.796875
8292.071289
8176.848145
8229.662109
8203.603516
8145.855957
8260.397461
8137.665527
8213.969727
8424.512695
8139.714844
8057.938965
8211.888672
8175.059570
8232.416016
8296.006836
8066.239258
8073.967773
8222.202148
8089.882812
8250.743164
8229.378906
8151.983398
8267.168945
8273.544922
8123.853516
8172.766602
8359.945312
8443.898438
8103.888184
8482.872070
8332.241211
8343.697266
8100.562012
8263.517578
8358.746094
8313.036133
8355.190430
8090.476074
8206.942383
8328.693359
8086.164062
8111.186523
8359.643555
8410.934570
8156.016602
8085.007812
8311.383789
8475.596680
8363.796875
8275.740234
8145.369141
8505.880859
8328.375000
8253.159180
8252.266602
8102.897461
8328.000000
8237.991211
8109.876953
8188.106934
8029.033691
8290.796875
8315.049805
8100.335938
8281.506836
8351.041992
8132.685547
8047.031738
8297.766602
8363.319336
8444.820312
8280.870117
8034.102539
8229.597656
8225.725586
8086.137695
8213.653320
8088.320312
8363.133789
8263.693359
8171.070801
8219.967773
8234.788086
8241.958984
8191.597168
8242.443359
8105.282227
8299.708008
8378.668945
8199.798828
8034.216309
8222.150391
8167.067383
8202.059570
8249.867188
8343.077148
8345.891602
8123.651367
8205.843750
8252.069336
8087.803223
8306.975586
8134.094727
8156.371582
8175.253906
8239.929688
8067.062500
8195.638672
8236.664062
8275.844727
8330.178711
8104.132324
8284.786133
8206.140625
8348.830078
8400.684570
8404.071289
8531.137695
8333.879883
8198.182617
8465.854492
8648.260742
8585.245117
8580.061523
8400.449219
8335.500977
8317.908203
8250.400391
8299.477539
8350.647461
8559.199219
8455.174805
8257.492188
8138.793457
8491.449219
8217.338867
8042.041016
8197.112305
8247.826172
8137.479980
8164.631348
8199.372070
8329.469727
8106.777832
8144.460938
8157.778809
8125.942871
8060.598633
8229.068359
8098.089355
8265.600586
8258.653320
8384.864258
8413.456055
8352.903320
8045.395996
8241.252930
8535.119141
8520.135742
8573.542969
8320.489258
8239.504883
8242.837891
8288.577148
8255.085938
8162.606445
8025.348633
8176.083008
7855.388672
8016.143066
7910.502930
7917.906250
8048.837402
8039.819336
8108.220215
8051.233887
7966.122559
8061.926758
8113.938965
8160.867188
8302.368164
8194.837891
8166.846191
8111.369141
8250.822266
8211.338867
8150.756836
8397.635742
8167.929199
8139.085938
8085.079590
8316.504883
8156.311523
8170.374512
8393.099609
8193.669922
8256.588867
8164.518066
8294.319336
8305.431641
8211.188477
8314.112305
8405.902344
7997.769531
8413.755859
8287.091797
8368.441406
8282.242188
8206.986328
8337.978516
8121.259277
8060.950195
8038.152344
8237.806641
8124.940430
8221.027344
8247.041016
8013.565918
8011.183105
8162.623047
8093.704102
8066.856934
8240.094727
8188.365723
8370.003906
8272.999023
8293.483398
8216.262695
8123.575684
8034.382324
8102.095703
8079.271484
8065.723145
8241.405273
8054.693848
8068.611328
8024.493652
8117.007812
8138.904297
8215.184570
8276.226562
8370.456055
8374.515625
8338.367188
8370.295898
8243.251953
8418.350586
8264.909180
8569.412109
8216.893555
8418.149414
8270.717773
8532.027344
8314.250977
8286.404297
8410.145508
8461.711914
8113.375977
8202.668945
8528.422852
8282.758789
8205.351562
8381.089844
8391.307617
8210.174805
8287.529297
8688.273438
8804.608398
8474.301758
8505.659180
8440.653320
8358.919922
8370.291992
8309.552734
8105.965332
8283.622070
8142.625000
8109.195312
8228.826172
8344.991211
8301.939453
8144.529785
8138.913574
8185.837402
8151.144531
8332.711914
8204.162109
8071.279785
8235.269531
8370.829102
8251.010742
8183.875977
8242.456055
8286.869141
8323.960938
8086.114746
8237.179688
8252.770508
8243.376953
8148.705566
8257.874023
8258.238281
8288.385742
8359.815430
8365.025391
8149.585938
7989.282715
8325.413086
8404.408203
8319.859375
8265.470703
8290.518555
8183.378906
8045.795898
8210.769531
8249.009766
8317.297852
8261.712891
8370.021484
8291.518555
8168.895508
8330.775391
8139.120117
8250.469727
8230.670898
8212.395508
8323.206055
8302.620117
8273.376953
8047.625977
8189.727051
8322.340820
8241.714844
8093.565430
8309.293945
8275.644531
8228.477539
8219.837891
8457.226562
8159.383789
8306.991211
8152.625977
8159.865723
8122.275879
8195.872070
8228.323242
8100.384766
8338.685547
8135.947266
8081.121094
8060.483398
8053.118652
8213.862305
8323.897461
8154.922852
8188.431152
8311.084961
8128.746582
8235.492188
8215.974609
8394.061523
8381.645508
8238.712891
8231.301758
8359.400391
8286.795898
8239.958984
8278.625977
8244.399414
8494.403320
8228.258789
```
