## Supplementary material for "Functional connectivity across the human subcortical auditory system using an autoregressive matrix-Gaussian copula graphical model approach with partial correlations": Code: roi-12_mean_ts.txt

```
11445.468750
11404.675781
11342.099609
11399.217773
11361.776367
11310.894531
11366.004883
11378.073242
11364.108398
11421.475586
11355.333008
11376.086914
11417.098633
11403.745117
11387.809570
11412.215820
11381.445312
11389.286133
11409.532227
11406.426758
11339.522461
11379.056641
11459.993164
11580.086914
11573.139648
11522.377930
11514.627930
11441.068359
11341.289062
11339.585938
11345.521484
11305.191406
11381.719727
11451.156250
11456.105469
11495.475586
11535.725586
11505.508789
11384.184570
11355.940430
11348.346680
11281.839844
11326.159180
11334.841797
11340.745117
11407.421875
11391.191406
11382.344727
11399.863281
11344.762695
11293.750977
11345.436523
11308.000000
11293.624023
11333.746094
11381.094727
11353.122070
11384.633789
11413.418945
11347.009766
11352.743164
11328.324219
11393.891602
11406.778320
11434.066406
11439.603516
11480.499023
11436.356445
11432.243164
11410.921875
11373.375000
11370.001953
11487.380859
11514.464844
11522.416992
11604.324219
11551.547852
11508.497070
11470.431641
11417.591797
11386.217773
11408.186523
11371.605469
11378.186523
11388.018555
11345.544922
11341.813477
11363.291992
11368.662109
11363.250977
11396.410156
11403.916992
11385.288086
11398.117188
11403.183594
11321.712891
11371.818359
11403.625000
11395.243164
11428.542969
11476.279297
11430.550781
11420.900391
11485.726562
11509.978516
11459.852539
11461.274414
11489.593750
11419.849609
11384.750977
11402.208984
11374.055664
11355.480469
11373.416992
11395.633789
11405.507812
11474.390625
11490.331055
11412.535156
11390.605469
11382.062500
11354.804688
11392.886719
11415.386719
11443.015625
11520.814453
11511.144531
11498.695312
11427.018555
11399.999023
11401.869141
11377.242188
11423.226562
11442.220703
11450.618164
11433.367188
11483.051758
11509.200195
11498.343750
11494.125000
11422.703125
11441.855469
11400.754883
11394.072266
11377.818359
11427.448242
11415.719727
11480.678711
11545.483398
11539.844727
11458.097656
11427.954102
11467.231445
11511.074219
11469.439453
11477.853516
11531.200195
11501.547852
11491.772461
11443.265625
11439.907227
11437.999023
11545.481445
11544.296875
11538.146484
11477.152344
11572.454102
11521.224609
11447.298828
11484.431641
11489.319336
11435.497070
11512.349609
11509.342773
11442.881836
11472.734375
11526.032227
11533.467773
11551.506836
11576.641602
11489.481445
11482.063477
11455.580078
11394.529297
11443.891602
11496.370117
11496.685547
11568.546875
11603.083984
11565.035156
11537.683594
11505.800781
11435.526367
11429.460938
11509.876953
11452.272461
11443.361328
11472.695312
11441.425781
11457.259766
11469.898438
11431.835938
11421.509766
11419.175781
11421.221680
11434.793945
11508.128906
11503.934570
11500.403320
11568.793945
11544.614258
11453.340820
11463.802734
11499.208984
11497.509766
11531.813477
11572.519531
11539.676758
11507.559570
11517.155273
11490.352539
11396.874023
11442.410156
11485.530273
11442.500977
11398.652344
11385.674805
11411.855469
11399.164062
11408.505859
11438.666016
11441.835938
11431.502930
11444.307617
11457.131836
11395.195312
11403.936523
11466.147461
11513.460938
11506.391602
11492.977539
11477.541016
11401.066406
11407.925781
11407.704102
11407.562500
11352.732422
11414.064453
11499.129883
11522.689453
11457.669922
11474.146484
11456.640625
11439.116211
11422.539062
11473.724609
11446.173828
11439.796875
11474.816406
11407.370117
11331.583984
11387.661133
11486.585938
11499.689453
11459.505859
11471.213867
11462.649414
11408.352539
11446.905273
11478.533203
11503.982422
11473.512695
11491.577148
11503.716797
11442.041992
11481.252930
11512.944336
11529.547852
11525.565430
11559.874023
11575.301758
11592.787109
11578.276367
11637.392578
11666.072266
11586.562500
11589.005859
11653.166016
11617.500977
11551.321289
11539.213867
11540.063477
11512.773438
11496.997070
11518.898438
11587.403320
11535.624023
11477.740234
11439.212891
11412.935547
11387.386719
11402.355469
11440.041016
11408.816406
11408.526367
11413.692383
11394.284180
11385.773438
11395.272461
11350.602539
11329.452148
11356.871094
11358.256836
11438.838867
11536.886719
11571.839844
11574.463867
11566.260742
11551.219727
11431.030273
11387.460938
11414.065430
11478.692383
11485.715820
11505.305664
11481.523438
11458.136719
11510.306641
11573.275391
11590.061523
11580.026367
11606.900391
11546.136719
11482.535156
11517.459961
11545.523438
11495.409180
11470.507812
11466.879883
11463.039062
11517.246094
11510.249023
11518.193359
11484.849609
11350.433594
11383.981445
11554.999023
11561.362305
11528.993164
11477.948242
11397.073242
11386.602539
11278.810547
11263.745117
11255.669922
11252.054688
11282.102539
11281.532227
11281.737305
11322.346680
11323.779297
11326.452148
11300.113281
11331.442383
11355.610352
11405.239258
11358.491211
11384.253906
11424.838867
11412.602539
11418.200195
11416.890625
11430.192383
11475.253906
11487.637695
11543.308594
11535.193359
11502.982422
11513.984375
11548.919922
11561.310547
11535.250977
11507.224609
11534.234375
11530.639648
11500.988281
11626.877930
11620.158203
11641.591797
11603.243164
11613.233398
11539.526367
11525.798828
11524.253906
11485.969727
11492.593750
11483.946289
11449.276367
11475.053711
11546.476562
11542.204102
11526.164062
11522.035156
11499.102539
11418.605469
11491.644531
11504.210938
11461.734375
11494.040039
11504.686523
11474.637695
11450.166016
11482.401367
11487.330078
11514.775391
11501.278320
11495.689453
11486.601562
11507.378906
11493.170898
11479.220703
11490.550781
11481.165039
11489.843750
11490.439453
11531.907227
11513.872070
11540.577148
11547.553711
11525.835938
11511.773438
11509.700195
11479.555664
11495.739258
11496.271484
11476.393555
11515.649414
11509.888672
11457.165039
11451.487305
11460.175781
11506.623047
11499.101562
11503.333008
11480.796875
11469.021484
11502.670898
11483.339844
11441.875977
11436.279297
11470.063477
11441.886719
11491.009766
11456.416016
11434.548828
11431.998047
11461.408203
11468.987305
11458.969727
11468.726562
11493.864258
11492.110352
11507.461914
11466.966797
11465.493164
11491.804688
11500.442383
11493.970703
11441.958984
11502.531250
11528.756836
11573.652344
11543.068359
11568.433594
11523.422852
11458.391602
11425.137695
11444.231445
11448.828125
11501.585938
11535.158203
11510.042969
11473.699219
11526.833008
11517.301758
11447.218750
11462.357422
11461.990234
11445.698242
11485.182617
11547.223633
11500.236328
11502.793945
11554.097656
11552.048828
11516.469727
11467.341797
11445.907227
11406.798828
11374.198242
11392.895508
11376.541992
11328.824219
11424.444336
11535.207031
11523.254883
11518.501953
11476.734375
11447.785156
11417.935547
11423.518555
11445.672852
11395.276367
11441.736328
11469.304688
11447.605469
11497.026367
11499.152344
11414.898438
11404.323242
11449.837891
11405.400391
11417.547852
11456.273438
11396.862305
11454.828125
11462.268555
11428.810547
11394.410156
11438.310547
11528.044922
11474.829102
11501.428711
11505.469727
11517.088867
11519.039062
11527.557617
11488.782227
11462.865234
11454.627930
11386.189453
11431.009766
11464.326172
11458.638672
11501.301758
11545.509766
11507.771484
11501.214844
11443.807617
11491.256836
11551.195312
11592.778320
11542.523438
11544.436523
11562.717773
11544.179688
11536.964844
11534.268555
11591.717773
11575.873047
11535.434570
11511.077148
11469.934570
11440.983398
11415.406250
11443.617188
11440.125000
11507.766602
11497.546875
11539.326172
11559.290039
11520.403320
11431.299805
11454.461914
11473.509766
11450.789062
11393.837891
11446.034180
11507.659180
11545.533203
11492.683594
11532.128906
11561.377930
11544.078125
11523.816406
11463.914062
11426.883789
11371.307617
11443.395508
11494.474609
11484.147461
11509.462891
11524.012695
11468.028320
11499.753906
11572.987305
11535.479492
11576.640625
11547.766602
11532.708008
11564.818359
11576.562500
11501.172852
11460.698242
11449.982422
11500.333984
11536.957031
11491.693359
11493.553711
11500.295898
11471.154297
11458.014648
11468.952148
11499.857422
11477.499023
11534.610352
11571.758789
11500.583008
11463.644531
11447.041016
11460.414062
11480.625977
11506.638672
11515.044922
11457.692383
11428.943359
11421.916016
11436.983398
11440.089844
11463.937500
11467.967773
11465.371094
11484.272461
11496.761719
11479.538086
11490.793945
11476.802734
11453.768555
11398.462891
11407.257812
11456.880859
11536.904297
11567.063477
11606.635742
11632.546875
11619.335938
11590.928711
11581.416992
11575.201172
11524.029297
11480.577148
11563.902344
11590.740234
11591.193359
11464.638672
11345.233398
11355.001953
11378.127930
11515.911133
11442.075195
11399.528320
11378.308594
11410.482422
11409.903320
11430.484375
11384.259766
11373.914062
11384.900391
11398.905273
11394.452148
11408.788086
11448.573242
11495.916016
11502.548828
11488.623047
11403.147461
11433.291016
11513.018555
11427.898438
11492.496094
11510.659180
11473.530273
11491.697266
11477.997070
11504.879883
11471.520508
11432.970703
11522.490234
11607.637695
11643.914062
11573.394531
11516.123047
11517.745117
11440.965820
11363.192383
11295.555664
11266.228516
11284.911133
11318.633789
11374.077148
11413.422852
11463.496094
11470.361328
11492.930664
11450.559570
11459.977539
11464.762695
11489.198242
11543.940430
11595.629883
11592.818359
11572.451172
11586.903320
11545.631836
11603.102539
11624.243164
11605.645508
11558.810547
11575.365234
11582.816406
11544.532227
11551.900391
11493.392578
11485.904297
11487.284180
11489.198242
11519.858398
11515.753906
11559.268555
11577.230469
11584.982422
11580.340820
11549.948242
11587.863281
11568.374023
11554.066406
11541.175781
11517.243164
11476.943359
11456.759766
11456.460938
11447.043945
11476.826172
11509.515625
11569.321289
11533.879883
11500.481445
11516.454102
11501.106445
11479.520508
11465.249023
11531.192383
11583.993164
11586.512695
11532.523438
11439.653320
11438.733398
11453.810547
11464.633789
11446.708984
11459.666992
11450.096680
11460.711914
11434.762695
11447.574219
11464.320312
11459.218750
11427.922852
11468.041992
11514.045898
11499.509766
11490.329102
11535.223633
11625.183594
11697.272461
11656.673828
11665.627930
11652.278320
11596.756836
11589.291016
11559.715820
11592.276367
11592.963867
11572.930664
11550.400391
11523.888672
11535.211914
11548.529297
11476.644531
11511.385742
11491.835938
11507.688477
11518.697266
11507.377930
11526.313477
11567.893555
11652.911133
11701.536133
11580.269531
11588.471680
11603.626953
11572.500977
11484.769531
11435.000977
11361.271484
11336.795898
11403.291016
11482.116211
11516.291016
11570.750000
11583.402344
11550.749023
11525.032227
11516.131836
11492.644531
11508.925781
11506.279297
11547.236328
11548.636719
11576.928711
11600.901367
11585.119141
11579.800781
11621.071289
11607.606445
11586.930664
11540.569336
11506.775391
11497.144531
11488.008789
11492.113281
11547.250977
11586.901367
11574.220703
11577.161133
11540.237305
11535.391602
11469.189453
11468.695312
11481.281250
11496.684570
11487.404297
11452.863281
11456.026367
11509.756836
11471.793945
11405.909180
11409.886719
11402.233398
11411.707031
11481.671875
11595.063477
11497.791016
11501.773438
11495.547852
11432.608398
11486.288086
11473.877930
11456.389648
11437.958984
11499.682617
11565.130859
11588.113281
11558.301758
11501.930664
11518.490234
11527.603516
11437.045898
11420.839844
11457.388672
11439.160156
11457.897461
11505.560547
11551.615234
11541.869141
11574.655273
11579.630859
11536.588867
11504.666016
11455.464844
11491.711914
11473.957031
11519.265625
11534.605469
11533.027344
11536.604492
11571.049805
11562.973633
11543.119141
11500.695312
11511.963867
11550.880859
11566.418945
11547.649414
11599.095703
11590.162109
11593.538086
11581.781250
11632.822266
11663.059570
```
