## Supplementary material for "Functional connectivity across the human subcortical auditory system using an autoregressive matrix-Gaussian copula graphical model approach with partial correlations": Code: roi-13_mean_ts.txt

```
10294.251953
10241.784180
10212.167969
10188.625000
10213.582031
10206.881836
10190.312500
10181.094727
10155.782227
10141.755859
10156.343750
10169.952148
10178.168945
10179.785156
10162.839844
10155.273438
10172.204102
10159.773438
10153.208008
10166.936523
10171.392578
10165.309570
10202.511719
10254.720703
10262.742188
10196.898438
10141.784180
10130.559570
10096.421875
10064.563477
10091.299805
10110.691406
10120.214844
10173.460938
10223.694336
10214.490234
10220.531250
10260.000977
10239.578125
10171.633789
10181.851562
10166.489258
10146.092773
10170.949219
10204.007812
10217.896484
10232.458984
10220.592773
10218.573242
10184.798828
10150.917969
10134.375977
10158.517578
10171.747070
10181.059570
10183.460938
10163.871094
10159.506836
10184.912109
10193.617188
10166.805664
10168.181641
10195.704102
10189.652344
10209.344727
10217.168945
10207.305664
10207.989258
10183.981445
10172.184570
10169.166016
10156.092773
10164.078125
10213.030273
10221.268555
10213.787109
10229.481445
10199.291992
10167.018555
10162.864258
10140.060547
10137.428711
10168.136719
10143.884766
10135.322266
10150.402344
10134.307617
10133.044922
10144.089844
10121.184570
10114.775391
10119.485352
10088.859375
10069.307617
10082.883789
10089.622070
10089.321289
10095.205078
10125.297852
10131.555664
10162.485352
10182.878906
10159.239258
10134.721680
10161.852539
10168.685547
10134.382812
10132.276367
10139.529297
10117.532227
10113.494141
10131.730469
10130.302734
10137.955078
10169.101562
10185.748047
10183.917969
10191.000000
10166.694336
10135.832031
10149.735352
10153.363281
10129.038086
10141.326172
10174.136719
10166.141602
10165.528320
10157.395508
10143.497070
10133.176758
10136.250000
10122.879883
10096.961914
10102.909180
10120.253906
10131.152344
10098.079102
10146.104492
10195.448242
10204.167969
10197.081055
10183.925781
10179.926758
10173.539062
10169.374023
10181.209961
10194.808594
10164.774414
10208.259766
10193.719727
10191.224609
10180.157227
10165.285156
10200.644531
10208.400391
10203.351562
10221.068359
10228.296875
10179.889648
10163.916992
10165.989258
10163.428711
10208.611328
10253.927734
10257.177734
10219.055664
10173.008789
10168.133789
10136.371094
10125.607422
10142.516602
10147.881836
10148.045898
10188.960938
10179.799805
10159.666992
10172.506836
10168.294922
10162.001953
10179.986328
10188.677734
10158.406250
10168.106445
10150.990234
10140.503906
10171.326172
10193.054688
10183.184570
10210.020508
10202.702148
10179.906250
10165.973633
10165.494141
10125.313477
10125.011719
10127.563477
10112.517578
10131.116211
10126.291992
10105.821289
10123.387695
10127.893555
10108.532227
10109.639648
10105.307617
10105.803711
10136.718750
10158.713867
10162.540039
10141.722656
10141.760742
10124.916016
10109.348633
10137.655273
10152.675781
10124.073242
10124.690430
10139.865234
10102.863281
10111.425781
10133.186523
10102.923828
10102.007812
10138.082031
10183.436523
10161.241211
10166.249023
10186.246094
10153.550781
10102.471680
10088.450195
10114.020508
10092.584961
10105.005859
10105.451172
10083.970703
10053.983398
10056.332031
10081.322266
10082.731445
10106.283203
10129.653320
10126.184570
10117.912109
10130.303711
10127.361328
10112.449219
10098.089844
10128.479492
10173.256836
10182.631836
10165.618164
10180.968750
10200.661133
10185.028320
10203.974609
10212.323242
10184.936523
10186.145508
10157.148438
10140.347656
10130.133789
10157.047852
10172.287109
10179.020508
10152.068359
10149.927734
10114.625000
10054.824219
10072.543945
10109.959961
10113.355469
10111.802734
10150.993164
10143.492188
10116.444336
10106.622070
10130.317383
10122.851562
10097.876953
10110.539062
10111.760742
10088.573242
10077.494141
10078.913086
10077.002930
10071.606445
10086.856445
10099.496094
10072.807617
10077.195312
10114.192383
10110.703125
10078.844727
10116.857422
10147.087891
10149.923828
10127.799805
10120.057617
10116.228516
10101.807617
10111.063477
10157.501953
10180.906250
10188.348633
10185.598633
10156.207031
10148.466797
10154.964844
10112.696289
10087.558594
10107.125000
10138.183594
10137.834961
10199.951172
10234.947266
10218.687500
10200.379883
10180.983398
10139.289062
10065.228516
10070.520508
10068.736328
10033.717773
10060.556641
10105.416992
10111.549805
10090.242188
10090.039062
10088.557617
10068.951172
10074.142578
10101.501953
10090.483398
10081.127930
10111.416992
10123.355469
10147.555664
10162.069336
10159.870117
10135.502930
10107.720703
10093.777344
10091.193359
10038.990234
10014.985352
10102.536133
10143.991211
10124.156250
10106.202148
10097.682617
10085.520508
10048.720703
9998.780273
9990.164062
9972.824219
9969.226562
9964.478516
9984.748047
10010.138672
10030.065430
10035.763672
10043.559570
10041.641602
10050.379883
10087.099609
10112.807617
10105.745117
10145.399414
10164.235352
10151.761719
10158.820312
10166.129883
10163.220703
10164.939453
10172.869141
10186.902344
10195.393555
10165.952148
10166.271484
10165.514648
10138.133789
10148.788086
10154.375977
10140.191406
10130.284180
10178.083008
10192.439453
10204.029297
10192.741211
10210.082031
10217.244141
10165.821289
10156.624023
10148.578125
10119.710938
10130.814453
10155.254883
10151.771484
10197.095703
10226.469727
10187.218750
10158.918945
10158.939453
10132.945312
10109.466797
10131.225586
10138.290039
10104.574219
10122.137695
10132.013672
10105.735352
10125.565430
10160.860352
10152.626953
10146.932617
10183.880859
10165.904297
10165.408203
10168.684570
10129.093750
10117.028320
10135.517578
10098.783203
10149.917969
10150.546875
10168.873047
10105.165039
10110.159180
10121.111328
10093.380859
10117.698242
10145.711914
10174.629883
10202.481445
10159.576172
10148.873047
10153.479492
10135.740234
10072.758789
10093.151367
10119.376953
10132.775391
10133.507812
10166.377930
10153.204102
10141.208008
10154.127930
10149.030273
10112.270508
10096.489258
10107.657227
10099.315430
10126.421875
10137.614258
10111.061523
10092.833984
10108.784180
10104.671875
10130.797852
10147.224609
10116.559570
10110.361328
10111.274414
10076.972656
10067.564453
10120.966797
10131.995117
10124.264648
10173.183594
10196.543945
10188.068359
10174.582031
10138.833008
10124.046875
10112.855469
10093.790039
10103.987305
10150.721680
10171.256836
10180.106445
10202.748047
10185.499023
10156.628906
10154.413086
10147.923828
10132.220703
10141.200195
10137.306641
10136.135742
10163.034180
10144.949219
10101.962891
10097.798828
10100.164062
10102.677734
10121.118164
10086.088867
10084.742188
10080.991211
10042.944336
10053.690430
10071.902344
10068.106445
10104.585938
10137.103516
10130.513672
10137.237305
10126.493164
10095.264648
10088.431641
10098.339844
10093.991211
10102.189453
10141.495117
10140.958984
10120.955078
10114.280273
10115.947266
10093.666992
10098.568359
10089.860352
10070.597656
10095.159180
10116.505859
10108.759766
10115.755859
10132.445312
10142.008789
10154.580078
10200.031250
10178.770508
10157.927734
10180.234375
10186.703125
10156.401367
10170.667969
10171.547852
10129.173828
10128.666992
10127.968750
10110.490234
10152.513672
10175.336914
10168.962891
10172.746094
10155.538086
10113.340820
10121.790039
10130.711914
10104.210938
10117.538086
10133.545898
10132.977539
10135.071289
10141.985352
10131.738281
10157.398438
10208.648438
10193.111328
10163.344727
10147.741211
10147.541016
10085.866211
10075.368164
10099.421875
10096.771484
10138.993164
10176.210938
10163.745117
10178.758789
10176.414062
10151.560547
10119.583984
10106.130859
10068.860352
10041.055664
10025.891602
10051.287109
10086.499023
10086.462891
10066.910156
10068.616211
10087.643555
10093.796875
10096.855469
10098.903320
10079.413086
10066.498047
10071.878906
10077.890625
10073.221680
10115.987305
10122.702148
10114.187500
10144.546875
10155.138672
10151.427734
10151.892578
10126.376953
10114.382812
10133.978516
10137.406250
10130.954102
10109.687500
10113.898438
10151.006836
10147.262695
10126.213867
10133.132812
10138.786133
10094.223633
10085.281250
10113.377930
10121.272461
10103.632812
10119.849609
10108.792969
10075.088867
10084.080078
10112.173828
10078.345703
10087.126953
10097.673828
10098.483398
10069.862305
10043.964844
10067.627930
10070.229492
10047.453125
10073.935547
10081.020508
10049.664062
10073.672852
10075.043945
10052.712891
10039.562500
10064.514648
10045.118164
10021.878906
10039.190430
10070.828125
10077.910156
10101.506836
10109.837891
10114.517578
10118.508789
10071.557617
10049.277344
10051.882812
10038.578125
10027.193359
10085.062500
10131.033203
10130.686523
10139.901367
10133.460938
10085.786133
10095.787109
10104.038086
10079.553711
10086.293945
10091.886719
10092.306641
10072.530273
10072.744141
10084.698242
10072.244141
10061.317383
10098.515625
10119.593750
10083.666016
10104.791992
10106.461914
10122.490234
10093.085938
10106.093750
10134.324219
10153.703125
10124.920898
10111.751953
10087.721680
10113.778320
10123.863281
10101.392578
10092.058594
10072.523438
10049.197266
10108.060547
10135.376953
10108.599609
10112.441406
10075.274414
10044.870117
9999.591797
9970.243164
9937.788086
9943.698242
9947.535156
9979.108398
9965.101562
10009.331055
10011.208008
10015.665039
10029.810547
10091.033203
10089.500000
10070.611328
10089.464844
10163.627930
10151.632812
10152.938477
10153.978516
10145.994141
10112.363281
10127.850586
10133.088867
10125.089844
10142.279297
10141.356445
10117.712891
10110.019531
10138.647461
10126.470703
10092.054688
10079.434570
10106.805664
10103.013672
10088.868164
10092.407227
10127.472656
10110.701172
10140.867188
10196.664062
10164.902344
10141.521484
10086.048828
10073.245117
10068.790039
10030.753906
10024.777344
10048.891602
10055.715820
10071.904297
10109.971680
10105.229492
10088.309570
10088.310547
10076.346680
10047.959961
10043.468750
10078.520508
10045.785156
10081.671875
10111.157227
10098.861328
10086.039062
10098.741211
10097.279297
10076.149414
10096.223633
10113.211914
10105.258789
10058.420898
10036.299805
10042.230469
10055.050781
10046.558594
10044.387695
10050.029297
10029.333984
10028.366211
10062.467773
10070.210938
10081.380859
10050.547852
10069.460938
10099.877930
10088.187500
10085.021484
10087.840820
10084.340820
10073.434570
10099.045898
10107.026367
10086.068359
10104.802734
10129.664062
10122.950195
10104.385742
10125.051758
10097.874023
10084.112305
10114.895508
10125.464844
10104.497070
10158.424805
10194.301758
10187.846680
10162.952148
10151.979492
10100.266602
10043.045898
10020.205078
10013.970703
9992.654297
10015.967773
10073.491211
10107.664062
10137.328125
10170.532227
10170.270508
10136.621094
10138.146484
10137.811523
10107.312500
10104.826172
10112.504883
10128.175781
10114.173828
10140.654297
10163.643555
10158.835938
10132.330078
10123.916016
10104.553711
10102.660156
10087.545898
10083.901367
10097.529297
10078.595703
10109.052734
10127.670898
10075.107422
10054.951172
10072.946289
10083.901367
10024.420898
10000.850586
10017.303711
10029.241211
10034.848633
10011.965820
10041.848633
10103.308594
10096.328125
10072.429688
10085.382812
10095.198242
10074.835938
10078.376953
10103.414062
10134.435547
10145.025391
10156.863281
10123.375977
10083.423828
10068.909180
10058.535156
10049.255859
10033.955078
10065.852539
10107.041992
10100.902344
10047.921875
10025.877930
10039.237305
10030.125977
10033.606445
10058.470703
10057.356445
10029.258789
10043.567383
10084.835938
10080.794922
10067.223633
10095.178711
10079.892578
10036.432617
10030.510742
10038.419922
10042.435547
10016.527344
10038.145508
10064.922852
10073.216797
10023.855469
10028.494141
10042.533203
10046.547852
10052.749023
10089.476562
10113.963867
10095.960938
10083.068359
10098.159180
10090.714844
10076.454102
10059.175781
10083.998047
```
