## Supplementary material for "Functional connectivity across the human subcortical auditory system using an autoregressive matrix-Gaussian copula graphical model approach with partial correlations": Code: roi-14_mean_ts.txt

```
11143.162109
11076.473633
11026.291016
11085.554688
11054.114258
11029.965820
11069.286133
11083.817383
11089.597656
11134.103516
11092.936523
11125.750000
11147.871094
11095.737305
11087.740234
11126.111328
11067.317383
11119.352539
11134.898438
11135.975586
11119.573242
11127.923828
11255.711914
11349.219727
11331.220703
11321.834961
11282.621094
11208.191406
11118.681641
11103.348633
11084.301758
11047.449219
11123.646484
11191.924805
11219.976562
11259.337891
11270.738281
11236.025391
11092.093750
11058.260742
11046.999023
10993.713867
11008.348633
11049.398438
11058.494141
11107.385742
11078.813477
11053.780273
11091.262695
10994.586914
10998.250977
11066.792969
11025.537109
10987.935547
11080.536133
11025.064453
11037.124023
11091.621094
11111.543945
11035.328125
11052.935547
11039.585938
11118.528320
11121.700195
11166.398438
11182.351562
11226.930664
11156.829102
11149.738281
11131.817383
11086.713867
11093.015625
11215.684570
11229.969727
11289.539062
11332.542969
11266.443359
11220.797852
11203.210938
11145.939453
11104.242188
11134.566406
11076.447266
11092.940430
11088.612305
10995.858398
11039.764648
11069.126953
11046.341797
11057.491211
11104.125977
11054.237305
11078.446289
11091.807617
11072.375977
10984.301758
11077.240234
11081.090820
11097.473633
11130.948242
11163.420898
11138.271484
11125.370117
11176.647461
11211.336914
11197.556641
11189.125000
11227.839844
11155.471680
11142.824219
11138.477539
11064.865234
11044.114258
11085.037109
11102.502930
11131.159180
11196.105469
11155.585938
11087.808594
11059.973633
11072.884766
11049.571289
11081.107422
11130.227539
11155.935547
11210.221680
11201.034180
11212.277344
11153.160156
11146.407227
11107.923828
11061.857422
11108.822266
11172.116211
11181.665039
11150.393555
11226.449219
11230.240234
11237.326172
11184.330078
11141.448242
11155.617188
11115.790039
11115.609375
11107.280273
11153.968750
11082.220703
11152.833008
11246.327148
11246.752930
11184.109375
11154.671875
11198.709961
11223.365234
11192.639648
11227.262695
11248.548828
11203.350586
11196.230469
11202.503906
11164.055664
11182.637695
11301.808594
11300.124023
11250.628906
11198.243164
11274.212891
11230.955078
11175.855469
11203.998047
11216.000000
11171.496094
11197.990234
11170.729492
11120.877930
11148.718750
11215.129883
11183.854492
11237.827148
11244.401367
11199.493164
11147.954102
11138.356445
11056.812500
11118.136719
11178.160156
11178.422852
11273.517578
11288.136719
11260.737305
11228.505859
11184.765625
11109.611328
11146.883789
11173.162109
11144.855469
11127.326172
11143.023438
11133.381836
11141.114258
11145.837891
11103.023438
11113.452148
11106.894531
11109.778320
11150.517578
11218.651367
11203.491211
11226.034180
11281.558594
11242.221680
11120.768555
11189.558594
11196.372070
11171.493164
11239.619141
11262.227539
11217.411133
11196.426758
11188.639648
11146.858398
11073.121094
11125.703125
11158.004883
11106.205078
11070.382812
11107.401367
11106.476562
11091.988281
11099.458984
11148.802734
11134.088867
11130.704102
11166.853516
11156.636719
11084.684570
11114.777344
11212.709961
11228.954102
11214.341797
11245.182617
11226.105469
11156.270508
11165.326172
11145.784180
11095.931641
11083.015625
11151.366211
11211.576172
11225.044922
11135.255859
11181.105469
11147.182617
11105.378906
11099.738281
11136.873047
11141.751953
11110.296875
11182.969727
11054.531250
11023.069336
11107.372070
11206.674805
11190.632812
11133.963867
11157.791992
11125.728516
11094.999023
11096.382812
11156.708008
11134.639648
11131.161133
11167.020508
11146.822266
11109.949219
11127.818359
11195.648438
11196.237305
11200.412109
11271.432617
11264.904297
11284.159180
11307.262695
11339.539062
11358.436523
11297.014648
11316.968750
11380.587891
11376.208008
11305.727539
11307.401367
11266.882812
11218.894531
11221.014648
11237.904297
11298.553711
11254.971680
11209.272461
11167.316406
11106.757812
11086.023438
11109.130859
11193.090820
11131.212891
11142.983398
11162.681641
11102.050781
11089.326172
11074.740234
11038.814453
11025.061523
11046.898438
11040.307617
11165.420898
11259.956055
11283.978516
11283.633789
11294.350586
11248.024414
11142.426758
11114.137695
11130.091797
11162.180664
11189.537109
11203.563477
11178.053711
11171.208008
11223.699219
11285.725586
11277.839844
11254.676758
11302.683594
11248.451172
11189.655273
11253.388672
11272.104492
11231.793945
11169.352539
11149.954102
11175.351562
11203.866211
11233.652344
11250.219727
11164.788086
11000.407227
11047.634766
11209.357422
11243.400391
11214.765625
11166.545898
11074.634766
11014.410156
10944.626953
10942.081055
10897.853516
10913.139648
10934.863281
10921.915039
10916.669922
10929.116211
10940.581055
10938.734375
10942.292969
10977.489258
10989.728516
11024.161133
10996.165039
11021.695312
11051.265625
11059.602539
11033.467773
11035.959961
11080.242188
11123.265625
11154.014648
11196.425781
11187.316406
11147.100586
11179.647461
11207.294922
11187.427734
11183.040039
11179.687500
11148.756836
11150.205078
11155.114258
11307.454102
11290.378906
11236.684570
11257.547852
11261.619141
11174.160156
11186.089844
11162.201172
11105.287109
11132.839844
11132.681641
11079.074219
11157.295898
11202.301758
11139.795898
11165.539062
11159.727539
11126.084961
11049.814453
11119.239258
11138.807617
11090.855469
11118.084961
11146.245117
11100.377930
11086.847656
11135.222656
11107.928711
11132.664062
11140.119141
11096.526367
11115.946289
11126.858398
11134.428711
11117.959961
11119.993164
11091.756836
11117.100586
11138.458008
11180.870117
11185.543945
11185.112305
11169.730469
11166.160156
11152.938477
11161.712891
11160.250000
11147.192383
11146.468750
11103.974609
11157.830078
11131.286133
11079.695312
11083.295898
11085.885742
11100.838867
11119.738281
11125.927734
11118.065430
11091.760742
11146.336914
11115.721680
11081.345703
11101.046875
11088.232422
11070.970703
11110.151367
11103.045898
11074.336914
11079.705078
11087.864258
11096.794922
11082.390625
11098.639648
11113.021484
11123.134766
11132.248047
11104.229492
11082.847656
11116.119141
11125.463867
11116.221680
11107.713867
11173.216797
11209.326172
11276.703125
11225.021484
11245.187500
11187.075195
11099.328125
11057.471680
11111.629883
11086.763672
11127.944336
11168.838867
11126.924805
11140.598633
11173.365234
11134.363281
11076.497070
11111.612305
11125.000000
11071.430664
11152.390625
11196.868164
11154.344727
11144.358398
11213.699219
11197.046875
11163.704102
11100.674805
11090.039062
11031.056641
11002.376953
11026.401367
10996.603516
10977.274414
11081.498047
11165.917969
11142.292969
11146.443359
11120.511719
11083.551758
11063.136719
11063.968750
11070.396484
11023.197266
11076.146484
11100.310547
11110.397461
11138.638672
11120.031250
11039.468750
11065.212891
11075.312500
11029.978516
11049.227539
11059.716797
11042.877930
11082.840820
11101.985352
11096.280273
11041.723633
11111.548828
11160.161133
11113.534180
11140.428711
11163.442383
11159.666992
11187.925781
11191.129883
11133.789062
11124.901367
11066.145508
11036.647461
11090.121094
11081.257812
11087.190430
11144.739258
11165.690430
11125.634766
11131.207031
11082.234375
11094.979492
11143.265625
11202.742188
11135.875000
11158.664062
11198.187500
11192.356445
11216.853516
11195.919922
11253.792969
11201.614258
11203.973633
11140.408203
11073.536133
11049.388672
11030.317383
11065.798828
11107.367188
11142.599609
11113.927734
11209.214844
11217.910156
11139.332031
11054.499023
11089.125977
11110.344727
11073.534180
11009.269531
11086.559570
11168.011719
11198.325195
11169.184570
11238.541016
11289.200195
11237.150391
11206.135742
11123.901367
11063.385742
11041.958984
11106.417969
11127.094727
11128.467773
11154.276367
11181.204102
11139.756836
11247.888672
11312.443359
11242.626953
11270.044922
11235.767578
11207.592773
11256.843750
11232.204102
11171.069336
11111.360352
11123.365234
11174.121094
11181.458984
11142.557617
11181.980469
11182.192383
11141.030273
11118.341797
11142.579102
11158.480469
11120.831055
11186.790039
11196.166992
11130.438477
11083.837891
11069.463867
11076.352539
11113.743164
11148.220703
11148.848633
11089.810547
11078.587891
11064.186523
11065.651367
11071.946289
11128.933594
11123.122070
11087.393555
11113.980469
11155.000977
11093.186523
11119.745117
11137.956055
11115.633789
11063.199219
11056.472656
11104.147461
11192.288086
11252.344727
11279.925781
11278.328125
11291.805664
11225.764648
11239.515625
11248.773438
11172.894531
11147.958984
11233.470703
11280.526367
11287.211914
11128.652344
11023.023438
11048.246094
11098.140625
11196.511719
11151.408203
11087.049805
11093.309570
11095.990234
11071.577148
11089.472656
11061.311523
11009.690430
11034.515625
11079.859375
11076.773438
11088.848633
11107.838867
11142.613281
11150.140625
11112.015625
11059.878906
11105.537109
11166.648438
11049.660156
11145.695312
11155.406250
11134.453125
11205.956055
11152.814453
11187.403320
11092.015625
11034.802734
11149.074219
11264.458008
11247.931641
11219.707031
11158.024414
11147.040039
11083.687500
11047.236328
10947.336914
10925.168945
10950.689453
10995.248047
11011.817383
11056.913086
11079.112305
11126.653320
11130.101562
11129.028320
11115.880859
11090.505859
11129.454102
11182.322266
11258.779297
11278.763672
11251.251953
11229.576172
11247.628906
11278.119141
11295.571289
11298.971680
11304.618164
11268.929688
11247.764648
11235.989258
11225.446289
11162.115234
11164.747070
11190.588867
11176.852539
11192.648438
11178.751953
11230.116211
11257.030273
11261.738281
11295.366211
11255.830078
11271.950195
11286.498047
11244.611328
11261.375000
11196.024414
11143.664062
11132.488281
11109.724609
11115.803711
11118.750000
11189.588867
11208.587891
11198.321289
11184.847656
11191.878906
11123.900391
11162.346680
11177.089844
11227.558594
11264.541016
11255.774414
11207.211914
11137.211914
11110.155273
11117.129883
11110.973633
11099.783203
11109.668945
11133.968750
11113.522461
11105.714844
11115.156250
11123.079102
11142.230469
11114.075195
11164.344727
11215.031250
11170.006836
11205.411133
11263.134766
11335.748047
11406.155273
11350.058594
11383.388672
11326.157227
11313.488281
11280.346680
11257.983398
11234.503906
11305.763672
11279.066406
11231.862305
11252.853516
11259.938477
11244.699219
11166.870117
11196.523438
11171.367188
11183.993164
11195.643555
11187.607422
11183.874023
11207.294922
11355.375000
11426.287109
11317.182617
11308.401367
11341.553711
11234.425781
11172.401367
11127.393555
11019.044922
11007.345703
11063.154297
11136.729492
11164.866211
11237.221680
11245.287109
11243.214844
11213.879883
11194.958984
11153.858398
11175.935547
11199.149414
11234.484375
11212.480469
11259.651367
11286.938477
11246.543945
11258.802734
11292.681641
11287.393555
11267.606445
11235.612305
11201.956055
11172.036133
11160.375977
11196.884766
11257.723633
11291.949219
11282.119141
11295.667969
11243.668945
11216.421875
11152.414062
11184.780273
11203.262695
11199.950195
11166.733398
11159.256836
11183.939453
11213.594727
11170.991211
11134.619141
11110.181641
11078.266602
11116.792969
11222.126953
11328.850586
11242.945312
11231.099609
11170.156250
11097.241211
11183.125977
11153.949219
11144.227539
11113.883789
11192.160156
11255.216797
11292.899414
11246.669922
11204.070312
11200.678711
11207.063477
11129.788086
11096.421875
11101.154297
11103.288086
11134.883789
11207.287109
11218.938477
11220.201172
11248.356445
11256.366211
11213.502930
11175.216797
11160.039062
11115.648438
11129.903320
11201.834961
11247.468750
11230.688477
11222.094727
11270.900391
11279.692383
11251.159180
11221.256836
11218.838867
11294.695312
11265.164062
11269.500977
11302.753906
11357.418945
11339.784180
11276.013672
11367.594727
11418.050781
```
