## Supplementary material for "Functional connectivity across the human subcortical auditory system using an autoregressive matrix-Gaussian copula graphical model approach with partial correlations": Code: roi-15_mean_ts.txt

```
10401.348633
10349.836914
10311.030273
10293.757812
10315.156250
10299.183594
10285.481445
10294.303711
10279.678711
10276.877930
10309.891602
10300.789062
10315.646484
10329.755859
10301.935547
10288.552734
10315.352539
10291.150391
10277.890625
10285.788086
10297.838867
10278.372070
10336.006836
10393.911133
10411.463867
10351.773438
10291.682617
10292.545898
10253.911133
10194.779297
10200.175781
10232.504883
10248.625000
10306.024414
10353.633789
10332.684570
10332.489258
10384.353516
10349.801758
10272.515625
10285.008789
10287.504883
10255.446289
10289.874023
10326.296875
10329.183594
10371.648438
10352.925781
10344.726562
10337.372070
10278.535156
10260.865234
10287.156250
10294.052734
10291.618164
10304.658203
10293.759766
10273.587891
10300.974609
10322.000000
10282.202148
10279.509766
10329.207031
10335.029297
10344.530273
10324.496094
10342.272461
10343.960938
10299.949219
10276.750000
10284.574219
10265.367188
10270.402344
10322.588867
10317.457031
10327.179688
10344.301758
10307.934570
10305.384766
10323.943359
10290.100586
10276.334961
10283.906250
10239.154297
10209.310547
10230.618164
10216.317383
10220.209961
10255.944336
10239.120117
10219.350586
10221.768555
10201.469727
10189.796875
10200.375977
10199.116211
10178.302734
10201.076172
10242.179688
10254.675781
10292.482422
10320.566406
10289.263672
10255.180664
10276.319336
10302.245117
10301.824219
10321.777344
10324.136719
10289.124023
10267.482422
10273.418945
10258.509766
10256.996094
10326.449219
10349.482422
10343.757812
10371.159180
10342.463867
10296.490234
10295.610352
10305.785156
10287.190430
10319.993164
10347.136719
10316.406250
10323.178711
10344.576172
10310.530273
10258.148438
10254.787109
10252.955078
10232.874023
10251.515625
10275.909180
10285.684570
10257.286133
10319.652344
10361.989258
10374.682617
10342.694336
10316.750000
10301.886719
10321.803711
10319.763672
10321.894531
10344.084961
10313.298828
10328.919922
10300.794922
10304.836914
10293.518555
10271.868164
10298.874023
10328.942383
10309.516602
10339.986328
10364.493164
10299.205078
10275.896484
10288.281250
10291.553711
10368.454102
10400.343750
10391.749023
10351.203125
10305.605469
10299.077148
10262.089844
10220.991211
10250.020508
10261.180664
10258.759766
10301.575195
10293.072266
10266.538086
10291.326172
10309.040039
10281.870117
10286.313477
10301.784180
10275.937500
10277.244141
10266.706055
10240.464844
10278.885742
10326.114258
10336.691406
10369.048828
10365.108398
10312.590820
10299.975586
10310.689453
10257.354492
10235.994141
10231.704102
10211.981445
10230.796875
10233.040039
10224.758789
10263.206055
10274.683594
10258.808594
10286.776367
10288.594727
10299.142578
10320.258789
10348.412109
10330.228516
10305.621094
10304.372070
10292.561523
10257.331055
10288.517578
10309.803711
10274.579102
10265.772461
10300.204102
10272.888672
10258.247070
10278.294922
10245.856445
10227.766602
10259.575195
10306.143555
10277.729492
10288.121094
10308.285156
10280.628906
10239.450195
10242.708984
10273.101562
10270.196289
10287.348633
10279.644531
10253.937500
10222.778320
10234.594727
10263.474609
10272.689453
10281.649414
10298.638672
10284.855469
10259.864258
10267.221680
10267.839844
10265.215820
10238.214844
10253.799805
10291.582031
10297.281250
10273.439453
10299.241211
10303.693359
10272.673828
10298.912109
10324.116211
10291.752930
10299.104492
10282.825195
10260.766602
10255.909180
10300.406250
10316.438477
10318.734375
10277.039062
10275.162109
10256.760742
10190.372070
10185.330078
10223.854492
10229.220703
10226.487305
10256.183594
10267.813477
10222.337891
10216.449219
10236.766602
10235.049805
10216.629883
10239.781250
10266.479492
10250.176758
10241.164062
10256.063477
10246.339844
10227.342773
10246.437500
10244.456055
10220.562500
10234.827148
10269.743164
10264.133789
10246.133789
10272.669922
10292.602539
10263.648438
10229.252930
10238.624023
10255.083984
10251.613281
10272.289062
10302.645508
10320.750000
10350.384766
10364.843750
10334.370117
10303.607422
10282.750000
10230.206055
10200.055664
10209.964844
10237.802734
10245.359375
10308.654297
10355.296875
10326.607422
10303.346680
10290.963867
10268.695312
10245.427734
10243.208984
10254.682617
10239.686523
10246.845703
10272.522461
10273.827148
10251.473633
10259.063477
10248.383789
10233.611328
10235.351562
10252.169922
10246.952148
10238.825195
10265.249023
10311.745117
10326.798828
10322.016602
10307.107422
10265.083984
10245.241211
10241.517578
10235.841797
10164.967773
10139.849609
10249.020508
10311.191406
10289.461914
10256.654297
10240.869141
10212.198242
10172.833984
10128.865234
10111.269531
10092.481445
10088.952148
10088.930664
10102.827148
10114.562500
10129.835938
10143.952148
10161.719727
10177.373047
10196.313477
10226.054688
10234.831055
10234.117188
10263.134766
10288.396484
10278.889648
10275.007812
10288.238281
10305.244141
10293.333008
10292.426758
10308.875977
10302.789062
10271.296875
10285.625977
10294.211914
10266.817383
10272.364258
10289.908203
10273.722656
10273.716797
10315.354492
10365.905273
10348.005859
10293.127930
10295.202148
10303.367188
10252.206055
10235.486328
10211.644531
10187.154297
10204.451172
10226.653320
10211.651367
10270.079102
10317.086914
10285.988281
10265.409180
10268.364258
10240.727539
10198.610352
10216.631836
10243.862305
10207.472656
10218.192383
10240.688477
10215.952148
10219.967773
10256.657227
10238.162109
10236.021484
10269.106445
10248.638672
10251.333984
10255.150391
10226.160156
10212.216797
10236.651367
10203.154297
10221.716797
10243.439453
10270.398438
10215.285156
10206.145508
10221.114258
10176.911133
10190.287109
10237.028320
10267.553711
10310.685547
10291.341797
10262.452148
10253.409180
10232.794922
10173.450195
10175.446289
10212.242188
10220.863281
10230.812500
10270.416016
10271.978516
10258.242188
10282.251953
10263.290039
10217.093750
10219.276367
10230.641602
10214.864258
10239.355469
10244.078125
10208.110352
10212.615234
10239.164062
10211.935547
10221.641602
10242.936523
10224.245117
10223.132812
10247.558594
10216.483398
10213.611328
10252.278320
10265.863281
10242.006836
10307.474609
10329.740234
10320.453125
10304.488281
10250.484375
10221.182617
10222.612305
10196.105469
10202.315430
10246.121094
10249.480469
10245.405273
10271.554688
10254.887695
10236.200195
10245.081055
10243.308594
10239.901367
10255.937500
10262.418945
10238.381836
10246.175781
10227.049805
10220.082031
10276.533203
10281.973633
10242.916992
10247.116211
10196.840820
10193.925781
10201.369141
10162.085938
10172.234375
10203.683594
10198.692383
10234.204102
10268.445312
10246.458984
10245.387695
10236.121094
10194.730469
10186.017578
10210.208008
10203.144531
10207.182617
10251.764648
10245.627930
10221.354492
10218.751953
10211.723633
10187.887695
10194.084961
10174.938477
10157.641602
10202.843750
10214.361328
10222.247070
10232.853516
10254.061523
10250.882812
10239.625977
10288.889648
10293.942383
10265.735352
10268.847656
10292.960938
10259.742188
10250.293945
10245.708984
10207.742188
10213.542969
10225.759766
10209.050781
10253.080078
10274.648438
10263.694336
10276.443359
10269.805664
10215.276367
10229.285156
10237.046875
10214.438477
10227.454102
10245.259766
10245.250000
10251.125977
10244.802734
10219.822266
10263.561523
10277.852539
10297.111328
10261.897461
10251.887695
10243.373047
10196.137695
10192.458984
10224.534180
10208.194336
10237.491211
10274.060547
10250.553711
10250.989258
10279.402344
10268.902344
10223.350586
10213.085938
10182.945312
10153.334961
10158.447266
10209.580078
10270.115234
10286.325195
10269.969727
10276.732422
10278.519531
10227.540039
10215.811523
10211.038086
10198.940430
10186.392578
10197.048828
10203.803711
10198.808594
10234.049805
10247.026367
10220.195312
10244.844727
10250.960938
10246.393555
10266.503906
10257.196289
10240.693359
10255.875000
10245.546875
10234.372070
10197.324219
10192.196289
10227.844727
10243.669922
10212.389648
10219.598633
10236.932617
10197.025391
10194.732422
10225.233398
10235.116211
10236.226562
10244.261719
10239.619141
10200.806641
10221.743164
10247.570312
10238.073242
10247.879883
10251.168945
10266.345703
10239.590820
10217.854492
10243.095703
10237.909180
10221.053711
10247.041016
10243.125977
10194.883789
10186.026367
10186.909180
10161.208984
10172.324219
10198.679688
10186.344727
10177.152344
10205.444336
10243.114258
10266.261719
10274.932617
10266.375977
10268.744141
10273.674805
10236.109375
10198.802734
10198.248047
10190.838867
10208.372070
10254.492188
10293.854492
10273.518555
10245.502930
10229.292969
10187.919922
10202.668945
10203.136719
10155.409180
10178.079102
10197.114258
10200.287109
10173.531250
10182.974609
10205.922852
10195.476562
10183.708984
10211.264648
10232.003906
10219.826172
10232.827148
10241.729492
10222.921875
10180.035156
10173.804688
10191.122070
10256.221680
10223.102539
10211.539062
10183.195312
10229.494141
10241.300781
10232.181641
10227.203125
10216.915039
10203.239258
10280.068359
10290.572266
10261.567383
10245.840820
10207.281250
10180.714844
10130.588867
10099.402344
10075.846680
10060.608398
10078.861328
10094.589844
10068.806641
10091.681641
10111.587891
10113.140625
10135.059570
10160.084961
10171.558594
10169.369141
10193.986328
10270.686523
10262.327148
10261.172852
10275.122070
10270.805664
10247.089844
10279.549805
10281.000977
10266.791992
10282.138672
10284.235352
10231.805664
10207.311523
10234.596680
10237.858398
10221.534180
10215.765625
10240.632812
10238.372070
10225.023438
10231.308594
10255.538086
10231.141602
10257.609375
10288.374023
10288.537109
10266.753906
10225.714844
10203.222656
10185.441406
10143.058594
10128.432617
10159.808594
10147.146484
10154.695312
10187.834961
10181.205078
10175.403320
10180.958984
10146.560547
10113.607422
10136.513672
10207.568359
10174.218750
10177.690430
10172.974609
10147.959961
10140.416992
10165.920898
10185.097656
10157.270508
10171.291992
10221.458984
10226.650391
10172.291016
10143.334961
10139.627930
10162.583984
10160.534180
10164.024414
10169.986328
10144.955078
10149.133789
10203.837891
10227.884766
10241.250000
10216.372070
10223.197266
10202.272461
10170.681641
10178.630859
10205.083984
10210.880859
10215.818359
10252.147461
10267.862305
10246.802734
10243.648438
10265.729492
10249.682617
10228.787109
10249.159180
10224.547852
10212.234375
10227.033203
10259.205078
10241.750977
10301.818359
10348.551758
10341.909180
10292.356445
10256.853516
10195.693359
10124.916992
10089.735352
10090.966797
10062.420898
10084.129883
10142.906250
10162.755859
10179.935547
10208.156250
10211.227539
10191.227539
10183.403320
10191.318359
10160.168945
10158.499023
10181.975586
10188.978516
10150.936523
10168.833008
10187.282227
10170.914062
10155.231445
10146.911133
10162.068359
10162.791016
10148.657227
10166.428711
10185.953125
10146.634766
10170.791992
10204.511719
10176.815430
10192.345703
10211.691406
10213.077148
10138.644531
10099.516602
10107.656250
10112.434570
10125.041992
10109.038086
10133.675781
10184.780273
10181.127930
10181.845703
10191.313477
10196.666992
10156.013672
10174.974609
10217.980469
10249.062500
10270.956055
10277.359375
10239.628906
10212.422852
10197.961914
10185.258789
10172.368164
10152.827148
10176.438477
10234.539062
10237.792969
10194.699219
10172.226562
10179.292969
10131.000000
10116.493164
10144.713867
10153.712891
10122.020508
10136.500977
10185.257812
10165.875000
10146.665039
10170.767578
10168.169922
10128.178711
10110.127930
10102.560547
10097.741211
10070.612305
10104.263672
10154.024414
10185.428711
10150.508789
10156.952148
10186.579102
10191.302734
10179.510742
10215.676758
10243.203125
10232.541992
10211.033203
10229.886719
10224.259766
10212.817383
10188.760742
10186.766602
```
