## Supplementary material for "Functional connectivity across the human subcortical auditory system using an autoregressive matrix-Gaussian copula graphical model approach with partial correlations": Code: roi-00_mean_ts.txt

```
10268.110352
10215.083984
10132.335938
10150.092773
10149.214844
10114.641602
10131.370117
10113.685547
10085.964844
10091.067383
10073.413086
10067.039062
10111.552734
10083.133789
10108.794922
10063.716797
10077.868164
10081.245117
10048.557617
10104.418945
10100.130859
10112.042969
10112.708008
10047.655273
10054.259766
10063.395508
10079.594727
10076.127930
10090.418945
10129.316406
10089.046875
10113.004883
10104.036133
10073.184570
10074.793945
10083.456055
10078.869141
10114.318359
10089.103516
10095.090820
10089.859375
10079.113281
10081.789062
10054.421875
10098.694336
10082.691406
10088.125000
10120.305664
10112.654297
10100.712891
10070.174805
10060.161133
10061.374023
10020.584961
10030.978516
10040.403320
10050.969727
10053.751953
10051.208984
10072.866211
10016.826172
10048.241211
10039.286133
10019.583984
10016.708008
10023.658203
10068.181641
10058.503906
10037.277344
10055.310547
10024.586914
10062.635742
10079.837891
10065.908203
10070.962891
10053.144531
10058.813477
10035.603516
10011.307617
10025.415039
9996.330078
10040.243164
10056.560547
10045.434570
10088.703125
10041.093750
10038.887695
10051.529297
10037.295898
10065.851562
10067.846680
10056.395508
10053.523438
10028.172852
10059.127930
10052.939453
10008.534180
10004.784180
10016.711914
10025.643555
10025.707031
10039.505859
10070.996094
10068.229492
10043.343750
10043.395508
10012.662109
10005.140625
10010.764648
10016.754883
10019.450195
9992.116211
10030.050781
10030.817383
10036.286133
10026.685547
10016.101562
10026.039062
10034.573242
10019.707031
10036.954102
10042.079102
10068.371094
10077.071289
10102.145508
10103.951172
10103.012695
10102.073242
10055.916992
10047.887695
10037.333008
10032.197266
10055.603516
10053.743164
10042.390625
10050.980469
10030.010742
10049.519531
10028.457031
10049.797852
10065.395508
10079.162109
10090.910156
10058.792969
10045.883789
10040.479492
10015.246094
10020.095703
10013.488281
10040.696289
10049.964844
10049.741211
10065.138672
10038.290039
10042.042969
10074.241211
10053.323242
10050.607422
10063.178711
10068.159180
10062.322266
10031.901367
10055.503906
10030.385742
10047.840820
10044.198242
10020.359375
10056.134766
10044.282227
10036.796875
10059.030273
10049.875977
10054.701172
10032.516602
10021.528320
10013.921875
9981.778320
10006.194336
9983.871094
9977.738281
10036.999023
10041.076172
10051.049805
10064.229492
10014.998047
10034.884766
10027.570312
9987.828125
9995.981445
9986.459961
9992.312500
10010.860352
10008.127930
10032.161133
10032.688477
10016.567383
10036.333984
10021.038086
10017.074219
10000.987305
10010.390625
10006.402344
9999.024414
9999.782227
10008.391602
9962.265625
9968.332031
9979.772461
9956.565430
9997.532227
10002.407227
9984.560547
9987.385742
9990.624023
10000.579102
10006.046875
10025.038086
10068.306641
10065.023438
10043.612305
10036.862305
9996.819336
9975.653320
10006.922852
9990.215820
9999.221680
9984.438477
10008.156250
10035.958008
10014.583008
10005.334961
10043.740234
10036.752930
10036.110352
10043.564453
10002.590820
9993.152344
9998.229492
9982.211914
10000.725586
9988.832031
9993.182617
10013.095703
9976.885742
9996.859375
9986.956055
9976.010742
9993.217773
9970.133789
9953.039062
9937.863281
9910.641602
9928.272461
9956.233398
9957.376953
9971.293945
9966.388672
9962.172852
9936.549805
9940.180664
9960.762695
9960.766602
9965.467773
10003.803711
9996.702148
9964.305664
9964.864258
9948.967773
9958.381836
9944.845703
9950.507812
9985.499023
9967.833984
9994.392578
9977.263672
9995.897461
10014.787109
10018.101562
9995.636719
9976.298828
9954.140625
9958.648438
9974.125977
9963.388672
9987.387695
10009.695312
10027.094727
10052.523438
10041.318359
10049.281250
10051.282227
10009.484375
10026.821289
10029.746094
9994.640625
9985.489258
9971.836914
9970.993164
9986.978516
9999.362305
10004.495117
10012.723633
10010.763672
10000.728516
10024.572266
10021.455078
10028.597656
10050.175781
10031.935547
10038.861328
10021.431641
10017.783203
10010.747070
10009.594727
10026.975586
10024.709961
10023.640625
10038.905273
10001.893555
10005.222656
10014.059570
9999.185547
10016.776367
9999.812500
9994.511719
9984.472656
10007.309570
10015.993164
9970.262695
10007.677734
9991.197266
10009.525391
9998.432617
10001.954102
10001.900391
10007.045898
10019.645508
10043.701172
10023.006836
10025.427734
10000.945312
9955.471680
9966.773438
9989.235352
9972.335938
9963.942383
9970.350586
9959.925781
9945.058594
9942.604492
9954.155273
9965.252930
9936.133789
9958.935547
9959.132812
9961.710938
9958.560547
9935.848633
9948.176758
9941.020508
9919.407227
9943.982422
9954.536133
9968.177734
9979.963867
9955.775391
9963.610352
9972.977539
9942.715820
9936.320312
9928.981445
9945.605469
9949.057617
9960.359375
9990.695312
9962.394531
9944.298828
9928.391602
9951.771484
9974.330078
9974.960938
9989.964844
9990.513672
9988.655273
10011.943359
10002.304688
10003.806641
9986.618164
9952.068359
9978.008789
9947.564453
9914.900391
9928.778320
9913.838867
9940.041992
9917.191406
9923.508789
9943.927734
9940.108398
9954.359375
9988.790039
9980.264648
9975.393555
9975.279297
9974.864258
9972.895508
9960.383789
9978.325195
9996.800781
9983.087891
9997.958984
9973.500977
9999.757812
10003.948242
10008.041992
10004.166992
9971.366211
9961.972656
9956.075195
9940.913086
9961.524414
9936.534180
9952.121094
9976.248047
9971.717773
9980.948242
9993.260742
9989.684570
9988.655273
9983.507812
9971.172852
9963.454102
9955.827148
9979.236328
9969.370117
9948.198242
9961.149414
10009.071289
10031.745117
9988.086914
9968.273438
9973.530273
9952.415039
9899.729492
9872.224609
9869.231445
9877.991211
9880.025391
9862.940430
9870.055664
9866.711914
9886.755859
9887.845703
9928.133789
9915.880859
9926.105469
9948.875000
9942.166992
9921.858398
9940.724609
9918.932617
9922.646484
9910.345703
9902.655273
9943.430664
9943.684570
9984.281250
9990.159180
9973.447266
9957.984375
9936.901367
9915.782227
9958.645508
9925.434570
9978.129883
9985.372070
9983.389648
9980.828125
9964.872070
9944.043945
9931.265625
9933.106445
9946.825195
9927.006836
9935.356445
9959.792969
9950.624023
9951.402344
9954.122070
9950.017578
9936.625000
9940.416992
9896.750000
9943.402344
9950.542969
9970.678711
9976.875000
9945.327148
9970.641602
9964.340820
9931.485352
9931.766602
9921.860352
9960.606445
9980.498047
9964.253906
9967.823242
9921.561523
9911.630859
9932.618164
9921.710938
9953.195312
9941.825195
9946.281250
9957.991211
9924.875977
9935.553711
9929.548828
9924.784180
9937.770508
9953.641602
9978.629883
9952.485352
9961.858398
9952.571289
9939.924805
9926.975586
9942.415039
9947.160156
9957.608398
9965.586914
9987.432617
9971.801758
9970.783203
9967.186523
9960.199219
9957.006836
9943.547852
9942.241211
9966.628906
9937.975586
9949.068359
9948.282227
9951.200195
9953.390625
9956.402344
9979.656250
9984.320312
9995.959961
10008.698242
9993.581055
9988.677734
9958.615234
9943.696289
9969.228516
9953.566406
9960.984375
9978.077148
9972.707031
9974.230469
9943.657227
9964.306641
9963.120117
9935.610352
9968.499023
9944.429688
9971.232422
9951.092773
9929.565430
9937.322266
9927.221680
9948.978516
9944.453125
9973.384766
9946.418945
9924.423828
9929.244141
9921.504883
9949.745117
9955.899414
9957.646484
9964.708008
9911.843750
9926.435547
9934.516602
9919.070312
9957.060547
9944.183594
9930.942383
9930.616211
9911.561523
9939.219727
9951.635742
9969.462891
9971.463867
9979.077148
10032.588867
10052.321289
10062.840820
10053.612305
9950.337891
9959.606445
9957.276367
9939.410156
9949.411133
9945.996094
9943.397461
9925.444336
9921.307617
9908.189453
9902.208008
9921.749023
9952.428711
9922.416992
9952.338867
9945.518555
9918.992188
9964.022461
9960.513672
9975.353516
9990.024414
9980.148438
9996.457031
9997.074219
10003.236328
9994.259766
9956.992188
9946.671875
9947.749023
9936.525391
9953.098633
9921.680664
9910.936523
9928.197266
9926.824219
9940.400391
9942.574219
9947.019531
9971.806641
9973.868164
9992.481445
10000.475586
9969.935547
10000.945312
9993.156250
9966.257812
9975.621094
9971.828125
9983.485352
9977.991211
9975.433594
9961.666016
9950.949219
9936.769531
9968.107422
9961.682617
9922.986328
9960.461914
9957.390625
9936.364258
9976.778320
9982.258789
9926.286133
9880.858398
9941.736328
9986.675781
9967.379883
9984.208008
9993.717773
10009.669922
9999.286133
9932.054688
9878.015625
9873.991211
9855.191406
9858.747070
9876.073242
9916.407227
9934.034180
9921.766602
9933.044922
9938.720703
9923.403320
9952.927734
9951.520508
9946.968750
9959.738281
9938.941406
9973.746094
9947.381836
9939.982422
9942.789062
9922.546875
9955.175781
9958.076172
9973.208984
9965.600586
9938.609375
9933.269531
9914.678711
9921.964844
9950.583008
9969.745117
9970.271484
9957.736328
9984.782227
9984.675781
9982.325195
10004.763672
9997.250000
9991.516602
9983.201172
9991.256836
9991.866211
9990.220703
9985.581055
9969.612305
9995.617188
9948.159180
9938.212891
9951.430664
9946.054688
9962.111328
9929.497070
9945.994141
9958.171875
9952.593750
9968.350586
9961.792969
9950.312500
9948.075195
9951.078125
9965.038086
9976.705078
9977.258789
9989.916016
9970.618164
9975.391602
9950.275391
9941.726562
9940.543945
9951.064453
9955.952148
9954.791016
9966.704102
9967.615234
9950.259766
9956.317383
9984.032227
9966.379883
9988.596680
9987.787109
9970.740234
9943.758789
9896.417969
9910.512695
9942.014648
9940.132812
9931.759766
9921.370117
9931.756836
9965.637695
9966.836914
9963.776367
9942.103516
9938.087891
9931.261719
9943.351562
9920.252930
9923.906250
9924.664062
9936.729492
9934.378906
9912.277344
9921.772461
9940.047852
9966.542969
9946.096680
9935.870117
9965.363281
9966.701172
9971.687500
9974.879883
9959.786133
9955.401367
9954.170898
9942.984375
9951.212891
9984.696289
9960.204102
9965.938477
9931.343750
9917.633789
9940.677734
9932.612305
9941.917969
9989.035156
10006.452148
10011.763672
9996.732422
9950.412109
9931.488281
9934.955078
9926.340820
9930.637695
9934.244141
9948.031250
9975.699219
9936.026367
9921.715820
9896.539062
9912.252930
9939.247070
9932.359375
9944.943359
9940.256836
9916.166016
9932.721680
9947.923828
9947.529297
9943.776367
9943.458984
9963.651367
9958.125977
9959.432617
9939.535156
9946.834961
9929.875977
9927.558594
9927.077148
9941.739258
9943.580078
9967.762695
9961.007812
9918.975586
9907.308594
9896.123047
9898.296875
9936.431641
9966.537109
9961.370117
9967.338867
9934.934570
9939.659180
9934.818359
9945.876953
9946.420898
9934.108398
9933.328125
9930.375977
9921.496094
9924.872070
9946.042969
9942.264648
9932.268555
9959.156250
9965.762695
10004.403320
9989.472656
9952.377930
9939.614258
9923.822266
9938.755859
9931.388672
9914.263672
9954.283203
9925.121094
9940.174805
9958.892578
9945.282227
9959.059570
9962.126953
9969.766602
9972.207031
9996.091797
9998.940430
9997.630859
10001.638672
9973.823242
9984.437500
9978.971680
10005.837891
10002.773438
9985.299805
9977.604492
9976.710938
9961.188477
9943.873047
9944.017578
9960.231445
9968.142578
9956.243164
9978.227539
9973.321289
9974.343750
10004.380859
9989.633789
9989.399414
9975.687500
9943.987305
```
