## Supplementary material for "Functional connectivity across the human subcortical auditory system using an autoregressive matrix-Gaussian copula graphical model approach with partial correlations": Code: roi-01_mean_ts.txt

```
11697.583984
11638.960938
11562.705078
11551.773438
11508.368164
11483.575195
11433.917969
11513.453125
11490.622070
11509.713867
11423.145508
11452.729492
11472.740234
11415.587891
11420.534180
11421.367188
11457.821289
11492.552734
11493.306641
11504.803711
11543.972656
11526.738281
11564.487305
11455.786133
11453.502930
11454.185547
11454.208984
11451.856445
11478.017578
11527.736328
11474.134766
11516.349609
11476.817383
11422.562500
11462.198242
11519.629883
11553.166016
11548.105469
11606.157227
11529.211914
11506.034180
11498.320312
11483.527344
11430.021484
11463.363281
11476.005859
11547.732422
11589.597656
11522.495117
11544.916992
11528.292969
11436.792969
11446.652344
11380.296875
11428.814453
11413.624023
11401.592773
11437.503906
11372.452148
11463.346680
11398.796875
11419.376953
11370.656250
11350.420898
11380.643555
11408.676758
11467.727539
11472.273438
11466.416016
11529.461914
11397.070312
11480.377930
11422.808594
11416.305664
11446.442383
11437.231445
11427.478516
11485.310547
11418.118164
11448.165039
11416.359375
11434.610352
11484.316406
11466.110352
11446.485352
11399.599609
11412.329102
11345.540039
11372.404297
11441.669922
11464.183594
11450.746094
11450.055664
11349.974609
11393.738281
11423.284180
11344.666016
11315.997070
11425.758789
11387.982422
11376.074219
11412.316406
11419.669922
11422.303711
11430.644531
11409.753906
11356.416016
11323.648438
11347.329102
11409.429688
11377.614258
11331.023438
11402.753906
11496.093750
11498.479492
11469.643555
11454.377930
11356.314453
11377.391602
11353.852539
11384.714844
11359.163086
11362.611328
11374.213867
11409.546875
11441.934570
11443.125977
11483.259766
11373.150391
11346.437500
11398.608398
11356.485352
11391.819336
11323.479492
11318.500977
11407.779297
11334.163086
11389.947266
11338.092773
11386.505859
11394.159180
11405.977539
11356.222656
11384.082031
11375.673828
11360.412109
11394.374023
11412.249023
11395.157227
11331.740234
11373.753906
11413.281250
11349.352539
11393.120117
11431.025391
11330.369141
11349.733398
11350.541016
11452.639648
11393.029297
11366.580078
11312.250000
11363.525391
11337.564453
11323.485352
11338.231445
11319.823242
11355.714844
11364.342773
11281.717773
11384.391602
11387.110352
11337.797852
11337.397461
11272.992188
11331.854492
11226.595703
11314.382812
11305.923828
11302.512695
11405.551758
11463.552734
11409.241211
11446.565430
11403.512695
11350.776367
11300.794922
11273.049805
11329.095703
11295.947266
11304.595703
11333.004883
11329.310547
11367.127930
11338.374023
11344.841797
11350.955078
11341.122070
11347.056641
11342.706055
11378.979492
11304.720703
11328.399414
11349.140625
11290.854492
11290.597656
11333.351562
11347.755859
11335.583008
11336.364258
11353.615234
11336.969727
11331.688477
11320.856445
11328.583008
11305.391602
11352.675781
11406.606445
11377.793945
11391.904297
11355.675781
11349.298828
11340.105469
11366.255859
11315.345703
11315.773438
11291.014648
11296.135742
11352.870117
11341.376953
11383.483398
11382.185547
11376.606445
11400.233398
11424.744141
11330.442383
11252.665039
11297.153320
11296.079102
11335.341797
11283.399414
11282.253906
11343.011719
11312.316406
11244.997070
11296.623047
11272.671875
11274.291016
11259.580078
11296.997070
11299.161133
11226.393555
11223.955078
11289.777344
11215.830078
11256.788086
11236.923828
11224.874023
11218.233398
11297.979492
11298.701172
11278.241211
11248.828125
11364.441406
11332.551758
11315.702148
11361.291016
11303.735352
11293.096680
11315.626953
11280.193359
11379.266602
11346.367188
11321.625977
11344.825195
11337.416992
11394.509766
11414.638672
11281.645508
11280.770508
11241.873047
11283.625977
11334.042969
11255.511719
11286.908203
11280.701172
11319.311523
11307.643555
11283.951172
11282.773438
11296.076172
11268.376953
11277.541016
11293.803711
11237.812500
11243.532227
11306.919922
11210.728516
11283.416992
11345.367188
11330.564453
11331.576172
11291.240234
11281.261719
11299.620117
11298.082031
11362.083984
11325.770508
11257.266602
11305.206055
11226.303711
11280.207031
11290.389648
11241.203125
11281.561523
11256.031250
11345.150391
11336.409180
11310.071289
11364.919922
11289.522461
11270.154297
11303.530273
11283.379883
11277.527344
11309.443359
11321.099609
11323.705078
11272.928711
11358.056641
11305.242188
11308.367188
11330.618164
11301.002930
11304.876953
11253.349609
11293.228516
11385.247070
11375.223633
11386.078125
11347.675781
11249.649414
11258.007812
11246.041016
11230.100586
11268.143555
11263.397461
11291.426758
11207.696289
11290.731445
11268.499023
11268.812500
11209.246094
11237.305664
11345.083008
11256.837891
11271.860352
11229.970703
11290.379883
11237.880859
11219.807617
11228.083008
11245.198242
11316.343750
11340.490234
11291.157227
11325.562500
11305.026367
11253.041016
11258.193359
11295.369141
11249.958984
11255.191406
11297.043945
11285.648438
11278.238281
11218.223633
11327.321289
11264.807617
11279.895508
11250.483398
11289.490234
11381.349609
11248.729492
11259.698242
11272.880859
11210.689453
11281.941406
11199.602539
11235.174805
11238.709961
11208.986328
11194.836914
11189.856445
11127.187500
11188.847656
11209.189453
11280.894531
11216.065430
11241.997070
11280.127930
11242.060547
11230.532227
11285.075195
11208.154297
11205.182617
11265.253906
11269.096680
11271.688477
11212.416992
11266.203125
11310.245117
11268.254883
11211.798828
11261.957031
11224.859375
11241.419922
11178.461914
11239.312500
11226.811523
11188.620117
11201.012695
11253.202148
11257.349609
11256.196289
11244.478516
11283.987305
11218.031250
11200.343750
11266.838867
11283.430664
11220.722656
11275.261719
11246.320312
11219.266602
11212.602539
11301.487305
11333.886719
11386.715820
11390.784180
11279.302734
11249.423828
11189.670898
11101.982422
11068.102539
11185.593750
11198.969727
11169.286133
11201.218750
11193.741211
11171.226562
11196.374023
11263.732422
11267.175781
11262.720703
11219.579102
11226.393555
11213.870117
11229.393555
11249.343750
11264.565430
11230.363281
11235.913086
11248.439453
11195.604492
11199.131836
11283.569336
11253.412109
11236.100586
11150.600586
11176.341797
11176.974609
11200.215820
11150.650391
11229.964844
11252.014648
11195.696289
11224.384766
11210.188477
11148.919922
11146.785156
11168.416992
11183.067383
11242.150391
11208.843750
11248.856445
11254.565430
11184.286133
11178.238281
11216.452148
11210.693359
11212.635742
11168.156250
11174.053711
11294.635742
11248.337891
11305.897461
11298.934570
11256.766602
11247.891602
11236.169922
11271.507812
11279.950195
11244.749023
11351.439453
11264.018555
11274.759766
11288.249023
11196.709961
11218.038086
11236.067383
11261.522461
11294.530273
11291.657227
11267.070312
11249.052734
11254.919922
11291.685547
11240.678711
11187.080078
11229.514648
11289.957031
11227.429688
11232.458984
11269.492188
11225.658203
11156.509766
11203.013672
11201.648438
11207.183594
11206.275391
11268.487305
11230.502930
11246.441406
11222.380859
11179.349609
11251.277344
11278.869141
11137.132812
11207.412109
11163.354492
11088.297852
11157.671875
11211.679688
11197.629883
11255.575195
11207.673828
11286.029297
11271.723633
11260.864258
11277.316406
11268.298828
11173.074219
11201.055664
11257.759766
11193.542969
11217.173828
11260.275391
11240.375977
11282.911133
11261.553711
11254.863281
11247.504883
11297.919922
11244.968750
11257.123047
11256.374023
11280.460938
11236.605469
11205.602539
11213.874023
11219.626953
11272.811523
11234.354492
11165.547852
11131.810547
11123.314453
11148.926758
11202.306641
11251.601562
11259.303711
11292.261719
11195.541016
11167.430664
11253.316406
11162.384766
11197.755859
11179.915039
11175.845703
11217.022461
11207.203125
11164.152344
11232.293945
11159.667969
11228.604492
11291.000000
11263.459961
11387.745117
11372.105469
11339.502930
11206.421875
11163.263672
11153.923828
11092.766602
11134.421875
11194.004883
11140.608398
11188.220703
11210.885742
11152.111328
11141.516602
11223.247070
11195.185547
11180.576172
11241.575195
11218.255859
11140.657227
11181.728516
11184.060547
11129.203125
11244.307617
11198.201172
11178.791016
11269.314453
11250.925781
11227.091797
11220.346680
11196.891602
11144.342773
11248.095703
11269.323242
11233.336914
11206.241211
11261.153320
11260.479492
11190.773438
11169.386719
11230.957031
11236.255859
11210.092773
11245.314453
11226.073242
11179.167969
11201.543945
11230.007812
11171.394531
11118.336914
11231.332031
11186.893555
11198.055664
11231.793945
11211.255859
11193.888672
11257.185547
11191.073242
11251.532227
11156.779297
11185.043945
11243.261719
11202.829102
11222.110352
11236.567383
11223.201172
11150.999023
11232.653320
11188.618164
11227.289062
11230.450195
11286.920898
11237.240234
11236.808594
11106.776367
10948.626953
10979.236328
10958.223633
10936.913086
10929.522461
11127.744141
11112.744141
11126.894531
11145.206055
11193.472656
11129.959961
11152.420898
11187.065430
11163.017578
11172.631836
11215.790039
11171.680664
11153.917969
11150.450195
11163.680664
11190.656250
11124.319336
11222.750977
11226.423828
11226.856445
11226.829102
11175.500000
11197.806641
11140.717773
11241.070312
11261.929688
11263.198242
11272.020508
11232.492188
11248.830078
11216.147461
11217.413086
11277.696289
11208.062500
11262.450195
11252.329102
11262.170898
11262.623047
11313.246094
11226.801758
11213.806641
11263.678711
11220.435547
11211.296875
11220.555664
11231.311523
11275.850586
11167.808594
11195.836914
11174.788086
11234.584961
11234.002930
11155.402344
11174.246094
11181.969727
11229.336914
11181.042969
11176.244141
11264.706055
11246.040039
11221.836914
11232.972656
11189.437500
11228.051758
11204.538086
11196.073242
11233.095703
11274.140625
11128.428711
11204.497070
11171.025391
11225.618164
11157.889648
11120.064453
11220.188477
11182.463867
11115.811523
11163.775391
11186.781250
11247.505859
11258.376953
11218.397461
11150.904297
11157.780273
11247.731445
11272.678711
11187.163086
11147.658203
11197.189453
11192.893555
11225.790039
11152.772461
11205.890625
11244.333008
11236.299805
11179.665039
11146.135742
11208.231445
11216.056641
11245.752930
11241.413086
11110.352539
11208.562500
11205.224609
11199.092773
11184.231445
11210.253906
11149.215820
11154.969727
11122.255859
11203.394531
11248.084961
11188.640625
11139.257812
11157.729492
11176.329102
11199.919922
11206.200195
11120.170898
11245.332031
11288.303711
11244.937500
11220.674805
11133.127930
11123.698242
11142.902344
11143.117188
11089.194336
11120.120117
11223.823242
11212.596680
11165.426758
11136.064453
11190.374023
11201.372070
11195.921875
11209.512695
11175.084961
11183.266602
11116.606445
11149.625977
11184.808594
11214.608398
11165.289062
11134.329102
11211.170898
11266.898438
11200.326172
11127.615234
11166.220703
11157.974609
11127.638672
11086.021484
11106.728516
11188.541016
11236.610352
11177.666992
11117.899414
11102.794922
11126.433594
11184.789062
11201.095703
11223.421875
11207.605469
11212.022461
11183.047852
11185.007812
11188.814453
11164.113281
11175.433594
11159.064453
11177.683594
11113.412109
11201.210938
11214.144531
11172.139648
11144.625977
11171.113281
11174.919922
11189.982422
11234.928711
11247.670898
11174.263672
11176.542969
11172.319336
11194.858398
11147.332031
11164.078125
11159.468750
11220.698242
11264.766602
11208.512695
11150.152344
11186.685547
11195.956055
11259.838867
11211.771484
11266.482422
11293.802734
11230.904297
11196.183594
11127.442383
11171.437500
11208.784180
11220.007812
11209.373047
11234.381836
11247.773438
11223.673828
11228.497070
11167.056641
11210.073242
11290.117188
11242.772461
11161.939453
11264.970703
11297.060547
11221.203125
11276.286133
11351.132812
11354.307617
11239.073242
11178.380859
```
