## Supplementary material for "Functional connectivity across the human subcortical auditory system using an autoregressive matrix-Gaussian copula graphical model approach with partial correlations": Code: roi-02_mean_ts.txt

```
11366.618164
11312.268555
11256.756836
11257.949219
11256.455078
11223.852539
11226.363281
11232.757812
11212.959961
11202.739258
11204.863281
11201.545898
11207.637695
11193.847656
11208.284180
11164.695312
11154.490234
11191.375000
11180.107422
11204.964844
11222.044922
11218.317383
11221.661133
11176.738281
11188.708008
11169.760742
11199.358398
11202.193359
11206.590820
11241.061523
11195.302734
11188.062500
11182.903320
11187.141602
11171.482422
11201.382812
11213.941406
11214.500000
11228.939453
11181.765625
11168.475586
11184.716797
11182.300781
11172.114258
11187.808594
11175.753906
11168.036133
11198.229492
11215.896484
11197.536133
11188.469727
11188.502930
11182.756836
11152.713867
11148.027344
11155.156250
11185.242188
11162.910156
11163.730469
11186.704102
11136.475586
11160.697266
11156.633789
11115.580078
11115.897461
11107.112305
11172.209961
11161.692383
11160.197266
11166.686523
11144.283203
11164.145508
11208.362305
11187.950195
11151.250977
11156.320312
11168.695312
11146.907227
11143.848633
11168.805664
11145.141602
11150.082031
11194.798828
11193.274414
11222.684570
11197.501953
11160.706055
11169.000000
11171.236328
11181.730469
11190.601562
11210.077148
11174.742188
11139.331055
11173.121094
11190.019531
11151.937500
11129.720703
11124.620117
11150.502930
11138.609375
11148.134766
11178.018555
11181.044922
11157.771484
11144.200195
11138.356445
11159.347656
11145.156250
11173.462891
11170.167969
11142.704102
11177.053711
11172.286133
11182.598633
11175.735352
11134.561523
11167.159180
11157.987305
11138.867188
11145.138672
11164.704102
11179.000977
11179.456055
11223.277344
11204.216797
11202.222656
11181.696289
11177.037109
11179.655273
11148.641602
11181.431641
11181.438477
11164.220703
11186.314453
11175.422852
11178.505859
11182.139648
11165.007812
11183.017578
11171.247070
11202.872070
11200.190430
11166.080078
11164.368164
11168.697266
11140.803711
11134.631836
11160.578125
11177.458984
11158.636719
11143.681641
11147.516602
11150.913086
11162.102539
11209.617188
11207.333984
11195.177734
11184.081055
11171.567383
11150.525391
11152.238281
11187.558594
11164.229492
11149.311523
11168.816406
11158.317383
11171.051758
11167.037109
11166.951172
11176.075195
11193.644531
11185.177734
11142.425781
11156.083008
11178.327148
11144.376953
11158.352539
11170.739258
11176.285156
11206.559570
11217.226562
11205.666992
11229.358398
11183.399414
11193.179688
11174.056641
11151.220703
11134.814453
11128.426758
11142.112305
11161.590820
11197.274414
11192.861328
11143.679688
11157.643555
11146.296875
11127.108398
11160.677734
11152.630859
11160.231445
11153.980469
11169.305664
11162.304688
11150.144531
11135.981445
11148.970703
11147.575195
11170.559570
11184.985352
11195.748047
11197.024414
11167.661133
11146.710938
11147.983398
11164.467773
11167.663086
11221.967773
11205.926758
11183.337891
11159.659180
11138.298828
11148.667969
11178.657227
11163.870117
11170.513672
11155.437500
11175.002930
11182.495117
11178.141602
11187.007812
11186.099609
11174.142578
11199.041992
11208.070312
11189.961914
11185.510742
11181.206055
11165.849609
11173.142578
11148.689453
11192.816406
11178.477539
11147.909180
11150.938477
11131.385742
11129.953125
11133.347656
11091.365234
11116.031250
11135.274414
11087.844727
11082.760742
11103.865234
11089.608398
11094.548828
11105.018555
11121.549805
11096.516602
11123.780273
11123.770508
11111.879883
11112.197266
11140.672852
11155.835938
11128.042969
11115.865234
11118.284180
11139.573242
11105.051758
11123.083008
11147.371094
11141.468750
11151.128906
11147.160156
11146.818359
11165.285156
11155.687500
11140.026367
11116.293945
11113.622070
11147.620117
11147.292969
11145.419922
11147.760742
11153.860352
11161.938477
11178.367188
11133.492188
11136.788086
11132.014648
11135.062500
11123.590820
11135.299805
11109.837891
11117.540039
11109.822266
11109.578125
11123.604492
11139.220703
11155.940430
11158.248047
11138.021484
11124.711914
11141.338867
11136.188477
11162.458984
11180.811523
11173.173828
11159.190430
11131.717773
11118.333984
11124.405273
11138.936523
11154.299805
11145.897461
11159.519531
11186.839844
11158.999023
11155.397461
11155.130859
11132.541992
11143.590820
11143.661133
11152.171875
11143.839844
11172.209961
11146.237305
11145.041016
11137.968750
11118.899414
11129.157227
11124.381836
11123.383789
11149.000000
11145.769531
11164.883789
11184.643555
11190.093750
11198.063477
11175.925781
11165.031250
11137.595703
11159.449219
11153.102539
11157.217773
11148.680664
11138.673828
11128.780273
11121.808594
11133.042969
11116.802734
11119.150391
11143.757812
11129.661133
11157.636719
11140.458008
11140.416016
11146.011719
11132.785156
11098.570312
11107.352539
11148.794922
11172.620117
11174.467773
11152.146484
11147.439453
11137.374023
11134.739258
11109.659180
11096.904297
11111.167969
11130.340820
11133.791992
11142.225586
11118.741211
11125.130859
11128.134766
11123.483398
11144.010742
11149.200195
11154.578125
11152.830078
11134.291992
11122.165039
11111.859375
11132.641602
11121.086914
11123.592773
11137.379883
11115.242188
11096.662109
11069.854492
11068.121094
11093.173828
11066.376953
11090.302734
11097.920898
11081.795898
11122.389648
11117.297852
11129.099609
11156.378906
11140.521484
11133.861328
11112.286133
11116.609375
11139.375000
11140.507812
11127.362305
11131.981445
11136.047852
11126.553711
11123.312500
11114.095703
11131.550781
11130.958984
11104.721680
11117.698242
11091.714844
11082.651367
11081.798828
11087.528320
11125.624023
11128.163086
11131.775391
11141.568359
11130.501953
11131.099609
11122.890625
11129.318359
11107.296875
11105.015625
11112.384766
11120.467773
11091.383789
11112.617188
11170.583008
11196.040039
11175.794922
11152.956055
11150.017578
11207.329102
11140.935547
11115.991211
11131.664062
11120.837891
11102.468750
11134.799805
11145.169922
11144.578125
11127.628906
11136.722656
11169.755859
11168.076172
11192.712891
11214.422852
11188.423828
11191.136719
11210.608398
11183.245117
11176.630859
11134.346680
11137.958984
11165.615234
11150.864258
11171.749023
11176.783203
11154.122070
11137.061523
11101.293945
11105.767578
11143.120117
11123.164062
11144.870117
11157.950195
11141.878906
11147.474609
11114.197266
11102.877930
11106.638672
11099.683594
11149.501953
11147.205078
11129.102539
11118.158203
11119.676758
11125.956055
11110.725586
11126.756836
11124.695312
11133.611328
11111.183594
11134.232422
11164.036133
11186.365234
11181.227539
11166.578125
11159.142578
11133.736328
11128.442383
11150.770508
11148.194336
11162.669922
11167.161133
11155.104492
11151.436523
11124.663086
11149.541992
11133.998047
11119.450195
11150.183594
11129.479492
11148.540039
11160.548828
11149.555664
11152.382812
11133.379883
11127.942383
11128.328125
11123.966797
11180.101562
11163.764648
11154.955078
11182.288086
11125.151367
11100.780273
11087.625977
11120.634766
11127.071289
11124.630859
11150.010742
11151.106445
11146.110352
11142.031250
11120.530273
11142.131836
11118.969727
11116.188477
11112.732422
11127.693359
11103.492188
11114.379883
11124.510742
11124.761719
11133.433594
11144.637695
11154.102539
11173.644531
11131.893555
11146.117188
11161.161133
11119.783203
11115.422852
11132.867188
11104.501953
11112.325195
11145.767578
11136.079102
11141.777344
11108.192383
11123.031250
11124.974609
11114.182617
11125.995117
11103.758789
11127.083984
11113.250977
11126.459961
11118.284180
11086.524414
11127.332031
11125.535156
11113.137695
11124.128906
11098.580078
11072.275391
11086.385742
11116.529297
11119.198242
11138.242188
11120.051758
11061.192383
11071.043945
11075.827148
11065.138672
11091.282227
11088.353516
11068.897461
11068.649414
11070.944336
11076.853516
11114.917969
11136.181641
11122.667969
11142.259766
11176.556641
11197.070312
11240.265625
11219.452148
11132.393555
11117.898438
11120.035156
11111.387695
11110.248047
11113.314453
11099.887695
11077.461914
11059.787109
11082.246094
11085.494141
11134.211914
11155.239258
11111.333984
11150.396484
11112.114258
11087.428711
11089.712891
11098.193359
11093.995117
11101.330078
11097.563477
11096.732422
11109.461914
11132.378906
11137.291016
11100.556641
11119.277344
11076.416992
11104.217773
11130.385742
11092.333008
11075.350586
11109.786133
11097.824219
11103.791016
11092.525391
11124.364258
11144.374023
11135.288086
11146.631836
11143.075195
11104.230469
11138.474609
11137.505859
11125.488281
11136.378906
11120.728516
11154.725586
11142.785156
11124.556641
11141.190430
11084.083008
11105.138672
11128.757812
11114.148438
11096.856445
11110.293945
11097.313477
11090.610352
11094.443359
11121.110352
11077.581055
11042.642578
11102.343750
11131.509766
11138.353516
11178.340820
11189.967773
11201.647461
11197.010742
11123.748047
11016.655273
10994.081055
10974.730469
11004.759766
10987.498047
11023.672852
11051.136719
11043.546875
11068.138672
11084.532227
11076.879883
11090.951172
11102.296875
11089.887695
11099.068359
11098.690430
11102.267578
11075.035156
11075.831055
11073.438477
11084.343750
11080.350586
11083.123047
11126.286133
11093.503906
11083.927734
11104.101562
11097.882812
11085.518555
11105.009766
11123.270508
11128.231445
11093.148438
11104.670898
11109.684570
11099.246094
11117.481445
11133.468750
11135.298828
11107.298828
11128.035156
11126.017578
11108.293945
11145.797852
11115.533203
11117.198242
11085.717773
11109.100586
11112.634766
11111.644531
11126.501953
11112.226562
11118.338867
11114.899414
11107.286133
11120.404297
11105.026367
11099.356445
11081.305664
11104.769531
11096.832031
11077.932617
11088.732422
11114.033203
11112.699219
11096.763672
11068.466797
11063.479492
11113.481445
11125.096680
11124.604492
11121.978516
11138.884766
11131.447266
11101.757812
11118.032227
11116.771484
11097.071289
11083.752930
11111.649414
11107.123047
11079.310547
11058.466797
11088.931641
11119.301758
11132.814453
11125.788086
11108.739258
11121.638672
11122.617188
11134.551758
11117.484375
11102.507812
11098.513672
11128.823242
11120.118164
11106.618164
11099.501953
11098.734375
11111.367188
11084.492188
11082.123047
11075.795898
11118.448242
11135.077148
11115.194336
11089.737305
11096.094727
11106.002930
11128.624023
11119.430664
11086.594727
11083.495117
11065.871094
11053.939453
11080.342773
11101.382812
11117.518555
11117.871094
11086.533203
11085.591797
11087.739258
11088.808594
11107.424805
11117.038086
11146.006836
11161.062500
11117.225586
11074.580078
11076.064453
11042.705078
11065.692383
11054.476562
11063.312500
11084.609375
11096.804688
11079.449219
11078.907227
11053.702148
11081.755859
11117.186523
11102.892578
11133.768555
11117.382812
11089.601562
11094.197266
11088.913086
11089.791992
11107.643555
11081.313477
11100.958008
11100.408203
11105.375000
11051.224609
11044.275391
11057.125000
11057.817383
11054.638672
11070.321289
11075.261719
11108.055664
11098.023438
11065.105469
11033.958008
11051.937500
11057.246094
11080.294922
11114.570312
11089.371094
11086.554688
11062.506836
11081.517578
11093.873047
11085.003906
11081.971680
11069.997070
11067.075195
11067.743164
11068.680664
11075.400391
11097.846680
11095.221680
11089.083984
11097.864258
11127.420898
11163.792969
11158.176758
11124.165039
11095.513672
11104.334961
11104.934570
11092.672852
11066.040039
11094.195312
11101.843750
11083.652344
11103.166016
11066.435547
11057.506836
11074.206055
11089.098633
11095.149414
11108.791016
11117.065430
11087.336914
11073.997070
11066.770508
11082.017578
11093.678711
11129.104492
11138.239258
11105.469727
11097.144531
11085.816406
11091.689453
11058.689453
11070.237305
11113.414062
11094.596680
11075.559570
11094.666016
11103.298828
11104.258789
11119.938477
11128.366211
11113.986328
11073.128906
11056.838867
```
