## Supplementary material for "Functional connectivity across the human subcortical auditory system using an autoregressive matrix-Gaussian copula graphical model approach with partial correlations": Code: roi-03_mean_ts.txt

```
12067.889648
12084.515625
11945.418945
11903.357422
12018.446289
11905.764648
11931.572266
11868.603516
11868.763672
11870.653320
11888.885742
11907.870117
11853.696289
11777.645508
11883.805664
11837.106445
11814.468750
11921.541992
11854.777344
11950.156250
11966.923828
11944.732422
11931.353516
11813.109375
11916.441406
11866.162109
11841.402344
11859.485352
11770.937500
11922.121094
11868.324219
11859.497070
11957.873047
11850.046875
11884.470703
11911.171875
11931.087891
11924.770508
11941.001953
11926.403320
11937.921875
11915.872070
11980.289062
11918.905273
11899.487305
11937.097656
11988.094727
11979.064453
11958.823242
11969.553711
11865.309570
11874.923828
11937.401367
11760.687500
11837.283203
11829.139648
11904.772461
11888.988281
11813.104492
11980.152344
11811.350586
11877.635742
11878.642578
11836.591797
11810.123047
11830.291016
11929.359375
11980.673828
11877.912109
11976.923828
11883.524414
11886.925781
11927.351562
11826.285156
11876.674805
11831.177734
11882.459961
11949.827148
11871.757812
11947.107422
11887.623047
11845.882812
11955.725586
11928.077148
11965.705078
11763.405273
11822.481445
11891.428711
11845.033203
11915.882812
11939.734375
11993.497070
11933.970703
11803.745117
11796.947266
11886.186523
11738.860352
11853.266602
11818.197266
11824.585938
11901.591797
11776.700195
11916.504883
11883.999023
11912.025391
11843.430664
11747.091797
11783.843750
11777.719727
11797.258789
11862.078125
11789.296875
11883.685547
11937.083008
11929.469727
12054.489258
11836.323242
11974.333984
11958.693359
11878.811523
11830.373047
11828.541992
11854.427734
11914.870117
11888.787109
11927.817383
11906.867188
11927.699219
11853.618164
11865.161133
11911.072266
11795.315430
11864.533203
11873.998047
11838.591797
11917.221680
11845.725586
11897.155273
11778.203125
11879.283203
11848.930664
11934.954102
11940.132812
11914.551758
11858.466797
11839.242188
11833.541992
11804.037109
11828.909180
11924.008789
11874.727539
11744.558594
11841.696289
11746.776367
11810.512695
11930.200195
11923.003906
11965.404297
11928.937500
11930.828125
11829.303711
11725.450195
11812.722656
11859.682617
11837.559570
11903.530273
11859.309570
11865.856445
11821.931641
11870.667969
11889.458984
11867.899414
11941.488281
11821.571289
11812.619141
11797.507812
11805.353516
11774.219727
11856.869141
11886.920898
11909.019531
11915.687500
11920.073242
11983.010742
11915.152344
11864.807617
11913.129883
11827.986328
11860.536133
11784.915039
11851.428711
11802.573242
11842.489258
11765.767578
11809.597656
11751.914062
11803.765625
11801.560547
11819.501953
11896.267578
11820.764648
11906.815430
11913.332031
11767.496094
11915.553711
11759.722656
11713.001953
11821.363281
11808.017578
11871.599609
11891.649414
11847.233398
11959.955078
11921.031250
11896.043945
11873.110352
11873.441406
11976.385742
11976.645508
11806.778320
11902.913086
11785.537109
11873.416992
11919.082031
11821.267578
11810.565430
11817.344727
11769.492188
11880.134766
11877.899414
11915.640625
11921.210938
11911.260742
11908.675781
11996.366211
11784.042969
11830.296875
11881.713867
11874.291016
11808.959961
11768.546875
11809.072266
11919.495117
11744.784180
11905.755859
11793.859375
11815.828125
11817.271484
11723.324219
11734.786133
11812.660156
11745.524414
11717.917969
11799.135742
11743.171875
11809.790039
11746.817383
11832.142578
11813.725586
11706.304688
11831.927734
11858.745117
11908.847656
11843.612305
11887.671875
11861.250000
11862.989258
11768.138672
11818.587891
11781.783203
11825.764648
11843.625977
11779.412109
11916.288086
11870.571289
11732.165039
11824.180664
11900.510742
11848.331055
11877.027344
11748.921875
11829.505859
11867.004883
11719.275391
11897.347656
11770.899414
11797.578125
11879.250000
11749.000977
11851.118164
11919.866211
11738.685547
11847.285156
11794.884766
11733.797852
11818.001953
11858.435547
11796.559570
11778.542969
11883.047852
11775.344727
11860.877930
11842.739258
11817.117188
11875.188477
11738.163086
11827.172852
11866.348633
11761.012695
11765.419922
11750.296875
11741.825195
11745.658203
11747.137695
11850.949219
11830.477539
11795.198242
11978.204102
11900.131836
11794.891602
11856.542969
11780.147461
11770.097656
11861.265625
11821.424805
11792.815430
11931.254883
11874.233398
11879.261719
11784.942383
11784.920898
11797.556641
11830.336914
11748.051758
11874.498047
11814.563477
11889.294922
11955.716797
11842.897461
11852.050781
11880.101562
11763.390625
11739.808594
11884.080078
11840.220703
11800.489258
11806.383789
11783.165039
11807.680664
11710.682617
11712.247070
11822.001953
11710.986328
11758.583008
11776.175781
11711.731445
11835.489258
11734.968750
11783.079102
11776.953125
11752.610352
11748.685547
11780.627930
11863.017578
11884.504883
11685.440430
11771.602539
11852.163086
11763.561523
11809.594727
11736.649414
11847.558594
11838.416016
11837.542969
11847.673828
11851.390625
11767.194336
11757.936523
11744.819336
11866.153320
11796.734375
11805.675781
11788.047852
11767.960938
11766.007812
11691.229492
11749.120117
11798.824219
11698.280273
11836.601562
11803.156250
11772.986328
11725.079102
11725.536133
11725.664062
11663.587891
11742.805664
11892.850586
11747.659180
11822.126953
11827.008789
11818.709961
11801.391602
11813.311523
11761.950195
11801.675781
11686.754883
11812.165039
11873.854492
11874.925781
11754.107422
11721.896484
11766.889648
11864.659180
11716.373047
11788.748047
11704.405273
11821.160156
11707.578125
11721.054688
11723.479492
11819.225586
11682.923828
11809.169922
11709.674805
11711.691406
11809.667969
11672.107422
11860.278320
11772.117188
11818.864258
11860.760742
11713.537109
11829.490234
11795.987305
11672.208008
11780.582031
11891.275391
11993.698242
11963.413086
11923.026367
11797.667969
11833.052734
11727.082031
11637.337891
11792.179688
11744.379883
11808.278320
11757.545898
11804.358398
11878.026367
11941.413086
11832.555664
11941.004883
11916.634766
11883.550781
11937.066406
11876.556641
11878.034180
11808.617188
11830.168945
11844.291992
11907.098633
11840.576172
11946.000000
11846.014648
11809.139648
11888.630859
11809.241211
11816.057617
11688.854492
11736.137695
11770.374023
11708.482422
11709.692383
11796.145508
11721.814453
11834.125000
11618.466797
11658.886719
11706.374023
11675.445312
11753.901367
11784.742188
11758.232422
11797.034180
11693.069336
11730.199219
11750.635742
11599.044922
11703.463867
11683.402344
11739.570312
11733.791992
11728.455078
11810.722656
11771.603516
11804.904297
11827.792969
11856.833984
11691.876953
11839.842773
11776.267578
11798.024414
11888.350586
11802.261719
11825.710938
11787.421875
11801.005859
11824.889648
11679.647461
11816.279297
11783.881836
11863.105469
11882.238281
11765.491211
11846.972656
11795.799805
11798.662109
11821.802734
11727.838867
11873.758789
11744.732422
11708.651367
11794.595703
11767.748047
11791.054688
11677.801758
11816.164062
11812.090820
11716.921875
11855.221680
11797.462891
11780.745117
11817.800781
11768.833008
11812.291992
11827.423828
11785.149414
11704.834961
11738.680664
11779.216797
11719.907227
11724.399414
11836.792969
11785.626953
11815.865234
11818.483398
11901.626953
11871.188477
11774.610352
11910.561523
11766.970703
11747.886719
11857.272461
11798.452148
11791.019531
11842.539062
11758.138672
11856.985352
11807.188477
11755.148438
11780.883789
11800.333984
11772.242188
11783.663086
11733.319336
11748.707031
11666.274414
11735.828125
11735.245117
11729.535156
11773.544922
11747.137695
11742.627930
11675.549805
11678.722656
11678.041992
11765.142578
11821.154297
11768.137695
11834.216797
11698.791992
11655.938477
11821.823242
11757.078125
11724.559570
11762.482422
11744.732422
11769.019531
11653.856445
11716.832031
11674.462891
11753.578125
11733.204102
11763.629883
11812.769531
11772.078125
11936.832031
11887.916016
11765.829102
11713.089844
11733.354492
11740.360352
11724.332031
11744.494141
11710.527344
11768.918945
11681.225586
11740.375977
11737.115234
11689.966797
11826.786133
11803.882812
11807.799805
11795.412109
11772.979492
11747.050781
11746.926758
11830.755859
11719.379883
11816.412109
11815.746094
11819.541016
11824.955078
11828.947266
11762.901367
11828.507812
11751.073242
11724.141602
11825.230469
11738.248047
11738.828125
11744.841797
11776.057617
11739.466797
11751.416016
11683.859375
11761.850586
11808.224609
11814.504883
11843.953125
11798.374023
11760.946289
11833.777344
11708.658203
11718.048828
11703.529297
11765.148438
11873.439453
11764.969727
11805.367188
11791.042969
11693.697266
11764.667969
11785.834961
11707.382812
11719.149414
11730.337891
11734.763672
11741.573242
11813.040039
11705.698242
11674.409180
11714.291992
11926.567383
11893.887695
11914.212891
11922.794922
11976.738281
11837.539062
11661.601562
11605.940430
11605.568359
11469.987305
11583.916016
11629.907227
11659.966797
11819.079102
11756.211914
11767.089844
11787.769531
11723.631836
11756.048828
11691.876953
11749.001953
11788.564453
11753.278320
11896.155273
11707.930664
11645.475586
11766.405273
11754.201172
11809.793945
11753.440430
11893.128906
11840.205078
11753.853516
11781.017578
11763.872070
11841.526367
11785.635742
11825.961914
11812.656250
11702.017578
11761.578125
11811.624023
11776.047852
11801.568359
11722.195312
11812.563477
11808.472656
11813.010742
11799.777344
11841.297852
11812.364258
11751.504883
11790.386719
11657.915039
11697.965820
11711.962891
11708.322266
11753.404297
11692.549805
11775.013672
11801.745117
11692.427734
11827.702148
11721.556641
11754.795898
11804.379883
11688.066406
11819.516602
11715.597656
11678.199219
11845.759766
11798.479492
11770.090820
11754.969727
11698.312500
11721.592773
11741.174805
11831.524414
11742.969727
11820.520508
11833.767578
11798.934570
11771.121094
11724.095703
11716.913086
11778.053711
11734.496094
11772.082031
11728.058594
11600.370117
11761.745117
11703.557617
11693.618164
11768.551758
11713.899414
11709.014648
11806.549805
11799.114258
11730.581055
11790.002930
11732.037109
11772.627930
11797.851562
11732.037109
11779.487305
11714.655273
11794.789062
11755.698242
11756.629883
11705.337891
11793.725586
11826.137695
11762.751953
11673.421875
11751.393555
11766.058594
11708.828125
11804.532227
11690.239258
11706.680664
11688.552734
11658.719727
11716.626953
11783.946289
11741.041016
11729.204102
11719.557617
11659.753906
11744.522461
11689.718750
11759.187500
11781.983398
11805.179688
11833.368164
11748.982422
11680.040039
11594.923828
11621.317383
11652.623047
11648.232422
11713.007812
11710.365234
11808.713867
11672.921875
11739.420898
11633.135742
11761.699219
11823.697266
11851.494141
11805.618164
11834.645508
11733.626953
11723.685547
11747.102539
11682.733398
11747.129883
11755.577148
11798.783203
11821.257812
11712.623047
11750.344727
11712.092773
11590.495117
11715.507812
11666.399414
11729.929688
11721.416016
11756.453125
11823.910156
11672.862305
11745.055664
11613.875977
11633.312500
11753.044922
11762.860352
11763.418945
11776.457031
11643.428711
11726.389648
11703.097656
11735.484375
11727.157227
11751.142578
11683.518555
11686.396484
11677.049805
11640.558594
11755.700195
11735.823242
11744.822266
11782.941406
11699.017578
11793.937500
11763.489258
11764.961914
11636.399414
11654.222656
11760.302734
11758.368164
11722.357422
11713.492188
11713.729492
11738.120117
11776.972656
11733.551758
11634.248047
11740.376953
11814.498047
11868.040039
11812.273438
11817.166992
11838.909180
11769.064453
11723.364258
11661.597656
11716.086914
11833.492188
11808.983398
11752.827148
11797.067383
11774.094727
11655.946289
11759.710938
11685.178711
11689.149414
11733.800781
11739.194336
11809.395508
11853.436523
11822.514648
11831.549805
11808.929688
11799.527344
11775.404297
11707.722656
```
