## Supplementary material for "Functional connectivity across the human subcortical auditory system using an autoregressive matrix-Gaussian copula graphical model approach with partial correlations": Code: roi-04_mean_ts.txt

```
6417.142578
6235.384766
6620.561035
6214.235352
6745.498535
6524.637695
6370.235840
6365.142578
6499.687500
6422.546875
6399.686035
6661.031250
6419.397949
6423.706055
6417.071289
6394.649414
6201.812988
6475.597168
6372.369141
6334.560059
6647.083984
6359.669434
6392.392578
6537.367188
6376.800781
6383.449219
6260.366699
6522.666504
6472.849609
6464.969727
6451.269531
6266.439941
6351.999023
6504.064453
6307.920898
6465.854980
6450.155273
6435.550781
6414.559570
6417.403320
6532.053711
6218.924805
6456.368164
6371.881836
6408.148438
6487.751953
6443.367188
6451.807617
6477.124512
6530.087402
6568.203125
6429.357422
6325.836914
6735.351562
6268.602051
6370.348145
6557.493164
6290.165039
6546.614746
6325.584961
6324.015625
6340.993164
6326.171875
6355.715820
6310.178223
6485.928711
6370.151367
6562.615234
6380.620117
6667.989746
6410.430664
6380.546875
6447.535645
6384.117188
6252.506348
6245.278809
6615.572266
6412.800781
6343.345703
6361.164551
6625.735352
6459.706055
6570.730469
6341.018555
6511.341797
6360.485840
6123.604492
6152.544922
6431.441406
6224.951172
6505.878418
6420.803711
6266.592285
6500.638184
6310.849121
6322.274414
6434.493164
6397.941406
6460.303711
6297.358398
6357.315918
6255.094727
6263.380859
6423.672852
6564.669922
6311.279297
6508.406250
6365.051758
6381.134766
6253.029297
6394.749512
6167.965820
6233.467285
6564.986328
6396.366211
6342.003418
6634.792969
6493.914062
6400.104492
6527.770020
6245.771973
6230.219727
6378.220215
6409.096680
6063.766602
6437.028320
6457.469727
6331.958984
6535.951660
6313.422852
6560.748047
6374.768066
6452.640625
6153.852539
6374.739258
6588.063477
6581.825195
6353.608398
6526.455566
6210.406250
6411.081055
6403.070312
6544.192383
6676.392578
6552.506836
6412.531738
6354.397461
6532.523926
6357.674316
6430.567383
6500.235840
6600.626953
6344.517578
6461.433594
6385.035645
6233.147461
6402.347656
6343.217773
6330.934570
6416.231445
6423.634766
6488.089844
6418.005371
6482.130859
6381.163086
6274.479004
6347.717773
6326.508789
6310.335938
6445.550781
6287.863770
6298.942871
6620.458984
6306.019043
6355.497559
6319.119141
6509.952148
6515.176758
6461.330078
6397.930176
6325.661133
6683.316406
6270.566406
6415.194336
6670.209961
6230.511719
6341.375000
6223.855957
6300.696289
6380.178711
6552.002930
6472.848145
6364.513672
6545.407227
6225.961914
6386.790039
6387.651367
6516.928711
6429.382324
6448.492188
6261.601074
6327.698730
6463.340820
6456.759766
6382.919434
6431.454102
6243.912109
6345.992188
6450.938477
6283.328613
6459.102539
6463.069336
6365.185547
6390.339844
6322.237305
6402.259277
6429.007812
6366.625488
6574.007812
6261.435547
6514.313965
6550.434570
6502.013672
6339.595703
6320.224609
6312.090820
6643.770508
6236.039062
6256.162109
6621.438477
6457.107422
6394.186523
6275.728027
6517.953125
6440.676270
6445.946289
6297.076660
6375.302734
6403.918945
6362.366211
6526.079102
6436.329590
6385.124512
6411.846680
6452.046875
6400.721191
6288.363281
6259.454102
6487.338867
6394.079102
6421.754883
6316.115234
6388.918945
6512.604980
6410.972656
6302.325195
6584.221680
6184.378906
6451.618652
6362.269043
6311.155273
6408.914062
6481.947266
6248.239258
6513.649902
6316.591797
6465.580078
6336.689941
6319.758789
6487.795410
6408.157227
6442.651367
6238.025391
6487.311523
6415.778320
6313.131836
6254.046875
6307.979492
6344.549805
6131.058105
6437.521484
6344.695312
6340.085449
6403.051758
6251.364258
6452.658203
6284.736328
6508.624023
6448.565430
6416.024414
6495.762207
6491.966309
6317.813477
6312.654297
6377.869141
6187.168945
6501.621094
6291.647949
6277.064453
6474.501953
6399.958984
6273.933105
6284.762207
6440.138672
6383.681641
6373.660645
6225.254883
6544.450195
6419.725586
6461.159668
6344.935547
6456.631836
6516.750977
6351.788086
6328.169922
6497.028320
6306.939453
6508.860352
6764.342773
6450.403320
6438.071289
6551.657715
6330.075195
6322.069336
6415.165527
6400.635742
6367.119141
6354.619141
6400.544434
6349.992188
6315.507812
6376.051758
6489.903320
6486.523438
6510.570801
6614.454590
6369.235840
6452.321289
6712.947754
6362.047363
6415.889648
6503.485352
6198.969727
6421.210938
6492.218750
6247.835938
6303.238770
6269.306641
6390.093750
6477.375000
6466.696289
6537.904785
6328.923340
6538.719727
6381.574219
6525.018066
6404.016602
6609.872070
6391.479980
6472.000488
6368.800293
6455.130859
6614.422852
6642.899414
6550.875000
6467.631836
6250.214844
6655.076660
6390.628906
6410.236328
6435.748047
6534.704102
6482.480957
6413.740234
6422.975586
6381.391113
6506.662109
6683.863770
6314.205078
6472.064453
6527.484375
6442.576172
6486.020508
6600.748047
6552.735352
6518.334961
6150.289062
6732.017578
6470.790039
6270.478516
6495.439453
6455.129395
6566.122070
6417.389160
6322.609375
6447.214844
6216.846680
6457.180176
6521.913086
6448.107422
6472.311523
6525.889648
6609.898438
6547.223145
6278.101562
6657.386719
6461.203125
6413.787598
6437.296875
6270.207031
6441.347656
6348.049316
6509.316895
6323.804688
6340.756836
6191.754883
6440.856934
6481.802734
6499.876953
6204.382812
6257.655273
6604.192383
6475.631836
6453.411133
6448.822754
6238.012207
6328.300781
6474.076172
6415.018555
6725.261719
6230.019043
6367.612305
6706.585449
6230.020020
6382.206543
6578.684570
6719.827148
6344.388672
6295.935547
6465.682617
6348.149414
6162.324707
6289.365234
6410.853516
6156.854004
6409.388672
6481.622070
6394.908203
6255.398438
6368.028320
6501.786621
6366.466797
6477.961914
6282.083984
6517.847168
6333.056641
6633.875977
6569.083008
6551.717285
6416.726562
6334.278320
6293.548828
6584.727539
6289.230957
6402.724121
6522.541016
6436.576660
6567.474609
6392.345215
6609.516602
6296.742188
6305.258301
6293.177246
6307.256348
6462.872070
6381.815430
6530.877930
6377.683105
6287.418945
6367.458984
6255.114746
6259.500977
6405.046875
6364.465820
6324.296875
6416.545410
6198.294434
6227.415527
6398.937500
6307.857910
6282.778809
6288.388672
6308.120117
6408.623047
6501.616211
6389.982422
6370.179199
6284.018555
6238.923828
6403.398438
6241.024902
6240.152344
6439.095703
6256.041992
6517.620117
6601.203125
6447.908203
6379.615234
6619.740234
6459.748535
6251.290039
6229.924805
6386.680664
6260.329102
6128.125977
6549.064941
6334.174805
6450.630859
6181.364746
6549.133789
6176.949219
6297.117188
6539.708984
6433.331055
6502.613770
6419.037109
6490.741211
6439.573242
6503.680176
6472.615234
6423.119141
6323.453125
6491.550781
6111.875488
6405.791016
6331.697266
6462.085938
6284.861328
6492.335938
6350.220703
6351.913086
6383.800781
6387.573242
6206.748047
6371.313477
6374.748047
6421.681641
6471.856445
6298.618164
6378.106934
6348.848633
6444.380859
6508.954102
6233.797852
6288.787109
6542.391602
6294.448242
6546.114258
6376.778320
6398.647461
6552.077148
6308.003906
6471.019043
6283.176270
6286.994141
6281.794922
6159.768555
6500.480469
6188.312988
6433.429688
6471.162109
6263.928223
6487.489258
6262.956055
6319.981934
6392.497070
6282.157227
6372.483398
6161.339355
6299.623047
6300.499023
6337.909668
6502.797852
6162.691406
6277.080566
6336.737305
6305.083984
6493.928711
6265.074219
6371.025879
6517.152832
6291.464844
6424.810547
6343.304199
6247.012695
6300.144043
6349.290039
6440.674805
6410.693359
6409.326172
6407.153320
6203.792969
6251.541992
6380.891602
6524.003418
6474.452148
6348.735352
6492.495117
6193.498535
6268.680664
6537.872070
6399.041992
6467.105469
6303.110352
6599.688477
6482.662109
6372.989258
6346.912109
6259.159180
6453.720703
6415.893555
6446.826172
6586.129883
6435.979492
6204.322754
6321.823730
6269.091309
6247.640625
6304.787109
6122.997559
6398.758301
6373.791992
6484.070801
6358.982422
6411.167480
6362.571289
6401.408203
6040.572266
6352.463867
6408.736328
6089.125000
6489.883301
6467.578613
6134.397461
6285.798828
6348.953125
6447.339844
6192.176758
6280.050781
6340.094727
6592.520996
6295.616699
6597.754395
6321.948242
6476.640625
6376.789551
6390.275879
6196.742188
6282.004883
6491.278320
6286.542969
6440.625977
6531.958984
6506.849609
6577.572266
6116.642578
6249.625000
6446.673828
6320.720703
6239.464355
6508.319336
6156.925781
6260.849609
6279.553711
6389.672852
6218.504883
6643.953125
6210.147461
6335.363281
6532.677734
6235.508789
6273.940918
6339.404297
6328.011719
6568.966797
6254.698242
6566.000000
6211.963867
6236.852539
6471.414062
6422.400391
6266.218750
6231.416992
6420.986328
6212.654297
6274.790039
6348.209961
6309.041504
6506.135254
6428.611328
6323.773438
6185.442383
6016.166992
6436.109375
6359.133301
6214.225098
6341.631348
6494.136719
6444.837891
6433.185547
6616.301758
6240.055664
6429.299805
6646.665039
6341.255371
6561.141602
6360.831055
6271.945801
6546.563477
6190.574707
6607.845703
6287.810547
6112.080566
6287.472656
6364.392578
6396.584473
6335.831543
6381.780273
6330.370117
6490.355469
6354.854004
6267.518066
6639.840820
6489.362305
6315.849609
6354.004883
6368.737305
6343.474609
6239.983398
6260.018066
6329.399902
6335.760254
6392.251465
6402.457031
6127.470703
6447.761719
6406.547852
6181.917480
6362.086914
6440.899414
6308.678711
6367.425781
6072.469727
6168.792969
6566.492188
6181.055664
6404.845703
6308.538574
6142.663086
6374.624023
6301.947266
6395.708984
6260.126953
6407.500977
6525.801758
6288.032227
6152.889648
6397.708008
6572.032227
6465.769531
6236.325195
6295.429688
6469.045898
6418.869141
6167.254883
6584.749023
6382.917969
6515.010742
6421.327148
6209.883789
6470.992188
6456.474609
6452.232422
6510.189941
6207.932617
6301.652344
6375.722656
6283.765625
6492.184570
6488.847656
6391.780762
6363.131836
6157.448242
6253.158203
6364.234863
6355.597168
6261.255371
6297.061035
6229.420898
6472.672852
6331.343750
6307.512207
6233.595703
6358.317383
6280.934570
6296.146973
6214.080566
6379.589844
6566.467773
6421.356445
6407.175781
6107.920410
6139.541504
6344.496094
6237.110840
6380.476074
6483.413574
6130.057129
6398.699707
6286.992676
6155.182617
6402.491211
6344.172852
6177.900391
6217.165527
6291.470215
6397.224609
6154.166992
6299.575684
6201.675781
6362.213867
6400.487305
6298.469727
6455.629883
6485.505859
6462.576172
6396.838867
6165.968750
6298.623047
6271.278320
6351.500977
6385.812500
6313.490723
6339.044922
6360.229980
6305.025879
6033.236816
6282.151367
6376.114258
6369.774414
6397.733398
6188.472168
6405.869141
6300.126953
6291.154297
6523.666504
6337.597656
6389.777344
6341.297852
6275.536133
6309.769531
6240.679688
6245.879883
6098.399902
6227.739258
6267.401367
6191.057617
6369.323242
6348.521973
6558.864746
6065.674805
6337.179688
6148.581055
6292.056641
6387.784180
6331.778320
6165.256836
6317.367188
6475.693359
6124.031250
6154.752930
6433.985352
6420.481445
6281.365723
6316.501953
6403.989258
6334.428711
6338.459961
6132.918945
6143.299316
6188.963867
6231.253418
6202.863281
6374.647949
6279.793945
6350.784180
6497.082031
6300.408203
6425.626953
6161.261719
```
