## Supplementary material for "Functional connectivity across the human subcortical auditory system using an autoregressive matrix-Gaussian copula graphical model approach with partial correlations": Code: roi-05_mean_ts.txt

```
8316.095703
8141.307129
8512.724609
8057.178223
8224.428711
8647.781250
8342.461914
8446.317383
8268.790039
8248.746094
8693.653320
8397.438477
8357.500977
8362.027344
8288.338867
8263.382812
8193.827148
8379.744141
8334.411133
8161.917480
8559.682617
8261.848633
8198.959961
8444.402344
8153.676270
8489.759766
8435.240234
8384.358398
8368.108398
8517.634766
8263.991211
8221.604492
8339.021484
8185.595215
8314.359375
8342.371094
8250.968750
8339.430664
8536.558594
8154.032227
8363.589844
8206.668945
8341.440430
8354.125000
8316.155273
8299.920898
8307.250977
8422.946289
8322.965820
8495.844727
8470.309570
8080.819824
8154.225098
8245.741211
8147.842285
8503.250000
8248.685547
8255.286133
8387.256836
8125.247070
8470.158203
8273.428711
8271.666992
8459.587891
8149.898926
8397.656250
8539.843750
8234.082031
8562.778320
8075.450684
8375.921875
8366.738281
8193.319336
8626.925781
8259.531250
8541.029297
8428.020508
8407.686523
8272.792969
8362.351562
8259.018555
8275.541992
8539.575195
8307.663086
8313.670898
8274.623047
7881.526367
8339.135742
8030.538086
8358.333984
8406.194336
8192.125000
8208.269531
8549.770508
8156.624512
8229.708008
8234.573242
8208.425781
8325.972656
8343.996094
8125.858398
8357.443359
8302.360352
8520.514648
8208.512695
8455.747070
8144.645508
8186.711426
8443.840820
8280.573242
8474.701172
8340.910156
8038.156250
8394.753906
8243.306641
8266.694336
8533.962891
8228.757812
8247.640625
8349.110352
8174.409668
8419.857422
8374.876953
8194.448242
8518.518555
8163.212402
8473.256836
8289.875977
8730.169922
8374.489258
8498.448242
8243.153320
8244.442383
8496.182617
8220.541016
8511.976562
8424.549805
8275.359375
8452.386719
8061.294434
8327.407227
8447.628906
8427.040039
8480.032227
8268.791016
8499.937500
8124.886719
8494.716797
8473.424805
8251.675781
8275.828125
8375.719727
8368.239258
8297.563477
8262.770508
8312.516602
8462.281250
8065.137695
8452.774414
8478.599609
8248.132812
8590.058594
8387.064453
8193.020508
8394.988281
8242.373047
8348.628906
8254.215820
8545.333984
8444.858398
8342.189453
8191.161621
8147.268555
8199.401367
8270.604492
8152.999023
8370.508789
8286.592773
8459.739258
8303.748047
8257.511719
8385.890625
8308.441406
8295.045898
8148.768066
8304.703125
8281.515625
8404.853516
8335.618164
8513.681641
8262.538086
8321.963867
8215.710938
8271.013672
8475.402344
8129.920898
8163.963379
8363.019531
8188.541504
8338.493164
8426.084961
8314.757812
8608.104492
8327.406250
8245.180664
8385.347656
8222.637695
8340.738281
8590.534180
8414.747070
8288.654297
8244.984375
8284.865234
8442.610352
8314.479492
8176.416504
8249.715820
8136.845703
8452.946289
8377.674805
8082.505859
8321.054688
8479.797852
8355.920898
8276.791016
8186.546875
8450.004883
8332.378906
8239.918945
8296.594727
8498.684570
8501.142578
8494.185547
8380.869141
8467.470703
8292.068359
8223.787109
8233.087891
8481.985352
8115.463379
8428.656250
8297.982422
8487.632812
8354.426758
8275.166992
8294.103516
8281.273438
8406.422852
8469.870117
8395.814453
8290.200195
8275.712891
8386.040039
8297.789062
8330.076172
8036.074219
8381.368164
8379.808594
8217.838867
8396.000000
8313.860352
8366.011719
8366.180664
8355.962891
8708.916016
8156.875977
8362.642578
8165.273926
8332.766602
8501.481445
8158.129883
8247.305664
8748.384766
8528.202148
8395.862305
8364.505859
8128.030273
8303.545898
8402.145508
8345.850586
8312.557617
8311.703125
8541.561523
8475.195312
8199.978516
8440.583984
8219.914062
8366.592773
8746.958008
8314.121094
8461.359375
8336.817383
8678.539062
8395.155273
8419.583008
8238.760742
8312.293945
8641.816406
8181.590820
8664.436523
8481.670898
8412.231445
8521.782227
8533.769531
8430.265625
8440.479492
8285.765625
8244.221680
8087.791016
8376.860352
8443.739258
8399.813477
8515.291016
8486.630859
8473.405273
8444.227539
8565.231445
8431.332031
8372.564453
8358.142578
8106.618652
8498.075195
8221.495117
8298.007812
8296.281250
8473.556641
8321.145508
8506.256836
8383.728516
8301.974609
8441.934570
7957.258789
8441.397461
8487.606445
8170.212891
8329.538086
8366.594727
8299.497070
8457.606445
8363.286133
8529.544922
8374.093750
8407.292969
8299.823242
8524.081055
8326.114258
8489.946289
8382.440430
8258.050781
8404.700195
8076.877930
8358.660156
8276.342773
8207.954102
8433.374023
8341.163086
8333.156250
8482.810547
8383.206055
8455.574219
8378.135742
8261.422852
8493.388672
8623.955078
8265.823242
8449.209961
8569.146484
8515.253906
8532.970703
8289.639648
8435.975586
8339.252930
8265.198242
8433.820312
8323.994141
8442.350586
8526.023438
8376.859375
8465.196289
8135.306641
8379.291016
8418.085938
8439.094727
8359.593750
8233.976562
8330.607422
8372.074219
8446.267578
8404.395508
8435.378906
8418.405273
8519.919922
8475.668945
8644.279297
8347.500000
8379.833008
8463.634766
8528.453125
8392.850586
8343.596680
8642.163086
8316.986328
8317.664062
8633.364258
8196.687500
8233.429688
8628.852539
8376.255859
8253.460938
8401.149414
8120.078125
8696.804688
8256.998047
8382.933594
8522.014648
8766.711914
8409.836914
8423.414062
8279.494141
8179.456543
8346.839844
8470.731445
8429.565430
8327.406250
8568.304688
8242.949219
8421.538086
8172.048828
8344.251953
8417.290039
8459.833984
8326.746094
8430.772461
8386.857422
8350.674805
8522.816406
8695.628906
8463.396484
8292.817383
8071.328125
8259.627930
8166.340332
8240.750977
8154.067871
8497.657227
8183.508789
8186.546875
8307.228516
8263.413086
8381.087891
8040.956055
8125.030273
8447.708984
8360.575195
8372.270508
8478.486328
8095.000488
8200.076172
8130.505371
8336.765625
8495.315430
8475.801758
8201.504883
8243.875000
8133.666504
8274.198242
8124.773438
8283.513672
8609.816406
8115.921387
8202.252930
8152.220703
8252.650391
8403.042969
8298.217773
8243.634766
8414.899414
8001.245605
8477.238281
8337.176758
8156.158691
8377.506836
8315.903320
8196.149414
8483.727539
8179.423340
8172.446289
8265.309570
8095.775879
8461.231445
8013.230469
8178.270508
8303.944336
8056.088867
8418.879883
8488.400391
8320.940430
8469.978516
8251.041992
8155.544434
8194.379883
8128.038574
8296.721680
8235.158203
8311.684570
8514.127930
8214.875977
8404.582031
8458.893555
8037.894531
8211.077148
8269.295898
8285.538086
8424.645508
8181.956055
8368.202148
8128.943359
8436.827148
8225.387695
8156.749023
8343.182617
8136.087402
8209.328125
8340.265625
8324.473633
8277.673828
8353.376953
8250.244141
8328.555664
8259.875977
8131.430176
8079.658691
8501.441406
8172.710938
8203.969727
8479.010742
8054.118652
8241.755859
8337.986328
7946.283203
8518.960938
8148.233887
8316.767578
8313.536133
8311.614258
8220.127930
8253.164062
8051.804199
8246.710938
7899.178223
8242.311523
8263.775391
8442.095703
8318.339844
8172.371582
8220.933594
8406.822266
8331.817383
8135.034668
8147.915527
8347.813477
8143.212402
7983.681641
8273.328125
8140.562988
8623.573242
8360.018555
8340.565430
8239.490234
8369.074219
8254.596680
8090.573242
8210.402344
8511.119141
8236.125000
8448.390625
8052.206543
8156.730469
8570.125000
8326.624023
8382.590820
8025.092285
8507.971680
8297.361328
8190.085449
8412.634766
8226.032227
8310.615234
8213.161133
8202.028320
8323.193359
7987.249512
8076.182617
8295.258789
8211.176758
8446.207031
8217.177734
8259.895508
8154.975098
8273.644531
8264.579102
8357.366211
8332.506836
8383.731445
8198.908203
8274.426758
8467.164062
8150.867188
8339.798828
8129.933594
8149.538086
8347.001953
8417.929688
8451.048828
8317.958008
8217.173828
8200.492188
8005.757324
8444.184570
8349.087891
8151.562988
8421.147461
8194.463867
8210.450195
8340.797852
8133.902832
8306.074219
8410.149414
8284.948242
8419.401367
8154.449219
8312.735352
8402.665039
8490.529297
8400.803711
8362.549805
8150.776367
8093.395508
8141.212891
8296.398438
8292.429688
8014.055664
8670.056641
8172.584961
8118.846191
8493.407227
8122.601074
8011.818848
8583.823242
8381.965820
8049.991211
8319.686523
8407.115234
8411.210938
8095.706543
8138.232422
8483.879883
8192.010742
8411.146484
8454.342773
8029.513184
8042.698242
8647.697266
8632.403320
8525.270508
8379.391602
8229.022461
8371.976562
8285.422852
8309.835938
8176.682617
8200.254883
8194.220703
8181.944336
8218.228516
8057.359863
8040.616211
8297.710938
8379.779297
8117.249512
7975.584473
8263.918945
8334.274414
8318.442383
8538.200195
8132.910156
8212.837891
8292.021484
8074.804688
8223.262695
8074.692871
8065.019531
8213.543945
8201.866211
8232.880859
8265.716797
8159.776855
8281.580078
8104.497070
8534.745117
8021.748047
8380.688477
8344.863281
8033.189941
8355.230469
8415.764648
8217.884766
8266.937500
8204.308594
8303.950195
8342.818359
8081.684570
8250.983398
7942.497559
8248.409180
7992.139648
8538.853516
8021.756836
8155.479004
8244.926758
7937.296387
8176.024414
8068.010254
8529.000977
8054.396973
8182.355469
8064.573730
8305.473633
8196.660156
8267.984375
8290.668945
8312.943359
8262.652344
8273.925781
8083.281250
8152.309082
8473.512695
8222.741211
8462.109375
8139.830078
8034.853027
8150.612305
8132.744141
8115.661133
8294.608398
8215.614258
8114.091309
8294.119141
8280.198242
8230.914062
7831.281738
8345.964844
8342.799805
8057.832520
8244.490234
7901.166992
8064.711914
8180.790527
8078.730957
8449.764648
7942.672852
8308.950195
8414.647461
7967.275879
8117.778320
8181.821289
8141.061523
8279.774414
8453.484375
8285.485352
8110.975098
8350.990234
8255.527344
8347.263672
8093.617188
8262.910156
8193.818359
8146.567383
8241.846680
8080.544434
8247.257812
8307.951172
8164.031738
8050.469238
8239.543945
8092.003906
8260.217773
8199.352539
8161.391113
8359.256836
8190.683105
8255.044922
8170.275391
8367.066406
8270.783203
8314.096680
8370.184570
8289.880859
8306.916992
8281.266602
8303.379883
7878.103516
7958.862305
8341.903320
8141.138672
8322.687500
8308.050781
8055.550781
8289.044922
8017.203613
8231.391602
8132.303223
8181.140625
8193.120117
8187.032227
7901.375000
8336.378906
8144.322754
8178.466309
8265.701172
8150.719727
8208.241211
8131.240723
8070.067383
8209.190430
8281.762695
8252.443359
8321.705078
7946.283203
8388.776367
8107.597168
8406.750000
8056.687012
7971.419922
8407.076172
8058.222656
8195.247070
8261.606445
8044.465820
8008.521484
8193.967773
7817.388184
8067.639160
8205.347656
8094.910645
7934.553711
8085.370117
8125.547363
8244.522461
8312.094727
8141.409668
8189.554199
7945.520508
8184.464355
8088.607422
8352.598633
8186.638184
8101.937988
8096.962891
8087.841797
8274.144531
8031.303711
8440.075195
8269.970703
8352.545898
8242.644531
8170.628906
8556.739258
8049.580078
8320.954102
8267.120117
8022.486328
8007.336914
8268.689453
8423.371094
8225.291992
8328.656250
8178.972656
8111.387207
7917.297363
8136.954102
8470.109375
8257.375000
8277.320312
8224.958008
8199.618164
8449.745117
8362.678711
8235.583984
8494.324219
8062.485840
8030.137207
8332.673828
8044.245605
8377.146484
8294.171875
8210.903320
8104.939453
8148.068359
8215.983398
```
