## Supplementary material for "Functional connectivity across the human subcortical auditory system using an autoregressive matrix-Gaussian copula graphical model approach with partial correlations": Code: roi-06_mean_ts.txt

```
3909.530273
3570.722168
4100.630859
3717.134277
3846.380127
3972.814941
3797.276611
3752.398682
3862.280518
3733.075195
3993.944824
3805.510986
3766.401855
3928.583008
3686.644287
4006.146240
3776.760254
3667.672119
4000.549561
3920.459717
4045.834473
3590.821289
3841.501465
3814.577637
3553.822266
3785.425781
3736.387451
3901.693359
3780.844727
3591.926758
3824.413330
3684.666260
3858.323730
3792.637207
3646.097656
3941.824219
3789.866699
3795.632324
3812.992432
3805.138184
3790.465088
3737.244873
3624.131836
3677.412109
3831.450928
3951.229736
3826.715820
3632.764404
3818.813232
3796.437256
3848.149902
3929.637695
3706.225830
3972.745361
3675.999268
3898.650879
3605.496094
3758.735107
3713.156006
3689.316406
3808.625977
3752.221924
3693.540283
3770.355957
3742.716797
3765.187012
3463.676025
3761.715332
3817.708496
3743.886719
3765.906494
3551.699707
3525.368164
3856.616943
3649.864746
3732.674316
3684.959229
3890.329590
3803.336670
3943.729492
3902.018066
3609.023926
3904.230469
3991.281738
3592.412354
3807.734131
3679.914795
3816.681152
3813.726807
3589.977051
3722.661865
3584.990723
3847.015137
3963.579102
3679.292725
3538.235352
3823.626465
3767.263672
3751.526855
3603.618164
3945.909424
3722.792480
3853.706055
3761.881836
3819.911133
3735.815430
3668.325439
3905.011719
3895.633057
3699.484619
3757.268311
4031.508789
3726.741211
3975.920654
3871.816162
3872.211182
3809.704590
3595.431396
3746.804932
3873.932617
3632.024414
3560.344238
3888.623047
3789.404297
3737.929199
3900.662109
3770.023193
3715.331299
3873.439941
3643.398438
3842.160889
3556.679443
3669.389648
3741.877441
3737.053711
3848.042480
3746.554932
3693.173340
3952.460449
3753.547363
3727.816895
3741.989746
3782.454102
3819.590332
3628.518066
3788.036621
3866.943359
3762.511475
3896.355225
3688.658936
3852.522461
3681.231445
3836.311035
3814.208008
3651.891113
3823.351074
3936.694580
3722.710938
3816.366211
3725.372559
3949.336914
3867.667725
3593.632324
3693.245605
3584.094727
3880.177002
3962.044189
3592.895264
4023.232666
3605.247559
3796.866943
3757.584717
3797.877197
3755.246094
3712.548584
3705.638184
3828.020508
3660.292480
3850.548828
3779.109375
3825.695557
3908.521973
3479.348633
3856.444824
3765.894287
3645.104248
3826.656250
3790.953369
3579.739990
3791.643555
3684.254395
3775.839355
3833.693359
3611.863525
3939.789062
3642.001465
3733.437988
3739.610352
3605.694092
3854.743652
3706.124512
3558.550293
4099.226074
3626.348633
3566.096680
3986.484619
3606.181152
3604.084229
3846.382324
3716.152344
3636.394531
3803.248047
3685.041504
3768.116455
3765.194092
3581.575439
3798.090088
3705.791260
3612.690430
3663.394531
3806.916992
3932.585449
3859.447021
3611.482422
4013.372559
3596.192139
4023.713867
3650.979980
3715.029785
3800.439941
3824.882324
3659.629883
4200.650879
3699.147461
3760.565430
3834.225586
3667.182617
3920.977051
3726.621582
3716.776855
3866.515381
3691.119629
3931.519531
3614.354980
3725.111328
3975.388916
3866.876221
3834.076416
3864.098877
3486.508545
3815.146973
3821.616211
3632.986816
3747.608887
3702.939697
3625.041504
3712.722412
3582.739746
3904.188965
3569.846191
3609.119629
4005.348389
3731.558594
3739.050293
3884.311523
3871.036865
3853.817871
3636.595703
3638.205078
4025.553223
3709.833984
3571.061035
3792.008545
3740.739258
4017.542480
3541.232910
3551.465332
3902.177490
3606.691650
3810.947266
3756.439697
3470.481445
3793.907959
3762.683105
3618.741943
3843.455566
3715.373047
3751.594971
3760.790283
3420.322021
3823.026611
3824.804443
3830.144287
3480.857910
3780.181152
3675.808594
3618.168945
3630.955322
3474.233398
3871.997803
3850.614746
3494.579590
3672.673828
3625.840576
3735.956055
3774.527588
3658.588379
3907.552246
3710.660400
3608.619385
4088.269775
3748.016357
3750.633789
3769.267090
3636.678711
3696.113770
3721.997314
3853.790527
3811.042725
3637.117676
3680.674805
3826.055664
3582.156250
3725.541016
3893.682861
3521.888184
3685.458984
4060.360352
3598.775391
3796.371582
3987.180664
3682.509277
3838.292969
3418.610840
3864.662109
3931.133545
3607.533691
3802.055664
3769.536621
3387.716309
3773.332031
3787.717773
3562.982666
3866.592773
3791.307617
3498.978760
3911.132812
3937.521484
3741.544678
4018.107178
3721.045898
3883.592773
3846.328125
3600.772705
4059.837891
3756.998779
3811.190186
3929.906738
3825.714600
3865.155273
3837.648926
3678.746094
4034.051270
3871.091553
4051.302490
3815.022949
3769.065918
4033.269043
3772.460449
3767.509766
3899.264160
3985.100098
4064.139893
3772.930176
3761.623047
3954.274170
3676.283936
3982.698242
3722.023926
3927.308838
3712.869629
3721.288086
4031.511719
3643.995117
3635.880371
4062.917969
3728.253906
3842.944824
4019.700439
3821.999512
3915.867188
3550.747559
3826.303955
3729.511963
3688.094238
3889.468994
3581.372559
3801.280029
3632.967285
3662.606445
3978.548828
3598.290771
3628.351318
3966.497559
3729.084473
3877.460205
3964.845947
3672.762207
3930.562012
3944.128906
3575.387207
4048.582031
3629.339111
3619.151611
4052.224121
3754.634766
3823.109375
3587.234375
3966.684814
4032.617676
3699.194824
3786.731445
3769.552246
3750.157227
3763.368652
3744.046387
3795.664307
3691.726318
3626.677734
3816.852051
3596.060791
3664.125488
3939.260986
3689.073242
3861.140625
4593.428223
4380.177734
3918.910156
3729.833496
3763.904297
3603.537109
3416.573730
3565.904785
3595.008789
3455.908691
3516.369873
3594.147461
3432.360840
3367.654053
3781.605225
3419.964600
3426.338135
3556.137695
3442.316650
3490.939941
3470.734863
3717.774170
3572.679932
3443.676270
3435.076172
3731.097656
3238.715332
3561.168457
3685.725098
3457.318604
3519.653076
3339.290039
3824.520996
3520.244873
3460.257812
3574.737793
3520.309814
3738.312012
3567.318604
3506.660156
3813.861572
3682.179199
3391.509277
3593.116211
3608.524170
3540.804688
3714.844727
3431.943848
3646.659424
3684.565430
3428.736084
3794.632812
3445.588623
3661.185791
3690.870605
3526.996826
3531.036621
3713.933350
3717.355469
3895.928467
3463.100342
3650.241211
3796.809326
3456.184570
3675.461426
3540.501709
3738.933594
3659.372559
3564.753418
3900.341797
3675.249023
3627.953613
3917.309570
3555.632080
3572.185547
3660.013184
3562.769043
3747.328857
3681.006836
3818.622314
3554.864258
3419.823242
3705.694824
3598.432373
3511.292969
3518.468018
3627.877930
3663.048828
3403.559082
3807.676514
3786.036621
3452.078857
3704.555664
3752.302734
3595.542969
3810.173096
3915.276855
3655.484863
3564.412598
3753.725342
3886.383057
3495.269775
3827.260742
3608.715088
3598.090576
3650.250488
3288.907715
3676.745117
3487.846436
3635.054932
3736.504150
3394.582520
3698.354980
3684.797363
3665.539795
3717.750977
3645.539307
3621.018555
3567.745361
3612.002441
3635.516113
3759.617920
3524.877197
3900.816406
3465.514160
3753.415039
3611.295410
4030.495605
3698.907227
3645.469971
3922.615234
3738.492676
3846.404297
3772.318115
3687.720703
3942.569580
3757.933594
3928.405273
3633.650391
3969.099365
3678.049561
3680.888672
3888.559326
3599.343262
3873.229004
3704.168457
3830.102783
3940.545166
3501.812500
3723.021973
3800.114258
3619.828857
3832.994141
3750.882324
3936.187256
3755.944824
3598.193359
3870.018799
3585.429199
3781.642822
3697.661377
3531.299316
4047.573730
3771.291992
3472.480225
3819.300049
3514.161621
3778.082764
3764.870850
3616.937988
3787.296143
3978.326172
3679.792480
3922.990723
3675.169678
3846.707764
3757.467285
3502.164062
3845.273438
3733.553955
3677.839355
3551.868164
3520.392578
3790.553711
3607.556641
3880.074219
3672.091797
3718.553955
3924.330811
3783.472412
3714.157715
3876.780518
3713.000732
3797.160645
3751.318115
3993.299316
3809.372314
3682.744385
3813.051514
3996.827637
3853.177979
3807.664307
3572.157471
3686.266113
4046.912109
3834.589111
3644.691650
4102.844727
3606.255859
3755.881836
3968.508301
3671.116699
3806.075195
3603.162109
3858.855469
3911.746826
3913.529785
3710.740967
3929.843994
3800.282959
3886.227539
3736.824463
3642.671875
4236.315918
4049.761230
3614.852783
3771.396973
4356.408203
4645.127441
4332.833008
3705.056396
3876.967773
4111.173828
3825.715332
3576.282227
3730.955566
4087.921387
3399.658691
3606.958496
3743.775391
3477.452637
3474.141846
3693.303955
3739.402832
3681.056152
3731.669434
3602.116943
3838.164062
3416.299072
4070.341309
3736.882812
3695.169922
3713.395508
3612.093994
3877.024414
3549.678955
3650.810303
3757.540039
3583.827637
3819.824463
3773.260254
3739.760010
3900.165039
3696.092773
3887.216064
3688.995117
3842.421875
3785.445068
3571.642334
3805.440918
3914.208008
3887.126221
3811.548096
3578.643799
3891.458008
3706.653076
3830.670654
3767.721436
3939.993164
3886.639648
3964.489014
3928.343506
3826.435547
3905.020020
3792.080322
3769.895264
3709.430664
3527.854492
4174.658203
3685.977051
3792.620605
3796.677734
3717.451660
3750.443115
3600.764893
3954.625000
3908.822266
3660.254395
3707.553223
3597.696777
3790.638916
3904.550293
3667.722656
3793.993652
3598.690918
3933.470459
3783.719971
3664.947021
4039.401123
3942.430176
3523.333496
4094.835938
3642.511475
3893.203369
3785.794434
3790.591064
3813.427979
3670.945312
3693.504395
3881.970215
3528.931641
3702.792480
3843.803955
3572.870361
3768.008057
3725.939941
3896.793457
3803.689697
3436.481201
3831.621094
3554.364746
3675.428467
3809.200195
3364.067627
3741.280762
3846.753418
3859.707764
3714.833496
3575.244141
3628.652344
4107.316895
3621.256348
3642.632812
3962.091064
3660.849854
3582.386963
3815.165039
3622.535645
3729.646240
3613.614258
3528.430908
3754.237305
3503.404541
3730.951416
3924.138672
3631.411133
3713.335205
3852.105225
3424.721191
3980.122559
3841.478027
3559.337402
4074.336914
3599.360352
3740.448730
3902.637207
3686.333008
3799.799805
3723.424316
3593.976318
4111.339355
3595.719971
3599.838135
3948.219727
3587.101807
3802.305908
3720.747314
3366.356201
3946.695312
3466.848633
3636.412842
3962.516602
3554.585449
3626.464844
3683.569336
3688.756104
3763.330811
3581.698730
3823.972900
3611.300537
3754.540527
3805.482910
3493.283203
3594.074463
3705.512695
3600.111084
3829.029541
3736.866699
3761.105469
3799.070557
3631.915283
3641.984619
3831.467773
3738.882080
3713.741699
3651.758545
3520.952148
3964.106445
3734.168945
3582.524902
3848.482422
3245.126465
3860.454102
3591.711914
3471.281738
3902.406982
3474.220459
3662.169922
3703.134033
3583.625244
3793.803223
3844.661621
3623.049072
3678.315918
3733.293213
3616.129883
3715.542969
3566.929688
3555.640137
3717.509521
3610.679688
3744.224854
3637.779785
3592.597168
3965.029785
3589.320068
3753.536133
3730.090820
3672.984863
3494.890381
3850.891357
3686.592773
3671.429443
3639.925537
3565.611328
3783.424805
3764.587158
3687.963379
3846.082764
3759.666016
3867.472412
3708.418213
3643.541504
3735.151123
3860.859619
3756.478271
3842.752930
3887.699219
3773.694824
3795.162109
3530.358887
3763.448486
3823.080566
3658.006104
3691.570068
```
