## Supplementary material for "Functional connectivity across the human subcortical auditory system using an autoregressive matrix-Gaussian copula graphical model approach with partial correlations": Code: roi-07_mean_ts.txt

```
7463.743652
7303.168945
7407.358887
7295.342285
7303.453125
7370.168945
7336.955078
7451.108887
7324.009277
7198.243652
7476.673340
7226.598633
7251.760742
7498.040527
7292.987305
7368.240723
7275.822266
7193.683105
7420.056152
7198.200195
7284.559570
7183.103027
6998.440918
7347.552734
7115.598633
7294.288574
7306.126465
7262.592285
7294.909180
7196.170410
7496.536133
7276.612793
7113.865234
7358.431641
7123.411133
7339.416016
7184.976074
7129.253418
7439.967285
7117.736328
7323.038574
7335.897949
7234.969238
7408.711426
7111.998535
7329.926270
7248.902832
7266.241699
7387.510742
7210.262207
7303.681641
7217.666016
7295.272949
7356.184570
7221.193848
7237.190430
7217.593262
7323.342285
7435.170410
7142.156738
7439.847168
7261.884277
7177.724609
7306.656250
7117.250488
7393.668945
7142.856445
7068.601074
7250.174805
7176.603027
7425.823730
7243.622070
7133.905762
7325.582520
7266.793457
7309.569824
7188.681641
7287.935547
7361.919922
7132.813965
7436.262207
7096.248535
7446.992676
7424.830078
7186.701660
7385.391113
7168.192383
7139.050293
7393.455078
7200.615723
7201.865234
7216.882324
7274.439453
7420.800293
7139.344238
7169.714355
7334.515137
7261.899902
7287.646973
7293.261230
7102.270508
7487.218750
7270.767578
7315.317383
7256.742188
7208.859375
7380.082520
7379.798828
7386.634766
7184.604492
7251.233887
7523.098145
7191.657715
7411.189453
7240.632324
7192.764160
7321.868652
7386.323242
7232.640625
7516.317383
7192.142090
7207.956543
7229.045410
7173.734375
7401.056641
7378.576172
7304.952637
7084.207520
7450.183105
7242.015137
7215.534180
7337.359375
7177.917480
7439.305176
7144.095703
7284.000000
7311.538574
7063.487793
7453.383301
7301.962402
7088.711426
7384.637207
7218.351074
7257.423828
7278.949707
7170.041992
7534.700195
7258.383301
7370.575195
7222.909668
7105.440918
7422.986328
7199.432617
7305.431152
7207.759766
7224.006348
7400.169922
7205.192383
7254.541016
7438.452637
7241.414551
7511.755859
7298.180176
7381.847168
7341.770508
7132.676270
7407.189453
7247.181152
7507.668457
7177.668457
7337.740234
7342.062988
7188.269043
7291.889160
7245.971680
7252.126953
7344.914551
7183.296387
7259.955078
7422.845703
7144.972168
7393.806641
7253.373535
7210.911133
7392.171875
7137.809570
7244.082520
7267.340820
6988.938965
7334.634766
7235.798340
7261.232910
7266.767090
7119.107910
7263.340820
7176.834473
7154.224609
7317.352051
7260.240234
7101.769043
7370.279297
7065.465820
7215.664551
7201.156250
7115.767578
7376.771973
7239.737305
7079.132812
7280.450195
6971.016113
7201.562012
7267.325195
7187.518555
7311.021973
7245.687988
7138.020020
7241.656250
7264.632324
7112.883301
7290.239258
7214.630859
7353.834473
7159.612305
7037.723633
7308.265625
7218.422363
7426.627930
7079.691895
7029.586426
7313.629395
7150.415527
7178.145508
7303.129883
7289.468262
7241.098633
7339.312012
7046.349609
7296.994141
7504.004395
7073.140625
7487.166016
7225.250488
7218.022949
7261.609863
7040.079590
7277.498047
7070.542480
7079.578613
7323.255859
7271.052734
7117.755859
7340.926270
7033.898926
7230.230957
7480.197266
7189.912109
7352.104980
7254.583008
7279.786133
7236.332520
7097.986328
7340.263672
7231.614258
6986.160645
7349.854980
7151.353516
7270.281250
7179.025391
7177.831543
7246.581543
7133.523438
7035.686035
7239.989258
7277.698730
7222.288574
7302.914062
6952.087891
7369.262207
7116.745117
7167.875488
7300.506348
7012.120605
7120.640625
7048.500488
7035.905762
7155.083984
7149.729980
7059.479492
7326.427734
7098.129395
7182.227051
7287.102051
7055.776367
7035.041016
7241.859375
7105.687500
7234.560547
7296.637207
6936.489258
7118.159668
7320.321777
7097.806641
7209.306152
7163.770020
7033.823242
7334.713867
7173.714355
7115.434082
7308.829590
7204.336426
7452.919922
7214.000000
7184.955078
7369.471680
7090.022949
7168.504395
7263.355957
7165.550293
7449.238770
7333.276855
7235.384277
7264.248047
7210.921875
7031.045410
7250.670410
7335.420410
7006.416016
7193.651367
7199.041992
7054.831543
7240.181641
7108.842285
7113.886230
7339.982910
7131.866699
7280.885742
7128.125488
7195.816895
7429.061035
7127.049805
7057.874512
7323.576172
7130.090820
7007.578613
7170.674805
7151.975098
7110.289551
7361.089355
7195.982910
7253.146484
7172.970703
7222.771484
7372.280762
7209.529785
7347.659668
7270.286133
7163.604492
7351.762695
7205.418457
7256.608887
7433.318359
7157.056641
7381.370117
7297.710449
7198.890625
7409.934082
7316.931641
7452.231445
7247.616699
7110.222168
7400.816895
7320.603027
7259.914062
7332.718750
7228.729492
7366.184570
7307.987793
7214.116699
7407.652832
7215.389160
7432.261230
7207.573242
7407.195312
7324.479980
7341.933105
7413.209473
7185.022949
7263.864258
7274.487305
7300.365723
7405.251465
7351.640137
7198.004395
7495.958008
7311.646484
7371.138672
7285.798340
7239.949707
7426.062988
7307.244141
7389.257324
7313.665527
7288.007812
7475.065918
7344.757812
7270.175293
7341.115234
7189.909668
7140.933105
7397.552734
7176.891113
7185.395020
7358.472168
7196.617188
7333.798340
7352.359375
7296.485840
7336.892090
7279.149902
7427.184570
7280.549805
7344.685547
7257.768555
7244.668945
7265.520020
7207.815918
7245.133301
7224.920410
7196.038574
7294.898438
7375.023438
7074.837402
7376.196777
7523.546875
7318.323730
7719.406738
7731.292480
7581.059570
7313.294922
7120.601562
7280.226074
7230.749512
7184.035645
7202.835449
7425.912598
7022.177734
7225.836426
7153.492188
6889.065918
7225.220215
7094.630859
7103.518555
7312.001953
7228.453613
7180.820801
7216.719238
7190.123535
7269.732910
7288.973633
7006.090332
7250.392578
7145.498047
7221.495605
7166.302734
7057.910645
7281.747070
7176.533203
7198.162109
7421.558105
7117.995605
7163.978516
7217.763672
7075.437988
7333.550293
7054.685547
7220.758301
7293.343262
7050.424805
7119.488770
7123.743652
7157.789062
7262.381348
7026.283203
7271.562988
7240.109375
7072.546387
7294.361328
7126.809570
7101.088867
7141.082520
7075.297363
7114.979980
7256.301758
7106.081543
7291.906250
7204.178223
7113.561035
7308.560547
7031.562500
7082.704590
7206.258301
7130.316895
7198.076172
7180.772949
7145.537598
7308.550293
7203.323730
7318.620117
7168.688965
7058.933105
7174.789062
7129.933105
7140.574707
7354.822266
7115.482910
7246.611328
7007.901855
7138.462891
7137.525391
6992.766113
7227.201660
7038.377930
7280.238770
7091.048828
7146.578125
7366.043457
7081.671875
7228.353516
7122.645508
7211.491699
7316.131348
7133.487793
7252.000000
7082.106445
7162.389160
7422.478516
7022.123047
7286.212891
7155.300293
7014.170410
7225.751465
7140.401855
7225.585449
7290.887695
6920.651855
7168.099609
7136.926758
7249.125000
7255.751953
7112.082520
7212.387207
7111.892578
7198.590332
7188.271484
7211.101562
7236.312988
7238.554199
7205.867188
7300.973633
7156.437500
7290.691895
7160.068848
7253.754883
7273.378418
7124.037109
7363.062500
7310.079590
7116.405762
7394.219238
7256.930176
7279.865723
7190.113770
7286.673340
7094.119141
7224.840332
7321.318359
7092.169922
7359.676270
7282.523926
7387.293945
7370.456543
7183.917480
7440.466797
7106.210938
7203.514160
7362.670410
7146.249512
7364.019043
7232.031738
7209.394043
7372.335938
7223.114258
7287.676758
7260.598633
7124.063965
7312.472168
7213.761230
7332.026855
7352.346680
7196.056152
7394.020508
7224.831055
7256.914551
7358.284180
7239.366699
7419.887695
7323.227051
7195.670410
7257.193848
7230.979492
7305.521973
7315.676758
7247.907715
7353.565430
7328.636230
7349.179199
7398.909180
7012.953613
7462.643555
7139.109863
7402.613770
7414.320801
7234.677734
7397.865234
7329.278320
7189.778320
7316.117188
7329.305176
7257.555176
7297.364258
7265.030762
7469.480957
7298.830078
7096.662109
7381.090820
7377.336426
7244.340820
7423.281250
7271.353027
7408.816895
7236.509277
7259.458984
7512.709473
7176.509277
7268.306152
7349.165527
7091.421875
7265.497070
7359.174805
7061.088867
7378.439453
7325.817383
7351.202637
7385.194824
7264.515625
7475.196777
7320.075195
7251.890137
7430.845703
7606.284668
7199.176270
7116.915527
7573.046875
7900.421875
7830.581543
7526.791992
6949.033203
7448.915527
7480.363770
7205.289551
7208.642578
7334.371582
7171.624512
7069.899902
7252.039551
6988.170410
7138.054199
7306.970215
7219.647949
7303.244141
7275.921387
7162.599609
7327.690430
7239.865234
7223.557617
7159.568359
7111.214355
7143.718750
7230.898438
7216.593262
7259.707520
7230.725098
7308.978027
7205.892578
7112.275391
7244.288574
7271.792480
7274.654785
7299.187012
7300.173340
7166.879395
7221.629883
7253.241699
7327.407715
7372.602051
7264.870117
7214.808105
7234.179199
7345.648438
7345.164551
7269.692383
7261.584473
7164.347168
7378.312500
7354.226562
7341.728027
7416.060547
7406.854980
7217.429688
7208.570312
7264.017578
7208.290527
7274.434570
7443.539062
7054.212891
7261.658203
7260.298340
7080.145020
7278.767090
7269.519043
7140.648926
7346.724609
7194.017578
7141.591797
7189.987305
7281.852051
7334.145020
7182.901855
7224.534180
7312.380859
7112.570312
7388.910645
7126.544922
7085.323730
7288.555176
7101.111328
7294.693359
7120.414551
7213.868652
7302.269043
7148.261230
7188.920410
7313.563965
7160.220703
7159.934570
7111.305176
7269.934082
7282.485840
7328.781738
7378.154297
7192.781738
7135.065918
7291.041016
7177.159180
7232.201660
7187.880859
7149.347168
7286.892090
7102.673340
7138.034180
7227.066895
7329.576172
7165.555176
7315.195801
7209.023926
7281.231445
7291.524902
7232.373535
7383.484375
7199.675293
7290.869141
7180.176270
7135.376953
7342.790527
7297.590820
7161.092285
7262.513672
7097.443359
7328.889160
7432.311035
7031.049805
7156.323730
7183.779785
7068.789551
7563.174805
7385.424805
7257.075195
7414.698242
7316.035645
7103.501465
7375.552734
7120.279297
7178.940430
7453.626465
7132.306641
7342.588867
7343.204590
7156.168945
7342.899902
7250.568848
7168.508301
7302.181152
7172.826172
7340.452637
7187.701660
7180.191895
7236.637207
7171.308105
7190.029297
7157.393555
7008.978516
7326.719238
7152.111328
7143.801758
7327.661133
7117.554688
7206.344238
7160.796875
7162.787598
7284.618652
7120.484375
7119.178223
7399.460449
7172.559570
7381.409668
7169.567383
7135.133301
7245.965820
7039.859375
7189.722168
7278.032715
7103.734375
7191.989258
7248.798828
7012.635742
7317.886230
7192.710449
7115.655762
7380.414551
7163.753418
7067.246582
7202.621582
7119.515625
7218.868652
7107.343750
7140.692383
7182.923340
7354.751953
7345.167480
7210.527832
7106.406250
7251.020508
7162.351074
7160.534180
7305.457520
7098.370117
7289.318848
7235.440430
7060.390625
7340.590332
7142.889160
7147.115723
7300.264160
7128.179688
6982.197266
7205.798828
7180.956055
7162.134277
7229.698242
7064.493652
7168.781250
7167.538574
7160.861328
7262.267578
7206.443848
7262.748535
7239.687988
7197.558105
7263.763672
7168.165527
7197.882812
7253.874512
7102.312988
7187.954590
7233.076172
7093.345215
7216.713867
7177.704590
7197.083984
7205.756348
```
