## Supplementary material for "Functional connectivity across the human subcortical auditory system using an autoregressive matrix-Gaussian copula graphical model approach with partial correlations": Code: roi-08_mean_ts.txt

```
12294.624023
11916.910156
11889.797852
11877.544922
11719.063477
11837.793945
11898.906250
11846.666016
11740.443359
11647.315430
11915.985352
11663.860352
11795.030273
11793.959961
11809.790039
11756.403320
11780.549805
11724.674805
11826.564453
11780.545898
11748.906250
11940.373047
11629.907227
11949.132812
11635.218750
11786.718750
11890.909180
11634.719727
12131.498047
11734.559570
11868.352539
11766.738281
11742.298828
11871.935547
11743.457031
11808.978516
11709.232422
11657.849609
11975.666992
11798.336914
11823.268555
11750.914062
11722.398438
11925.400391
11808.347656
11838.134766
11683.096680
11798.190430
11924.752930
11912.358398
11869.292969
11762.375000
11876.309570
11810.302734
11911.041992
11640.396484
11809.893555
11760.123047
11955.258789
11719.487305
11805.733398
11987.470703
11628.654297
11914.850586
11713.075195
11941.134766
11878.069336
11669.842773
11958.614258
11739.685547
11841.291992
11942.272461
11668.055664
11818.298828
11785.210938
11757.902344
11850.247070
11698.766602
11927.905273
11735.915039
11879.095703
11938.749023
11795.614258
11864.153320
11782.926758
11780.299805
11691.653320
11711.132812
11909.702148
11726.212891
11748.909180
11843.028320
11596.451172
11863.454102
11791.420898
11731.248047
11906.318359
11744.030273
11801.372070
11751.809570
11690.482422
12083.947266
11759.486328
11981.306641
11856.570312
11745.499023
11841.324219
11808.239258
11758.337891
11745.014648
11696.443359
11714.267578
11833.434570
11721.701172
11774.113281
11813.320312
11844.882812
11752.739258
11496.636719
11909.665039
11801.899414
11696.134766
11631.658203
11786.195312
11749.992188
11728.805664
11850.641602
11740.091797
11720.389648
11797.972656
11632.592773
11938.107422
11671.430664
11885.549805
11732.904297
11829.774414
11884.944336
11805.164062
11782.797852
11825.823242
11548.391602
11900.322266
11604.170898
11795.180664
11726.219727
11621.985352
11755.304688
11775.197266
11772.132812
11777.975586
11691.610352
11894.128906
11782.590820
11682.189453
11772.053711
11605.479492
11869.281250
11735.714844
11740.755859
11778.529297
11614.974609
12027.556641
11697.493164
11682.865234
11882.854492
11593.830078
11784.865234
11857.660156
11690.257812
11771.945312
11746.262695
11667.158203
11630.888672
11750.291992
11716.353516
11652.781250
11825.497070
11730.139648
11817.566406
11804.750977
11676.764648
11834.847656
11828.923828
11674.711914
11654.347656
11724.365234
11699.031250
11760.741211
11757.066406
11712.938477
11812.491211
11609.402344
11861.819336
11702.904297
11685.836914
11837.160156
11751.726562
11861.266602
11747.894531
11699.294922
11809.169922
11707.309570
11724.277344
11806.493164
11688.030273
11601.365234
11813.373047
11493.650391
11668.045898
11746.413086
11518.365234
11759.146484
11742.627930
11609.600586
11743.552734
11572.528320
11678.275391
11754.356445
11389.653320
11905.544922
11595.155273
11847.039062
11651.352539
11720.605469
11784.194336
11823.297852
11505.364258
11841.505859
11683.289062
11793.769531
11738.423828
11733.708008
11585.903320
11635.208984
11611.301758
11968.943359
11661.325195
11710.794922
11800.958984
11718.809570
11755.636719
11827.061523
11640.812500
11912.363281
11633.666992
11667.075195
11680.577148
11703.176758
11753.002930
11685.547852
11547.979492
11612.849609
11761.839844
11658.603516
11771.060547
11662.877930
11712.220703
11733.208984
11659.762695
11933.185547
11632.530273
11840.053711
11713.667969
11566.908203
11826.625000
11722.688477
11746.506836
11579.858398
11588.547852
11611.950195
11737.570312
11650.539062
11596.278320
11839.086914
11496.555664
11923.385742
11730.687500
11780.108398
11821.563477
11509.218750
11983.955078
11705.555664
11696.856445
11811.190430
11790.153320
11730.664062
11750.871094
11648.397461
11825.138672
11749.849609
11739.351562
11759.728516
11731.231445
11661.302734
11544.435547
11662.770508
11414.287109
11870.579102
11744.742188
11532.012695
11708.894531
11724.371094
11554.637695
11735.330078
11607.361328
11847.288086
11625.778320
11614.030273
11870.076172
11695.126953
11833.292969
11762.202148
11686.230469
11772.836914
11647.521484
11723.992188
11846.191406
11795.648438
11543.101562
11877.919922
11628.728516
11733.688477
11811.803711
11627.388672
11697.920898
11638.474609
11543.408203
11781.985352
11686.675781
11685.833984
11640.667969
11651.923828
11646.099609
11834.812500
11571.537109
11502.630859
11805.764648
11612.989258
11532.210938
11735.343750
11602.815430
11652.869141
11684.916992
11569.430664
11598.340820
11689.935547
11542.362305
11764.654297
11626.929688
11779.825195
11703.607422
11748.305664
11712.380859
11697.125000
11704.642578
11646.485352
11674.226562
11837.690430
11715.044922
11559.577148
11720.709961
11747.154297
11691.580078
11669.455078
11562.156250
11979.172852
11672.500977
11681.139648
11758.438477
11718.909180
11772.259766
11794.456055
11442.933594
11838.097656
11602.518555
11740.020508
11633.112305
11674.191406
11942.208984
11713.232422
11763.107422
11757.153320
11642.310547
11605.719727
11646.326172
11762.355469
11750.077148
11608.233398
11908.802734
11708.021484
11743.405273
11800.005859
11644.726562
11717.689453
11686.177734
11551.694336
11864.991211
11585.606445
11540.377930
11775.122070
11628.384766
11741.641602
11708.193359
11503.602539
11843.831055
11384.037109
11862.108398
11614.774414
11614.445312
11689.407227
11830.458984
11612.512695
11814.577148
11647.001953
11682.087891
11678.542969
11740.635742
11765.539062
11720.877930
11625.787109
11768.533203
11630.029297
11769.631836
11698.687500
11626.714844
11873.961914
11640.952148
11759.035156
11763.571289
11601.865234
11790.917969
11647.630859
11818.464844
11815.954102
11600.279297
11890.791992
12046.529297
11767.749023
11770.906250
11367.310547
11689.099609
11614.273438
11699.777344
11652.714844
11718.198242
11423.930664
11601.771484
11701.486328
11470.416992
11649.321289
11615.388672
11498.543945
11548.264648
11622.970703
11373.208008
11631.950195
11510.654297
11629.465820
11493.528320
11482.749023
11428.051758
11594.428711
11315.677734
11774.784180
11513.183594
11417.483398
11787.349609
11536.075195
11618.600586
11537.666992
11592.365234
11706.571289
11745.742188
11615.800781
11679.751953
11534.070312
11653.566406
11679.716797
11540.295898
11524.499023
11472.426758
11522.456055
11584.679688
11483.866211
11581.260742
11676.178711
11470.238281
11721.998047
11533.529297
11791.156250
11532.465820
11559.143555
11544.628906
11655.351562
11631.340820
11570.986328
11623.460938
11559.173828
11547.122070
11529.990234
11732.970703
11590.322266
11631.208984
11642.540039
11635.699219
11624.537109
11710.221680
11544.955078
11658.451172
11562.960938
11681.878906
11648.243164
11461.764648
11786.460938
11437.869141
11510.565430
11585.561523
11659.944336
11513.251953
11483.821289
11598.277344
11550.102539
11461.398438
11630.320312
11374.377930
11665.127930
11481.294922
11693.024414
11493.980469
11326.428711
11756.214844
11541.893555
11463.531250
11796.318359
11540.766602
11648.582031
11646.260742
11737.544922
11529.335938
11568.591797
11566.324219
11471.847656
11612.798828
11619.964844
11482.510742
11676.275391
11557.273438
11600.206055
11673.170898
11551.896484
11629.691406
11748.891602
11422.127930
11725.747070
11579.304688
11541.881836
11658.866211
11414.162109
11767.925781
11488.191406
11542.992188
11642.877930
11506.811523
11639.829102
11612.360352
11646.935547
11677.040039
11599.757812
11718.380859
11589.387695
11795.356445
11623.353516
11626.912109
11779.617188
11478.378906
11576.554688
11619.010742
11621.986328
11571.931641
11525.556641
11701.072266
11598.836914
11503.990234
11558.339844
11623.779297
11664.700195
11465.071289
11587.454102
11556.791016
11574.279297
11707.042969
11533.804688
11542.623047
11609.220703
11576.260742
11664.010742
11446.600586
11662.712891
11747.801758
11590.345703
11526.930664
11678.409180
11575.315430
11585.664062
11600.978516
11463.617188
11668.133789
11650.308594
11578.877930
11567.693359
11553.318359
11657.835938
11484.375000
11681.915039
11622.447266
11581.676758
11707.019531
11511.806641
11586.757812
11605.805664
11569.122070
11662.508789
11583.672852
11499.830078
11670.665039
11500.857422
11672.744141
11626.535156
11407.894531
11762.756836
11519.556641
11612.763672
11581.016602
11499.684570
11603.937500
11607.407227
11643.075195
11576.678711
11618.355469
11633.197266
11547.990234
11524.478516
11442.809570
11739.144531
11680.594727
11587.812500
11482.750000
11666.679688
11675.468750
11626.255859
11799.041992
11625.186523
11461.520508
11685.857422
11575.522461
11678.460938
11553.978516
11635.761719
11526.829102
11631.970703
11677.490234
11386.577148
11545.514648
11791.650391
11813.325195
11767.179688
11560.528320
11694.344727
11502.208984
11582.247070
11566.491211
11581.278320
11415.199219
11406.413086
11588.347656
11476.575195
11273.553711
11562.618164
11479.794922
11346.073242
11694.414062
11410.740234
11547.853516
11646.871094
11450.773438
11507.090820
11444.100586
11688.075195
11584.764648
11327.570312
11707.501953
11364.250000
11620.923828
11542.707031
11427.449219
11641.967773
11361.481445
11864.648438
11491.366211
11660.024414
11519.221680
11573.230469
11674.013672
11348.913086
11586.391602
11519.216797
11521.270508
11579.419922
11522.724609
11610.306641
11513.283203
11510.593750
11544.688477
11369.638672
11812.752930
11551.716797
11544.035156
11600.095703
11495.288086
11533.402344
11355.874023
11571.459961
11544.314453
11704.257812
11575.319336
11552.959961
11774.253906
11497.806641
11603.062500
11425.950195
11536.677734
11484.358398
11478.808594
11384.547852
11650.123047
11482.100586
11653.906250
11295.718750
11351.183594
11719.977539
11547.487305
11577.184570
11588.325195
11498.903320
11512.744141
11391.768555
11644.418945
11588.168945
11461.198242
11622.781250
11455.393555
11383.795898
11528.929688
11602.733398
11478.721680
11493.579102
11455.852539
11523.128906
11500.751953
11452.337891
11627.185547
11389.717773
11665.899414
11434.749023
11458.267578
11755.443359
11505.686523
11572.500977
11380.781250
11526.388672
11573.481445
11527.847656
11597.816406
11516.022461
11599.162109
11428.978516
11687.729492
11433.224609
11721.306641
11619.233398
11594.730469
11591.407227
11590.517578
11591.493164
11497.186523
11565.333008
11458.180664
11549.364258
11420.627930
11643.659180
11424.650391
11470.019531
11758.547852
11447.708008
11581.022461
11609.229492
11561.356445
11406.920898
11642.357422
11343.781250
11640.298828
11574.128906
11501.146484
11511.517578
11466.541016
11495.759766
11764.043945
11452.008789
11600.757812
11544.336914
11591.550781
11524.478516
11415.144531
11461.732422
11693.683594
11516.539062
11514.022461
11577.391602
11338.571289
11404.104492
11555.420898
11372.864258
11663.915039
11524.762695
11547.190430
11446.705078
11502.831055
11613.287109
11358.952148
11589.268555
11447.341797
11631.469727
11518.604492
11501.314453
11401.030273
11478.915039
11569.039062
11634.208008
11487.877930
11402.840820
11465.058594
11553.740234
11432.048828
11590.376953
11547.320312
11616.149414
11512.978516
11514.425781
11655.712891
11529.630859
11517.697266
11633.573242
11593.325195
11639.803711
11429.330078
11622.979492
11505.235352
11504.253906
11330.782227
11630.221680
11506.101562
11372.719727
11480.986328
11473.698242
11388.615234
11625.389648
11330.885742
11673.674805
11569.413086
11515.481445
11630.086914
11393.816406
11556.563477
11370.929688
11597.494141
11403.077148
11682.784180
11425.303711
11461.919922
11657.556641
11427.969727
11549.365234
11531.876953
11639.756836
11413.485352
11487.299805
11570.058594
11479.821289
11640.480469
11537.492188
11457.267578
11681.263672
11470.030273
11555.344727
11517.603516
11627.939453
11645.199219
11586.527344
11517.112305
11477.181641
```
