## Supplementary material for "Functional connectivity across the human subcortical auditory system using an autoregressive matrix-Gaussian copula graphical model approach with partial correlations": Code: roi-09_mean_ts.txt

```
11064.947266
10853.741211
10728.128906
10767.809570
10685.084961
10813.594727
10783.415039
10831.102539
10704.930664
10622.997070
10827.290039
10672.173828
10791.011719
10706.414062
10692.618164
10726.139648
10706.402344
10723.770508
10765.522461
10748.907227
10786.669922
10768.326172
10534.410156
10728.658203
10684.470703
10739.488281
10742.148438
10632.315430
10846.753906
10656.050781
10780.126953
10865.060547
10672.239258
10819.525391
10711.048828
10752.385742
10802.694336
10653.056641
10752.232422
10673.712891
10624.218750
10780.905273
10694.764648
10841.581055
10716.187500
10797.124023
10751.530273
10639.712891
10812.586914
10732.206055
10795.842773
10652.831055
10666.662109
10798.293945
10793.222656
10636.375000
10662.485352
10752.708984
10716.656250
10710.964844
10703.915039
10878.416016
10681.821289
10810.846680
10652.163086
10823.621094
10784.214844
10649.736328
10865.212891
10728.310547
10676.785156
10835.220703
10599.697266
10796.700195
10790.210938
10722.871094
10785.173828
10667.051758
10844.625000
10725.081055
10811.079102
10754.684570
10678.119141
10749.298828
10737.114258
10622.308594
10625.205078
10633.608398
10779.595703
10828.422852
10604.407227
10743.142578
10683.220703
10720.997070
10752.909180
10670.789062
10816.363281
10865.268555
10877.388672
10785.369141
10655.540039
10858.189453
10762.368164
10785.566406
10724.136719
10732.469727
10735.964844
10735.530273
10865.106445
10701.478516
10671.252930
10799.423828
10793.844727
10726.064453
10752.366211
10783.919922
10654.541016
10741.980469
10620.308594
10723.191406
10726.710938
10776.083008
10712.593750
10768.784180
10798.264648
10646.037109
10848.149414
10674.166992
10802.599609
10681.258789
10693.937500
10836.596680
10771.666016
10826.376953
10762.043945
10784.761719
10792.336914
10886.992188
10788.044922
10739.346680
10694.139648
10707.406250
10761.253906
10766.742188
10707.720703
10804.181641
10737.179688
10724.325195
10717.181641
10746.183594
10649.237305
10810.389648
10763.862305
10720.124023
10837.162109
10708.311523
10835.707031
10774.388672
10727.397461
10791.927734
10677.708984
10879.675781
10831.255859
10674.331055
10857.077148
10688.992188
10811.429688
10815.405273
10721.371094
10738.855469
10770.944336
10737.250000
10680.172852
10674.388672
10747.769531
10737.623047
10833.568359
10801.010742
10739.280273
10669.812500
10670.818359
10788.027344
10876.928711
10731.278320
10738.476562
10745.404297
10842.847656
10727.288086
10799.604492
10783.142578
10720.965820
10685.884766
10698.919922
10803.023438
10589.811523
10776.531250
10759.883789
10784.130859
10762.224609
10709.097656
10795.898438
10625.769531
10607.904297
10832.846680
10765.308594
10688.502930
10778.055664
10523.351562
10631.605469
10798.266602
10654.801758
10735.580078
10778.230469
10742.980469
10786.653320
10705.038086
10735.396484
10746.864258
10582.477539
10876.680664
10689.958984
10875.064453
10659.903320
10714.497070
10710.019531
10779.914062
10577.112305
10801.250977
10704.918945
10769.605469
10732.509766
10684.605469
10618.595703
10751.663086
10705.443359
10698.300781
10665.066406
10707.811523
10731.204102
10717.615234
10741.224609
10763.121094
10671.914062
10894.194336
10724.196289
10704.490234
10734.663086
10664.935547
10785.685547
10757.449219
10743.780273
10747.635742
10757.990234
10572.543945
10726.929688
10805.076172
10737.152344
10726.325195
10548.710938
10820.742188
10611.823242
10681.356445
10745.794922
10631.232422
10707.741211
10604.347656
10788.329102
10756.017578
10721.688477
10650.785156
10827.903320
10671.029297
10604.793945
10768.812500
10608.910156
10876.487305
10675.376953
10540.893555
10697.158203
10710.764648
10686.451172
10651.715820
10643.988281
10731.322266
10702.424805
10794.842773
10651.268555
10599.962891
10713.095703
10669.089844
10729.311523
10683.731445
10686.095703
10633.242188
10709.518555
10740.147461
10537.227539
10747.868164
10626.748047
10681.290039
10603.841797
10736.324219
10618.210938
10769.250977
10613.052734
10785.461914
10784.074219
10574.360352
10768.447266
10628.971680
10824.340820
10696.330078
10691.951172
10800.142578
10774.987305
10588.196289
10771.826172
10800.714844
10625.871094
10875.813477
10612.153320
10692.785156
10719.415039
10597.846680
10742.858398
10778.831055
10674.233398
10792.332031
10719.712891
10638.675781
10697.331055
10770.292969
10626.146484
10689.836914
10629.596680
10566.303711
10745.595703
10640.034180
10657.725586
10726.294922
10659.547852
10702.693359
10786.647461
10587.380859
10814.907227
10693.507812
10575.491211
10761.933594
10663.837891
10635.146484
10764.447266
10688.677734
10790.155273
10704.791016
10708.618164
10747.675781
10699.762695
10748.793945
10770.423828
10655.654297
10741.363281
10745.110352
10690.052734
10888.660156
10707.212891
10828.880859
10687.940430
10770.555664
10767.641602
10637.178711
10754.490234
10781.790039
10630.939453
10735.854492
10723.363281
10728.293945
10718.961914
10667.217773
10858.649414
10777.637695
10726.204102
10711.062500
10718.378906
10863.957031
10625.445312
10803.191406
10782.326172
10582.511719
10813.583008
10776.622070
10723.581055
10777.960938
10790.918945
10660.425781
10686.946289
10553.094727
10906.519531
10601.272461
10729.284180
10736.954102
10695.216797
10655.469727
10728.954102
10593.925781
10821.423828
10526.347656
10741.416992
10726.056641
10662.126953
10686.012695
10703.029297
10725.857422
10786.591797
10642.489258
10691.244141
10705.758789
10702.074219
10728.750000
10677.327148
10710.384766
10728.204102
10587.034180
10774.437500
10684.539062
10705.092773
10801.054688
10617.071289
10770.291016
10757.126953
10706.208008
10718.318359
10679.789062
10819.866211
10776.665039
10550.819336
10689.591797
10928.183594
10912.823242
10745.229492
10533.809570
10675.698242
10695.479492
10699.860352
10646.787109
10662.179688
10568.608398
10659.323242
10638.650391
10503.342773
10584.729492
10597.391602
10541.224609
10634.782227
10633.131836
10473.375000
10596.541016
10471.965820
10598.637695
10611.056641
10567.049805
10673.332031
10658.974609
10535.743164
10756.739258
10627.575195
10439.086914
10791.083008
10659.649414
10639.683594
10596.930664
10673.815430
10643.705078
10718.273438
10792.090820
10711.023438
10669.090820
10653.008789
10594.612305
10687.919922
10592.194336
10635.500977
10621.922852
10686.731445
10553.285156
10673.784180
10677.012695
10715.704102
10723.691406
10593.319336
10777.302734
10590.957031
10644.882812
10621.193359
10696.553711
10681.188477
10681.089844
10636.069336
10686.378906
10632.218750
10586.604492
10758.751953
10634.909180
10648.438477
10715.699219
10673.196289
10727.100586
10731.175781
10718.923828
10650.300781
10672.136719
10671.996094
10728.039062
10600.649414
10788.630859
10563.798828
10647.980469
10714.707031
10628.125000
10592.198242
10469.649414
10746.447266
10608.126953
10555.329102
10634.894531
10604.513672
10647.585938
10575.407227
10596.060547
10603.584961
10433.744141
10742.826172
10688.641602
10644.676758
10705.731445
10708.351562
10642.009766
10730.180664
10653.195312
10664.540039
10525.329102
10618.335938
10657.299805
10634.032227
10693.474609
10561.999023
10660.441406
10614.301758
10704.708984
10675.872070
10620.569336
10605.633789
10684.208984
10490.416992
10825.368164
10663.895508
10619.474609
10778.742188
10611.798828
10714.592773
10696.750000
10584.423828
10710.641602
10551.998047
10779.227539
10755.633789
10626.466797
10704.112305
10649.303711
10686.094727
10609.605469
10679.356445
10547.551758
10722.283203
10702.367188
10635.999023
10671.110352
10634.384766
10643.059570
10721.982422
10568.071289
10735.470703
10633.756836
10508.457031
10723.294922
10711.273438
10673.590820
10604.868164
10654.610352
10855.426758
10574.672852
10641.413086
10591.415039
10632.083984
10696.739258
10646.937500
10737.008789
10675.694336
10716.369141
10746.482422
10623.172852
10620.610352
10841.944336
10568.381836
10686.146484
10632.712891
10587.080078
10704.697266
10619.194336
10599.844727
10712.193359
10682.274414
10634.511719
10642.662109
10642.851562
10717.700195
10655.639648
10791.419922
10617.426758
10665.637695
10671.657227
10623.877930
10679.857422
10650.337891
10653.052734
10760.454102
10587.433594
10618.733398
10666.200195
10538.602539
10746.065430
10632.105469
10573.042969
10569.923828
10738.800781
10679.429688
10699.585938
10663.136719
10656.749023
10695.121094
10663.866211
10685.696289
10663.757812
10511.750977
10710.558594
10706.322266
10612.633789
10718.576172
10697.978516
10711.248047
10689.315430
10703.017578
10697.923828
10499.635742
10702.560547
10638.603516
10693.528320
10640.919922
10667.837891
10635.191406
10738.008789
10751.409180
10565.755859
10564.153320
10735.175781
10841.577148
10820.305664
10518.787109
10637.556641
10631.374023
10731.820312
10694.435547
10567.056641
10655.990234
10573.764648
10673.485352
10590.943359
10508.736328
10698.813477
10606.922852
10409.393555
10759.936523
10557.607422
10577.357422
10676.260742
10538.867188
10675.868164
10514.300781
10759.324219
10716.561523
10460.518555
10714.222656
10595.655273
10723.989258
10620.687500
10687.666016
10759.279297
10529.509766
10633.054688
10621.239258
10684.568359
10707.450195
10640.414062
10668.652344
10584.587891
10744.037109
10682.186523
10557.169922
10604.436523
10681.791016
10663.070312
10667.115234
10718.934570
10649.529297
10575.548828
10905.952148
10628.013672
10692.477539
10696.708008
10727.220703
10646.642578
10745.902344
10766.747070
10612.670898
10644.929688
10586.385742
10641.101562
10722.455078
10581.552734
10687.284180
10625.468750
10631.123047
10643.021484
10672.028320
10496.510742
10690.900391
10603.678711
10693.916016
10677.156250
10577.137695
10697.214844
10649.346680
10658.982422
10609.378906
10630.152344
10618.707031
10576.143555
10669.813477
10722.769531
10622.812500
10738.043945
10641.395508
10580.875977
10695.206055
10706.496094
10693.174805
10660.845703
10657.912109
10611.448242
10669.419922
10614.965820
10729.443359
10560.731445
10690.398438
10557.441406
10612.752930
10755.989258
10601.186523
10646.940430
10695.625000
10628.580078
10681.047852
10600.500000
10647.321289
10591.196289
10672.738281
10673.477539
10662.033203
10537.909180
10792.090820
10778.090820
10665.190430
10638.427734
10581.668945
10708.930664
10557.738281
10673.806641
10548.959961
10669.939453
10548.222656
10673.483398
10581.444336
10602.660156
10691.825195
10581.920898
10605.788086
10700.091797
10670.440430
10611.548828
10688.689453
10484.644531
10589.095703
10805.744141
10591.914062
10658.209961
10670.137695
10516.009766
10686.500000
10698.690430
10711.357422
10687.074219
10637.465820
10727.716797
10613.070312
10589.681641
10710.388672
10659.073242
10575.220703
10637.097656
10560.007812
10585.939453
10697.052734
10539.215820
10763.386719
10616.466797
10612.983398
10713.393555
10581.303711
10745.238281
10649.481445
10734.124023
10677.617188
10619.610352
10678.843750
10659.810547
10700.262695
10646.271484
10651.581055
10770.336914
10748.967773
10554.162109
10657.271484
10671.071289
10581.452148
10728.842773
10594.450195
10643.966797
10674.060547
10533.475586
10772.457031
10610.470703
10519.415039
10715.019531
10644.743164
10666.289062
10618.066406
10634.952148
10582.010742
10692.114258
10482.080078
10691.197266
10716.256836
10458.354492
10637.387695
10664.062500
10679.511719
10709.232422
10518.846680
10727.816406
10544.691406
10579.047852
10798.815430
10492.772461
10645.668945
10634.291016
10615.787109
10578.479492
10683.683594
10533.933594
10700.137695
10705.452148
10545.142578
10687.945312
10529.937500
10725.523438
10612.790039
10646.854492
10521.892578
10609.704102
10675.230469
10607.956055
10508.643555
10669.878906
10635.700195
10636.581055
10694.283203
10709.372070
10575.218750
10701.112305
10621.157227
10615.600586
```
