## Supplementary material for "Functional connectivity across the human subcortical auditory system using an autoregressive matrix-Gaussian copula graphical model approach with partial correlations": Code: roi-10_mean_ts.txt

```
10587.899414
10573.070312
10715.001953
10516.592773
10666.582031
10613.070312
10523.698242
10540.857422
10505.198242
10491.795898
10424.929688
10634.244141
10619.508789
10520.567383
10663.495117
10365.351562
10458.393555
10547.381836
10714.172852
10482.797852
10669.089844
10460.138672
10408.526367
10539.858398
10518.781250
10639.517578
10540.550781
10545.289062
10619.987305
10564.226562
10656.806641
10530.545898
10502.864258
10547.029297
10422.698242
10553.416992
10589.718750
10530.254883
10554.019531
10526.438477
10517.898438
10527.470703
10648.945312
10679.024414
10498.356445
10561.192383
10688.312500
10498.116211
10551.493164
10619.827148
10562.068359
10610.939453
10522.831055
10494.652344
10397.119141
10470.477539
10561.514648
10554.682617
10391.536133
10569.119141
10482.064453
10519.033203
10587.602539
10647.295898
10587.567383
10601.758789
10383.831055
10553.714844
10548.826172
10507.688477
10607.863281
10556.705078
10722.250977
10532.531250
10585.003906
10526.682617
10493.370117
10669.431641
10539.088867
10596.566406
10477.844727
10459.748047
10563.209961
10428.044922
10480.176758
10612.164062
10507.469727
10398.468750
10490.151367
10496.749023
10485.246094
10430.461914
10422.280273
10635.044922
10390.523438
10440.104492
10373.347656
10422.710938
10562.599609
10617.625000
10489.641602
10518.812500
10515.420898
10513.343750
10521.730469
10602.169922
10491.986328
10507.375000
10554.575195
10660.718750
10471.456055
10590.142578
10446.641602
10646.519531
10463.180664
10601.756836
10437.683594
10350.642578
10409.516602
10557.878906
10354.913086
10498.825195
10435.449219
10538.938477
10349.242188
10502.525391
10827.098633
10519.564453
10524.025391
10439.200195
10567.481445
10572.518555
10413.751953
10662.751953
10426.654297
10455.067383
10478.285156
10340.989258
10437.007812
10349.164062
10452.686523
10482.931641
10421.770508
10515.357422
10448.173828
10534.492188
10512.295898
10493.424805
10530.951172
10453.601562
10616.344727
10434.781250
10539.837891
10442.488281
10333.807617
10345.488281
10538.827148
10474.762695
10528.241211
10436.207031
10564.623047
10589.886719
10381.887695
10511.735352
10493.701172
10384.488281
10395.395508
10447.668945
10633.761719
10533.841797
10640.220703
10477.587891
10552.670898
10440.970703
10576.087891
10525.706055
10589.907227
10499.019531
10487.392578
10390.391602
10475.631836
10550.207031
10331.976562
10442.380859
10503.125000
10397.356445
10438.244141
10497.657227
10426.799805
10533.832031
10550.831055
10528.482422
10614.532227
10586.381836
10420.912109
10460.344727
10549.128906
10514.701172
10457.966797
10507.387695
10532.879883
10471.854492
10497.029297
10410.005859
10400.531250
10388.719727
10481.349609
10565.244141
10432.030273
10657.787109
10606.725586
10429.419922
10516.073242
10568.946289
10388.724609
10468.762695
10637.187500
10289.370117
10651.619141
10490.150391
10346.969727
10685.817383
10453.553711
10599.410156
10408.518555
10575.599609
10434.091797
10512.199219
10490.557617
10547.821289
10551.483398
10432.556641
10582.041992
10484.041992
10509.610352
10315.619141
10330.543945
10454.814453
10509.731445
10514.445312
10562.091797
10524.417969
10566.386719
10488.537109
10368.097656
10433.836914
10465.121094
10531.611328
10470.375977
10308.635742
10408.968750
10402.820312
10407.101562
10569.514648
10443.976562
10359.196289
10437.091797
10534.395508
10431.158203
10279.207031
10297.124023
10537.933594
10418.749023
10562.062500
10502.206055
10438.680664
10473.196289
10448.357422
10627.110352
10369.849609
10373.702148
10388.214844
10492.712891
10582.702148
10414.608398
10418.762695
10561.488281
10439.349609
10463.667969
10452.637695
10580.606445
10372.143555
10522.032227
10520.900391
10521.393555
10503.101562
10477.416992
10410.130859
10427.336914
10435.428711
10510.480469
10404.404297
10449.717773
10557.500000
10405.887695
10399.755859
10531.827148
10416.543945
10518.254883
10511.435547
10443.751953
10466.044922
10338.017578
10499.196289
10421.631836
10450.591797
10392.063477
10489.750977
10483.943359
10354.844727
10491.831055
10401.382812
10355.972656
10412.431641
10490.236328
10597.323242
10429.483398
10443.630859
10486.102539
10470.642578
10438.473633
10474.066406
10472.642578
10417.933594
10586.594727
10431.582031
10362.623047
10482.313477
10623.750000
10495.498047
10406.428711
10533.110352
10357.769531
10420.424805
10543.461914
10631.361328
10442.416992
10299.208008
10714.500977
10443.338867
10435.911133
10413.725586
10434.357422
10420.216797
10332.233398
10412.460938
10497.004883
10472.767578
10493.901367
10499.135742
10294.414062
10536.935547
10388.757812
10495.089844
10387.420898
10524.451172
10590.077148
10409.855469
10441.279297
10432.102539
10371.507812
10411.871094
10461.087891
10357.300781
10623.347656
10507.242188
10505.157227
10568.160156
10445.250000
10488.557617
10590.914062
10373.576172
10540.587891
10404.750000
10500.545898
10572.875977
10440.998047
10310.057617
10419.543945
10375.768555
10467.604492
10515.099609
10482.645508
10517.053711
10542.162109
10494.023438
10489.581055
10517.779297
10482.044922
10444.588867
10464.692383
10538.217773
10476.154297
10435.368164
10508.754883
10538.656250
10355.641602
10463.832031
10509.543945
10506.789062
10421.974609
10602.085938
10498.081055
10452.357422
10447.047852
10500.060547
10525.332031
10485.917969
10611.107422
10567.898438
10667.907227
10469.350586
10527.195312
10507.352539
10488.566406
10419.479492
10545.241211
10376.488281
10541.626953
10406.962891
10436.173828
10587.463867
10517.567383
10424.144531
10487.435547
10410.464844
10349.061523
10503.894531
10526.970703
10278.164062
10446.043945
10586.369141
10368.185547
10417.688477
10408.173828
10342.280273
10276.616211
10446.743164
10606.462891
10680.458008
10453.885742
10465.364258
10572.827148
10590.750977
10581.254883
10530.583008
10518.513672
10531.608398
10322.871094
10453.824219
10549.091797
10455.068359
10458.892578
10588.970703
10561.513672
10404.673828
10486.855469
10520.205078
10530.923828
10483.295898
10516.735352
10507.995117
10676.491211
10456.201172
10556.883789
10652.019531
10568.347656
10479.966797
10512.887695
10487.358398
10550.679688
10409.742188
10543.975586
10621.393555
10440.018555
10532.485352
10482.975586
10380.250000
10663.170898
10418.292969
10404.511719
10609.339844
10490.794922
10550.391602
10587.208008
10491.542969
10482.612305
10475.043945
10535.560547
10520.108398
10371.643555
10590.180664
10666.847656
10563.432617
10437.858398
10544.904297
10513.003906
10400.714844
10443.147461
10453.418945
10476.860352
10507.492188
10613.126953
10512.458008
10507.392578
10598.530273
10398.399414
10576.149414
10637.055664
10673.550781
10486.255859
10589.792969
10620.508789
10517.350586
10505.857422
10583.000000
10598.311523
10553.873047
10533.317383
10658.791992
10660.250000
10484.501953
10500.650391
10588.517578
10472.547852
10530.808594
10449.743164
10489.895508
10455.908203
10627.755859
10632.070312
10499.056641
10575.563477
10433.525391
10687.155273
10581.017578
10520.772461
10520.708008
10489.486328
10463.060547
10640.930664
10525.026367
10461.057617
10462.968750
10577.967773
10460.335938
10559.786133
10440.373047
10486.123047
10563.426758
10434.110352
10435.273438
10519.439453
10370.024414
10633.016602
10617.393555
10495.643555
10519.279297
10561.678711
10396.717773
10645.267578
10425.722656
10532.105469
10471.633789
10445.242188
10519.731445
10571.832031
10527.618164
10434.928711
10557.495117
10504.136719
10492.592773
10364.742188
10604.112305
10594.230469
10496.091797
10461.652344
10429.188477
10463.219727
10611.951172
10436.422852
10648.361328
10459.425781
10399.803711
10626.966797
10510.660156
10343.193359
10374.605469
10362.710938
10404.860352
10628.041992
10497.681641
10632.707031
10468.077148
10603.475586
10390.517578
10319.485352
10591.894531
10402.316406
10423.352539
10518.979492
10559.498047
10422.946289
10472.033203
10495.949219
10626.825195
10554.387695
10590.452148
10452.723633
10364.573242
10417.754883
10523.460938
10523.635742
10615.560547
10417.527344
10490.151367
10456.633789
10559.932617
10455.321289
10512.020508
10417.524414
10454.300781
10604.956055
10618.051758
10436.741211
10468.106445
10497.014648
10328.464844
10445.306641
10629.531250
10381.812500
10505.649414
10491.676758
10380.544922
10395.597656
10475.399414
10472.406250
10493.311523
10553.992188
10511.507812
10375.010742
10530.062500
10510.333008
10417.188477
10445.169922
10459.056641
10424.323242
10520.880859
10396.880859
10493.227539
10337.959961
10415.279297
10336.081055
10443.500000
10498.595703
10535.157227
10321.047852
10351.469727
10375.974609
10463.332031
10426.654297
10413.129883
10500.750000
10175.000000
10147.036133
10510.906250
10503.876953
10581.401367
10647.391602
10545.601562
10487.285156
10541.223633
10394.267578
10444.333008
10486.782227
10515.732422
10345.485352
10473.776367
10457.801758
10453.392578
10468.128906
10485.347656
10537.919922
10542.524414
10514.906250
10582.310547
10628.166992
10366.040039
10511.769531
10487.470703
10405.937500
10496.925781
10507.388672
10481.274414
10632.660156
10542.250977
10519.313477
10399.091797
10562.745117
10508.229492
10465.069336
10526.507812
10506.242188
10504.733398
10442.611328
10372.968750
10607.123047
10487.114258
10537.335938
10671.806641
10447.260742
10517.733398
10449.699219
10583.132812
10530.864258
10492.540039
10426.968750
10291.570312
10606.102539
10455.605469
10413.887695
10552.470703
10492.774414
10347.892578
10572.756836
10520.165039
10499.887695
10278.381836
10643.239258
10446.969727
10354.876953
10422.992188
10449.668945
10526.666992
10514.018555
10446.277344
10268.982422
10469.699219
10504.119141
10463.128906
10261.000977
10479.700195
10457.495117
10400.562500
10300.334961
10377.363281
10335.030273
10377.223633
10491.460938
10485.691406
10439.916992
10487.963867
10366.173828
10422.084961
10441.557617
10416.908203
10438.766602
10310.922852
10407.841797
10525.574219
10479.036133
10324.562500
10533.930664
10336.375977
10368.664062
10565.086914
10262.935547
10445.835938
10479.287109
10486.336914
10541.755859
10316.818359
10345.879883
10539.366211
10457.268555
10388.175781
10387.351562
10475.925781
10521.598633
10332.989258
10503.505859
10239.904297
10420.063477
10610.128906
10287.871094
10404.437500
10378.581055
10499.648438
10267.011719
10482.294922
10272.189453
10462.104492
10431.318359
10424.599609
10414.204102
10365.610352
10532.172852
10377.601562
10443.709961
10538.666992
10564.745117
10337.026367
10397.051758
10391.288086
10307.955078
10441.773438
10271.792969
10318.415039
10509.324219
10511.993164
10474.383789
10518.739258
10424.761719
10412.510742
10369.986328
10344.520508
10412.448242
10480.069336
10283.092773
10444.250977
10387.389648
10311.320312
10282.092773
10466.468750
10492.369141
10422.439453
10466.279297
10350.533203
10430.689453
10563.005859
10450.566406
10356.352539
10332.087891
10380.366211
10353.149414
10382.205078
10366.493164
10452.980469
10436.913086
10466.620117
10602.250000
10202.592773
10303.443359
10419.382812
10319.338867
10414.625000
10373.469727
10443.238281
10322.249023
10423.774414
10472.308594
10375.871094
10478.246094
10543.970703
10671.787109
10530.972656
10357.542969
10522.178711
10433.586914
10438.155273
10449.400391
10363.693359
10382.168945
10419.798828
10350.000000
10342.456055
10398.305664
10494.530273
10405.358398
10445.858398
10382.250000
10404.074219
10460.050781
10400.557617
10525.504883
10382.631836
10487.949219
10475.956055
10460.012695
10318.749023
10372.230469
10461.172852
10475.406250
10494.667969
10306.937500
10457.430664
10327.267578
10372.942383
10393.076172
10470.636719
10359.244141
10358.810547
10308.245117
10424.093750
10431.522461
10436.875000
10378.452148
10365.248047
10446.480469
10484.818359
```
