## Supplementary material for "Functional connectivity across the human subcortical auditory system using an autoregressive matrix-Gaussian copula graphical model approach with partial correlations": Code: roi-11_mean_ts.txt

```
10554.336914
10797.321289
10736.173828
10742.572266
10909.261719
10841.559570
10776.046875
10753.686523
10804.360352
10650.364258
10850.078125
10687.035156
10733.208984
10575.125000
10713.743164
10593.377930
10531.758789
10628.506836
10754.143555
10592.472656
10646.019531
10677.100586
10775.210938
10842.345703
10882.298828
10692.211914
10601.250000
10746.860352
10669.739258
10769.485352
10807.995117
10629.784180
10540.841797
10639.603516
10653.673828
10745.180664
10826.844727
10680.979492
10666.594727
10861.937500
10736.951172
10540.624023
10677.017578
10522.761719
10607.705078
10775.621094
10570.877930
10581.175781
10809.172852
10568.003906
10585.547852
10681.257812
10775.529297
10715.193359
10554.730469
10677.200195
10669.943359
10680.821289
10626.832031
10681.892578
10642.879883
10710.654297
10752.830078
10747.936523
10659.825195
10560.006836
10617.472656
10650.850586
10631.927734
10677.352539
10696.318359
10597.672852
10633.576172
10658.734375
10626.556641
10502.349609
10719.595703
10642.138672
10616.791992
10595.691406
10729.999023
10610.316406
10755.333984
10756.633789
10736.553711
10636.890625
10704.880859
10607.713867
10664.534180
10534.897461
10507.150391
10726.782227
10474.227539
10568.831055
10475.620117
10604.657227
10651.268555
10535.034180
10452.819336
10535.883789
10826.318359
10661.183594
10619.316406
10724.425781
10565.389648
10720.624023
10629.866211
10731.827148
10601.557617
10521.024414
10596.389648
10650.481445
10506.070312
10702.091797
10777.811523
10728.792969
10588.877930
10831.942383
10685.782227
10624.598633
10648.131836
10502.174805
10828.996094
10625.198242
10689.378906
10665.757812
10626.105469
10603.261719
10654.629883
10606.123047
10554.325195
10464.827148
10604.990234
10739.021484
10723.379883
10483.907227
10416.710938
10731.808594
10726.349609
10497.514648
10542.450195
10556.512695
10699.133789
10535.443359
10580.009766
10743.236328
10737.097656
10502.813477
10608.643555
10639.881836
10603.506836
10540.678711
10771.938477
10573.337891
10378.292969
10584.865234
10635.852539
10436.510742
10527.529297
10766.017578
10675.397461
10690.676758
10617.738281
10661.899414
10560.226562
10696.229492
10584.101562
10500.451172
10532.020508
10696.246094
10606.125000
10660.483398
10622.112305
10662.328125
10592.241211
10677.677734
10630.832031
10457.300781
10640.198242
10687.675781
10589.744141
10592.269531
10698.873047
10775.067383
10664.855469
10624.163086
10586.084961
10614.889648
10657.666016
10596.903320
10635.612305
10679.153320
10663.591797
10675.063477
10467.765625
10636.812500
10537.907227
10503.669922
10653.898438
10610.672852
10514.280273
10633.216797
10633.040039
10484.603516
10586.758789
10648.059570
10555.051758
10554.314453
10631.146484
10652.273438
10587.883789
10757.444336
10625.564453
10742.972656
10770.474609
10700.829102
10644.117188
10735.638672
10701.922852
10630.138672
10571.369141
10567.247070
10648.763672
10675.230469
10570.186523
10693.898438
10661.247070
10502.807617
10547.947266
10652.815430
10695.692383
10746.842773
10529.519531
10769.639648
10561.894531
10573.927734
10572.421875
10611.134766
10503.085938
10764.578125
10542.172852
10662.626953
10552.116211
10746.905273
10545.091797
10653.567383
10673.241211
10596.734375
10675.319336
10643.439453
10658.450195
10359.558594
10507.534180
10591.892578
10716.611328
10577.456055
10310.320312
10689.727539
10665.155273
10452.681641
10480.037109
10662.775391
10455.789062
10516.183594
10710.603516
10459.103516
10529.858398
10449.605469
10628.657227
10625.065430
10519.275391
10530.954102
10589.710938
10621.861328
10703.514648
10523.008789
10452.497070
10578.636719
10592.423828
10485.035156
10467.568359
10505.265625
10478.291016
10686.504883
10524.012695
10665.013672
10549.558594
10621.107422
10591.166992
10463.557617
10666.099609
10557.533203
10706.669922
10653.475586
10477.169922
10532.897461
10513.316406
10544.289062
10451.455078
10618.025391
10764.576172
10563.924805
10495.179688
10510.634766
10483.673828
10577.367188
10461.541992
10820.558594
10556.230469
10676.090820
10630.446289
10568.646484
10557.887695
10515.974609
10563.166016
10591.263672
10656.645508
10643.380859
10649.299805
10573.454102
10479.492188
10645.254883
10381.073242
10589.965820
10633.067383
10460.241211
10588.963867
10726.853516
10643.688477
10656.696289
10505.661133
10481.461914
10629.945312
10409.089844
10720.005859
10613.256836
10329.199219
10657.631836
10726.290039
10586.497070
10708.192383
10682.639648
10378.728516
10510.255859
10752.142578
10443.632812
10467.907227
10585.198242
10479.575195
10512.767578
10387.361328
10624.830078
10467.303711
10452.498047
10530.228516
10624.350586
10550.081055
10648.324219
10619.855469
10606.990234
10523.364258
10368.239258
10561.067383
10497.323242
10493.012695
10490.747070
10559.782227
10800.030273
10602.243164
10494.241211
10487.100586
10577.122070
10669.239258
10549.949219
10742.230469
10696.752930
10633.956055
10635.213867
10490.026367
10689.946289
10746.956055
10483.826172
10577.048828
10613.782227
10653.378906
10610.470703
10618.524414
10726.376953
10507.484375
10593.455078
10664.250000
10560.319336
10563.246094
10424.254883
10521.814453
10493.972656
10517.208984
10694.143555
10605.344727
10684.536133
10615.260742
10741.053711
10492.752930
10660.397461
10636.410156
10700.268555
10668.793945
10575.194336
10625.051758
10658.457031
10703.148438
10586.366211
10593.887695
10644.616211
10441.846680
10674.258789
10658.197266
10494.596680
10586.019531
10641.857422
10649.371094
10659.578125
10565.149414
10739.075195
10652.750000
10575.694336
10488.044922
10631.187500
10545.111328
10560.367188
10628.825195
10691.039062
10619.522461
10779.680664
10696.637695
10562.774414
10406.827148
10457.959961
10848.391602
10772.749023
10818.990234
10729.357422
10722.978516
10805.584961
10761.049805
10453.791992
10498.420898
10511.407227
10581.915039
10441.311523
10632.048828
10577.448242
10657.374023
10786.069336
10749.033203
10634.580078
10561.594727
10758.645508
10740.296875
10787.352539
10700.655273
10727.241211
10633.498047
10688.661133
10764.120117
10894.759766
10590.449219
10828.953125
10711.635742
10729.298828
10607.385742
10618.301758
10575.800781
10493.609375
10586.545898
10728.856445
10831.754883
10566.684570
10717.785156
10542.059570
10603.776367
10536.776367
10502.833984
10738.185547
10621.898438
10525.559570
10535.167969
10724.767578
10596.676758
10537.636719
10566.750977
10558.375000
10579.316406
10521.370117
10540.111328
10633.334961
10665.900391
10504.682617
10684.376953
10665.516602
10613.559570
10518.547852
10536.827148
10681.064453
10726.344727
10817.457031
10551.582031
10683.922852
10783.184570
10525.714844
10486.833008
10598.383789
10850.744141
10737.731445
10632.986328
10740.416992
10828.896484
10613.619141
10673.241211
10558.689453
10585.793945
10680.125977
10739.160156
10647.922852
10667.110352
10768.307617
10719.388672
10667.808594
10568.110352
10649.444336
10595.096680
10639.923828
10785.232422
10436.627930
10624.284180
10795.726562
10490.695312
10674.706055
10587.935547
10450.461914
10565.576172
10538.722656
10464.180664
10661.060547
10521.526367
10397.969727
10735.988281
10426.535156
10719.119141
10565.988281
10447.598633
10701.645508
10585.287109
10494.021484
10434.247070
10663.907227
10365.190430
10580.261719
10583.829102
10632.258789
10629.742188
10516.748047
10684.329102
10583.630859
10615.041016
10576.184570
10749.025391
10504.323242
10567.970703
10722.274414
10617.264648
10587.229492
10779.474609
10562.824219
10565.122070
10493.304688
10549.358398
10389.248047
10493.670898
10531.908203
10601.889648
10590.346680
10577.081055
10511.525391
10509.511719
10567.013672
10441.677734
10642.160156
10547.806641
10376.890625
10681.737305
10572.963867
10612.637695
10626.358398
10557.374023
10558.116211
10635.030273
10517.848633
10639.000977
10883.248047
10642.559570
10565.390625
10855.865234
10659.275391
10646.057617
10415.641602
10693.528320
10580.225586
10587.688477
10537.419922
10617.981445
10602.529297
10684.524414
10546.383789
10555.892578
10748.297852
10519.185547
10502.208984
10703.401367
10637.508789
10706.330078
10747.837891
10702.675781
10610.804688
10663.368164
10615.418945
10497.558594
10583.330078
10549.507812
10557.172852
10613.880859
10543.045898
10585.742188
10571.742188
10570.286133
10701.217773
10685.556641
10605.429688
10638.106445
10574.579102
10558.773438
10638.319336
10517.921875
10442.527344
10657.176758
10624.138672
10636.530273
10651.693359
10602.370117
10497.083984
10658.708984
10681.909180
10785.304688
10602.933594
10647.885742
10605.645508
10607.298828
10509.557617
10632.294922
10631.378906
10584.508789
10507.825195
10473.102539
10300.866211
10057.905273
10741.773438
10637.803711
10730.789062
10718.520508
10669.305664
10516.505859
10586.069336
10519.113281
10473.422852
10458.876953
10538.674805
10531.916992
10320.265625
10514.902344
10854.822266
10414.259766
10766.607422
10643.198242
10505.022461
10531.821289
10624.994141
10598.479492
10557.909180
10731.940430
10762.441406
10547.794922
10473.388672
10585.583008
10598.342773
10424.012695
10680.789062
10661.904297
10512.528320
10658.885742
10605.992188
10568.885742
10615.699219
10680.623047
10631.193359
10532.849609
10605.376953
10645.845703
10517.555664
10728.753906
10670.347656
10596.007812
10556.957031
10701.642578
10655.514648
10601.407227
10753.970703
10683.007812
10566.761719
10770.668945
10572.890625
10670.177734
10419.659180
10461.773438
10652.622070
10700.893555
10652.963867
10590.309570
10508.009766
10603.997070
10677.921875
10616.909180
10296.719727
10658.940430
10914.443359
10547.046875
10482.127930
10462.543945
10650.329102
10590.549805
10610.092773
10506.695312
10565.984375
10521.253906
10611.375977
10550.282227
10701.877930
10394.748047
10557.554688
10420.177734
10430.312500
10550.822266
10539.274414
10445.357422
10600.268555
10635.138672
10319.262695
10556.359375
10583.710938
10548.578125
10458.073242
10545.727539
10535.929688
10576.818359
10726.470703
10448.682617
10709.678711
10518.092773
10706.958984
10708.873047
10541.917969
10436.942383
10733.811523
10534.521484
10424.075195
10606.421875
10511.730469
10451.932617
10720.424805
10547.011719
10570.249023
10614.920898
10642.265625
10584.165039
10688.397461
10485.201172
10503.347656
10479.155273
10643.983398
10502.848633
10709.019531
10598.078125
10390.479492
10579.712891
10444.678711
10490.159180
10593.926758
10548.013672
10398.048828
10611.030273
10633.644531
10542.750977
10538.577148
10356.544922
10522.147461
10578.433594
10413.336914
10436.368164
10500.953125
10687.599609
10396.100586
10557.734375
10588.416016
10599.016602
10444.928711
10531.341797
10608.142578
10521.949219
10488.467773
10480.603516
10457.845703
10529.813477
10434.709961
10454.274414
10503.491211
10607.171875
10434.260742
10465.337891
10532.160156
10551.159180
10626.721680
10354.409180
10637.661133
10557.542969
10456.844727
10587.576172
10358.319336
10484.829102
10362.250000
10561.695312
10571.144531
10538.153320
10647.597656
10407.698242
10565.863281
10582.431641
10489.449219
10428.188477
10452.121094
10474.041016
10463.602539
10372.333984
10469.683594
10448.693359
10594.521484
10561.775391
10614.490234
10480.359375
10733.914062
10741.899414
10454.024414
10582.760742
10498.736328
10479.041992
10707.881836
10446.981445
10555.128906
10492.797852
10731.514648
10698.088867
10555.934570
10599.602539
10408.329102
10566.495117
10513.861328
10709.919922
10637.506836
10685.848633
10675.405273
10426.994141
10578.583008
10355.820312
10682.167969
10526.915039
10706.889648
10647.437500
10594.476562
10605.232422
10486.730469
10535.350586
10566.069336
10604.927734
10540.549805
10398.264648
10737.795898
10700.726562
10575.890625
10498.528320
10504.836914
10690.735352
10577.955078
```
