## Supplementary material for "Functional connectivity across the human subcortical auditory system using an autoregressive matrix-Gaussian copula graphical model approach with partial correlations": Code: roi-12_mean_ts.txt

```
12635.715820
12582.431641
12602.170898
12562.365234
12527.958984
12430.166992
12364.933594
12396.834961
12416.840820
12424.147461
12453.416992
12400.243164
12358.475586
12364.788086
12398.942383
12425.383789
12415.119141
12410.478516
12386.916016
12316.872070
12382.575195
12415.880859
12398.895508
12390.650391
12346.512695
12364.949219
12336.281250
12342.753906
12390.966797
12392.095703
12407.251953
12390.191406
12371.922852
12404.520508
12456.275391
12552.188477
12571.583984
12616.198242
12676.574219
12630.273438
12636.958984
12599.490234
12548.799805
12511.796875
12467.374023
12469.952148
12447.885742
12516.330078
12580.293945
12500.482422
12520.211914
12530.820312
12514.826172
12497.362305
12437.814453
12442.544922
12455.150391
12489.346680
12489.898438
12499.223633
12502.916016
12484.571289
12477.834961
12463.421875
12398.275391
12462.937500
12494.043945
12540.368164
12562.153320
12521.595703
12482.508789
12486.652344
12515.672852
12570.876953
12521.475586
12550.840820
12517.475586
12488.863281
12471.816406
12458.901367
12511.778320
12531.811523
12550.394531
12609.009766
12625.382812
12623.147461
12567.869141
12502.718750
12512.015625
12538.113281
12576.301758
12580.948242
12534.900391
12525.955078
12511.002930
12506.631836
12476.030273
12378.125000
12385.078125
12355.788086
12409.368164
12434.892578
12381.901367
12438.940430
12411.433594
12415.211914
12442.913086
12397.578125
12429.701172
12400.683594
12431.290039
12473.521484
12483.942383
12610.782227
12655.620117
12673.727539
12652.739258
12575.491211
12531.541016
12495.500977
12437.350586
12462.966797
12509.437500
12494.706055
12491.038086
12512.421875
12519.301758
12503.518555
12547.101562
12528.746094
12548.038086
12568.114258
12514.017578
12502.544922
12462.571289
12461.110352
12447.086914
12440.347656
12469.852539
12480.358398
12517.414062
12625.724609
12587.206055
12583.625000
12478.324219
12484.946289
12495.440430
12470.946289
12499.269531
12492.147461
12555.287109
12574.292969
12567.063477
12567.792969
12527.449219
12504.859375
12612.110352
12623.726562
12669.675781
12653.316406
12574.008789
12536.374023
12447.434570
12520.069336
12498.568359
12460.686523
12524.613281
12563.275391
12641.260742
12663.054688
12657.583008
12658.140625
12580.782227
12549.746094
12510.688477
12549.990234
12544.859375
12453.614258
12454.138672
12510.500000
12521.909180
12579.808594
12551.086914
12563.791016
12607.907227
12557.945312
12537.081055
12483.695312
12439.688477
12471.257812
12435.840820
12488.916016
12505.414062
12502.455078
12522.580078
12533.821289
12555.440430
12548.841797
12505.353516
12518.517578
12527.008789
12556.649414
12549.927734
12530.466797
12495.571289
12446.994141
12430.966797
12413.958984
12439.964844
12433.838867
12480.956055
12476.814453
12430.340820
12460.002930
12448.138672
12425.179688
12550.563477
12575.411133
12607.918945
12576.535156
12509.776367
12538.133789
12517.113281
12586.395508
12570.863281
12500.060547
12465.849609
12460.375000
12441.368164
12522.628906
12511.730469
12551.602539
12596.455078
12617.332031
12672.043945
12672.999023
12591.352539
12633.308594
12634.826172
12616.700195
12620.997070
12542.147461
12520.299805
12521.661133
12473.861328
12523.527344
12520.799805
12535.359375
12571.500977
12550.574219
12561.875000
12567.063477
12502.452148
12522.231445
12532.152344
12496.002930
12499.880859
12435.150391
12431.817383
12442.850586
12462.811523
12536.072266
12507.411133
12504.057617
12530.251953
12441.840820
12476.798828
12436.723633
12408.029297
12419.411133
12368.365234
12376.130859
12420.281250
12399.686523
12430.689453
12510.257812
12538.863281
12572.155273
12554.266602
12512.419922
12537.631836
12536.368164
12562.122070
12566.194336
12468.628906
12545.679688
12560.565430
12641.341797
12679.826172
12648.577148
12609.313477
12648.048828
12567.111328
12535.203125
12513.759766
12477.793945
12468.630859
12488.265625
12429.539062
12499.344727
12565.141602
12574.536133
12546.194336
12548.918945
12471.793945
12498.869141
12502.811523
12572.689453
12578.117188
12537.088867
12555.669922
12518.664062
12582.041016
12588.539062
12597.281250
12638.266602
12662.641602
12606.032227
12642.843750
12620.467773
12557.575195
12553.846680
12487.038086
12468.541016
12582.114258
12552.526367
12518.946289
12525.347656
12421.439453
12399.956055
12421.482422
12413.223633
12475.051758
12496.479492
12475.559570
12505.973633
12493.475586
12564.144531
12656.885742
12645.682617
12602.695312
12546.361328
12446.198242
12418.956055
12428.226562
12394.316406
12452.000000
12461.614258
12442.580078
12466.500977
12419.833008
12436.123047
12473.910156
12504.066406
12593.643555
12602.134766
12575.892578
12569.304688
12513.298828
12575.533203
12542.846680
12517.308594
12571.855469
12605.768555
12636.458008
12694.605469
12646.237305
12622.127930
12525.608398
12513.206055
12543.123047
12514.875000
12544.178711
12578.837891
12536.214844
12532.792969
12500.691406
12467.681641
12454.697266
12458.547852
12577.191406
12598.130859
12608.476562
12590.960938
12548.114258
12529.628906
12545.287109
12517.768555
12562.961914
12519.198242
12523.266602
12485.913086
12403.847656
12425.623047
12407.125000
12411.008789
12391.970703
12421.288086
12491.371094
12506.733398
12555.365234
12557.035156
12572.017578
12597.389648
12535.327148
12493.526367
12501.520508
12527.499023
12575.026367
12570.869141
12505.919922
12563.672852
12569.742188
12588.838867
12572.221680
12507.644531
12509.746094
12461.976562
12447.918945
12428.773438
12431.098633
12472.011719
12469.736328
12426.062500
12493.041992
12510.613281
12539.161133
12536.749023
12466.686523
12498.292969
12509.901367
12515.175781
12565.027344
12518.316406
12501.782227
12586.434570
12570.840820
12512.692383
12606.317383
12587.886719
12594.515625
12544.568359
12579.321289
12533.951172
12467.967773
12422.721680
12441.701172
12388.099609
12354.175781
12410.127930
12401.695312
12414.617188
12480.395508
12468.416992
12470.824219
12509.305664
12456.726562
12569.550781
12538.487305
12524.149414
12545.975586
12494.194336
12479.641602
12494.991211
12530.740234
12587.130859
12562.080078
12603.880859
12608.834961
12552.456055
12554.400391
12434.877930
12475.023438
12513.638672
12485.503906
12539.963867
12510.138672
12490.318359
12533.727539
12453.976562
12436.559570
12438.701172
12402.811523
12499.282227
12521.585938
12522.585938
12520.585938
12468.611328
12402.982422
12440.832031
12436.685547
12500.078125
12510.475586
12478.136719
12506.634766
12557.069336
12574.942383
12556.428711
12520.727539
12486.681641
12486.212891
12452.610352
12464.344727
12489.400391
12574.395508
12624.636719
12626.838867
12615.874023
12607.907227
12603.852539
12583.305664
12585.559570
12528.304688
12526.397461
12525.197266
12521.909180
12502.499023
12529.517578
12515.841797
12506.858398
12578.240234
12556.779297
12592.386719
12582.970703
12577.131836
12532.008789
12458.317383
12463.750977
12459.220703
12471.853516
12520.568359
12510.340820
12547.451172
12495.365234
12472.313477
12511.484375
12447.434570
12480.723633
12408.647461
12444.017578
12516.958984
12459.344727
12481.918945
12463.883789
12456.268555
12481.987305
12498.919922
12552.338867
12515.275391
12505.541992
12557.590820
12557.119141
12563.596680
12515.956055
12466.147461
12462.759766
12466.826172
12525.051758
12579.707031
12558.069336
12547.683594
12507.318359
12582.169922
12614.700195
12585.195312
12595.740234
12542.273438
12526.562500
12484.380859
12460.565430
12444.692383
12394.669922
12469.161133
12491.335938
12496.451172
12461.185547
12399.833008
12424.313477
12456.242188
12508.446289
12569.683594
12599.487305
12594.529297
12496.503906
12500.506836
12499.750977
12485.649414
12573.005859
12501.997070
12488.991211
12448.900391
12443.262695
12505.562500
12495.021484
12530.122070
12535.943359
12567.802734
12644.382812
12694.048828
12714.911133
12708.062500
12627.898438
12625.773438
12570.434570
12459.020508
12444.385742
12396.807617
12485.002930
12506.793945
12498.981445
12447.388672
12397.698242
12389.692383
12427.186523
12436.344727
12477.536133
12486.078125
12456.919922
12479.475586
12420.382812
12479.104492
12469.268555
12427.191406
12520.721680
12525.811523
12497.284180
12500.406250
12500.169922
12514.366211
12503.305664
12482.791016
12469.875000
12417.655273
12423.101562
12469.143555
12413.782227
12437.813477
12466.296875
12459.970703
12476.117188
12486.249023
12479.072266
12460.411133
12449.906250
12448.265625
12452.146484
12448.211914
12477.041016
12463.861328
12448.290039
12509.532227
12482.750977
12482.557617
12495.403320
12455.002930
12497.272461
12455.852539
12451.105469
12529.371094
12528.358398
12515.083984
12551.410156
12525.395508
12533.355469
12495.647461
12561.223633
12614.356445
12652.242188
12628.275391
12570.279297
12537.014648
12519.572266
12389.991211
12381.768555
12344.301758
12332.421875
12376.997070
12410.424805
12458.092773
12482.625977
12482.678711
12467.945312
12450.105469
12462.090820
12517.414062
12527.704102
12534.661133
12571.012695
12553.709961
12543.308594
12517.257812
12448.437500
12472.242188
12416.146484
12504.824219
12511.362305
12538.578125
12527.183594
12509.643555
12514.245117
12431.627930
12484.200195
12493.440430
12492.301758
12530.000000
12499.743164
12557.434570
12537.041016
12537.218750
12593.739258
12551.099609
12597.027344
12576.496094
12612.838867
12614.192383
12594.753906
12631.598633
12555.101562
12537.628906
12478.005859
12517.868164
12547.443359
12517.207031
12537.130859
12502.422852
12485.798828
12459.141602
12464.051758
12525.834961
12450.032227
12493.487305
12461.105469
12465.981445
12462.583984
12466.736328
12460.460938
12516.006836
12479.742188
12463.014648
12422.585938
12450.949219
12496.155273
12452.314453
12518.291016
12523.035156
12501.913086
12525.083008
12461.334961
12443.305664
12492.130859
12485.547852
12518.427734
12506.906250
12425.500977
12442.279297
12437.051758
12461.233398
12491.903320
12490.895508
12495.000000
12490.911133
12487.863281
12505.589844
12475.749023
12493.678711
12479.524414
12506.203125
12524.374023
12432.240234
12477.939453
12470.002930
12500.119141
12532.026367
12468.936523
12493.220703
12528.119141
12514.350586
12501.366211
12550.356445
12476.039062
12496.246094
12480.310547
12455.858398
12473.133789
12445.601562
12442.268555
12473.265625
12481.846680
12532.127930
12553.099609
12504.942383
12521.955078
12508.472656
12483.214844
12529.385742
12480.886719
12526.590820
12619.005859
12634.675781
12617.130859
12593.194336
12473.269531
12410.284180
12383.333008
12394.220703
12438.675781
12410.341797
12437.539062
12478.653320
12431.257812
12471.075195
12503.715820
12504.906250
12550.063477
12456.375000
12435.454102
12443.652344
12427.638672
12446.958984
12499.308594
12449.081055
12467.695312
12536.200195
12585.620117
12648.614258
12537.533203
12500.505859
12455.505859
12417.778320
12449.661133
12466.240234
12507.585938
12517.756836
12504.156250
12496.491211
12419.539062
12440.724609
12461.024414
12439.411133
12512.675781
12517.547852
12497.863281
12482.823242
12425.967773
12465.614258
12529.051758
12442.658203
12457.083008
12435.834961
12383.577148
12453.314453
12445.889648
12420.608398
12470.753906
12442.242188
12505.204102
12508.706055
12521.820312
12560.194336
12506.527344
12520.185547
12530.840820
12481.020508
12488.856445
12458.869141
12383.207031
12435.313477
12481.739258
12444.877930
12460.948242
12426.993164
12424.311523
12483.666992
12470.182617
12531.898438
12614.907227
12563.048828
12515.120117
12424.969727
12419.460938
12490.398438
12495.918945
12530.791016
12591.192383
12536.029297
12523.759766
12466.536133
12411.640625
12445.942383
12416.422852
12431.590820
12466.458008
12458.791016
12507.078125
12487.182617
12463.779297
12465.712891
12457.356445
12450.955078
12399.451172
```
