## Supplementary material for "Functional connectivity across the human subcortical auditory system using an autoregressive matrix-Gaussian copula graphical model approach with partial correlations": Code: roi-13_mean_ts.txt

```
10671.448242
10604.400391
10560.413086
10566.395508
10556.611328
10534.354492
10537.912109
10529.861328
10547.688477
10563.729492
10544.638672
10535.341797
10535.100586
10516.208008
10522.693359
10509.308594
10514.225586
10517.463867
10518.743164
10538.738281
10531.133789
10538.672852
10526.063477
10497.851562
10498.220703
10487.091797
10495.828125
10519.330078
10526.838867
10543.485352
10533.745117
10546.245117
10538.655273
10522.895508
10531.190430
10528.661133
10539.829102
10567.357422
10563.116211
10580.129883
10571.454102
10563.757812
10552.867188
10539.367188
10557.363281
10551.868164
10574.337891
10586.416992
10575.410156
10591.054688
10579.253906
10567.041992
10551.229492
10516.291016
10530.824219
10528.076172
10541.539062
10540.045898
10536.199219
10548.473633
10521.877930
10546.134766
10541.250000
10517.725586
10514.257812
10501.515625
10509.657227
10507.720703
10507.644531
10539.622070
10529.952148
10551.800781
10560.143555
10547.663086
10548.758789
10559.083008
10559.046875
10561.693359
10531.174805
10546.556641
10521.073242
10539.983398
10546.840820
10561.293945
10570.922852
10525.090820
10502.218750
10483.219727
10472.208008
10494.091797
10515.791992
10530.375977
10526.552734
10505.240234
10513.458008
10501.620117
10483.151367
10488.857422
10489.002930
10492.416016
10509.115234
10510.625977
10519.051758
10505.282227
10511.414062
10510.387695
10505.219727
10496.902344
10491.720703
10499.654297
10484.116211
10472.600586
10487.583984
10499.711914
10514.476562
10541.934570
10541.276367
10555.050781
10563.593750
10536.030273
10539.429688
10530.762695
10549.286133
10553.041016
10567.470703
10579.822266
10573.992188
10573.676758
10545.879883
10528.243164
10519.310547
10519.163086
10529.959961
10520.767578
10532.024414
10526.660156
10531.001953
10545.641602
10527.610352
10532.844727
10543.641602
10543.817383
10545.091797
10524.572266
10517.143555
10510.988281
10508.038086
10515.243164
10501.760742
10520.435547
10525.166016
10520.568359
10525.959961
10514.407227
10508.586914
10513.099609
10503.663086
10509.180664
10511.080078
10524.925781
10525.453125
10522.210938
10542.750977
10539.942383
10537.442383
10540.519531
10529.571289
10549.213867
10534.902344
10542.186523
10544.270508
10544.580078
10547.512695
10536.526367
10539.045898
10536.549805
10513.132812
10522.206055
10503.819336
10502.681641
10515.494141
10523.540039
10528.284180
10518.702148
10516.481445
10527.200195
10517.334961
10505.314453
10503.508789
10497.358398
10511.546875
10521.740234
10533.375000
10550.122070
10533.969727
10522.875977
10508.264648
10504.649414
10510.616211
10499.607422
10488.709961
10494.668945
10475.879883
10467.972656
10471.892578
10458.314453
10470.583008
10481.042969
10486.766602
10529.287109
10545.799805
10540.054688
10541.648438
10533.569336
10526.624023
10535.864258
10539.875000
10566.387695
10572.394531
10555.424805
10564.059570
10522.538086
10526.491211
10544.586914
10536.987305
10546.553711
10518.262695
10508.731445
10515.039062
10485.197266
10489.552734
10513.979492
10512.012695
10512.964844
10513.574219
10492.863281
10512.938477
10519.351562
10521.693359
10537.379883
10503.946289
10511.182617
10493.986328
10474.536133
10479.764648
10475.855469
10482.255859
10500.062500
10485.421875
10474.045898
10459.879883
10437.454102
10452.987305
10461.173828
10456.078125
10466.002930
10467.666016
10469.130859
10459.371094
10461.208984
10469.875977
10455.283203
10472.570312
10482.959961
10483.551758
10503.473633
10510.868164
10493.437500
10504.125000
10491.123047
10489.687500
10509.315430
10497.546875
10515.027344
10512.850586
10516.865234
10540.869141
10529.084961
10525.781250
10517.095703
10490.196289
10513.200195
10507.560547
10503.665039
10524.707031
10505.776367
10507.991211
10513.063477
10499.011719
10522.168945
10526.011719
10516.500977
10519.841797
10499.238281
10462.759766
10445.829102
10443.130859
10423.427734
10446.284180
10451.028320
10462.992188
10501.619141
10488.824219
10506.118164
10518.639648
10508.061523
10519.777344
10525.825195
10518.691406
10527.377930
10508.130859
10525.014648
10513.037109
10494.154297
10516.645508
10510.129883
10513.558594
10534.153320
10519.152344
10522.025391
10522.218750
10500.823242
10495.002930
10496.555664
10496.743164
10508.701172
10523.322266
10510.525391
10509.018555
10497.126953
10491.665039
10489.991211
10483.373047
10471.420898
10479.310547
10470.054688
10479.942383
10480.615234
10467.667969
10491.718750
10490.168945
10475.616211
10472.643555
10459.032227
10448.613281
10457.493164
10467.943359
10466.748047
10468.932617
10457.400391
10454.980469
10462.008789
10450.745117
10491.203125
10501.198242
10507.853516
10507.643555
10499.701172
10503.181641
10489.146484
10471.861328
10487.113281
10487.628906
10523.874023
10538.894531
10517.559570
10523.193359
10484.542969
10482.375000
10476.346680
10467.061523
10469.750977
10484.354492
10506.913086
10534.473633
10520.971680
10525.531250
10493.645508
10499.066406
10497.277344
10489.234375
10513.894531
10512.094727
10517.916016
10512.943359
10499.917969
10515.681641
10500.762695
10478.932617
10478.995117
10458.194336
10450.482422
10448.937500
10430.859375
10438.159180
10418.442383
10435.600586
10459.404297
10456.178711
10496.224609
10509.156250
10529.336914
10551.412109
10536.095703
10533.101562
10519.064453
10513.501953
10518.244141
10522.096680
10505.275391
10516.260742
10503.789062
10539.431641
10553.532227
10555.614258
10557.117188
10530.390625
10523.831055
10500.015625
10482.444336
10497.223633
10478.230469
10502.028320
10513.365234
10506.929688
10525.140625
10522.304688
10521.358398
10524.523438
10508.514648
10492.938477
10480.837891
10475.226562
10495.950195
10495.038086
10502.175781
10494.665039
10578.312500
10581.331055
10544.979492
10500.007812
10493.985352
10468.365234
10439.101562
10412.864258
10396.782227
10375.619141
10361.963867
10356.310547
10378.598633
10402.273438
10411.803711
10426.160156
10452.268555
10468.038086
10491.081055
10525.381836
10528.586914
10544.685547
10552.613281
10549.603516
10542.688477
10516.204102
10500.593750
10507.315430
10502.791016
10540.741211
10554.389648
10561.585938
10557.765625
10535.601562
10547.366211
10543.958984
10523.116211
10534.569336
10513.666016
10525.301758
10527.612305
10498.507812
10481.621094
10463.413086
10459.105469
10481.513672
10470.359375
10484.114258
10504.677734
10487.146484
10500.748047
10503.892578
10497.443359
10520.963867
10518.509766
10506.585938
10535.177734
10548.104492
10559.869141
10545.655273
10527.811523
10535.895508
10511.890625
10488.731445
10485.467773
10472.101562
10495.250000
10510.795898
10509.344727
10516.252930
10511.632812
10517.349609
10509.458984
10497.193359
10508.845703
10491.109375
10499.487305
10489.745117
10474.653320
10492.308594
10485.932617
10484.620117
10482.567383
10485.695312
10519.374023
10505.878906
10511.352539
10503.181641
10484.565430
10491.834961
10484.173828
10495.109375
10505.547852
10505.167969
10531.248047
10512.864258
10526.752930
10526.413086
10503.445312
10516.892578
10499.552734
10514.298828
10513.346680
10502.918945
10502.142578
10485.378906
10489.151367
10485.898438
10486.018555
10499.128906
10490.979492
10500.650391
10499.231445
10477.376953
10477.689453
10446.242188
10444.658203
10469.079102
10444.089844
10471.594727
10489.479492
10488.167969
10506.900391
10479.104492
10503.353516
10502.833984
10506.340820
10532.032227
10514.940430
10532.384766
10524.287109
10519.126953
10514.793945
10484.447266
10499.896484
10494.638672
10516.467773
10510.348633
10486.930664
10475.345703
10433.175781
10427.610352
10414.793945
10431.093750
10438.894531
10430.689453
10460.181641
10459.622070
10442.750977
10444.722656
10412.599609
10427.637695
10423.393555
10438.883789
10442.270508
10432.632812
10442.079102
10439.142578
10433.412109
10461.394531
10479.977539
10509.663086
10529.387695
10501.193359
10508.400391
10485.498047
10485.171875
10498.222656
10490.575195
10487.126953
10494.568359
10472.608398
10467.044922
10435.516602
10456.290039
10476.750977
10470.373047
10508.669922
10502.579102
10510.472656
10522.327148
10498.585938
10512.140625
10518.214844
10517.558594
10551.621094
10549.976562
10562.361328
10549.641602
10504.963867
10487.727539
10468.234375
10465.867188
10469.246094
10428.576172
10421.556641
10436.519531
10439.342773
10471.482422
10482.913086
10485.980469
10517.177734
10520.048828
10532.709961
10556.987305
10541.322266
10561.125977
10561.720703
10540.584961
10551.555664
10538.089844
10559.492188
10562.182617
10550.085938
10563.501953
10546.944336
10535.108398
10539.553711
10503.348633
10489.541016
10485.005859
10471.353516
10478.167969
10509.213867
10500.431641
10463.209961
10448.083984
10465.445312
10498.939453
10500.537109
10504.662109
10494.401367
10482.604492
10427.063477
10377.252930
10370.654297
10358.927734
10362.020508
10357.223633
10369.301758
10415.354492
10450.124023
10447.689453
10459.957031
10456.661133
10461.744141
10490.749023
10478.000977
10505.299805
10508.198242
10525.018555
10546.635742
10531.615234
10512.985352
10498.620117
10486.113281
10498.859375
10490.297852
10501.768555
10501.528320
10492.930664
10495.182617
10461.907227
10471.916016
10483.517578
10487.024414
10489.879883
10478.205078
10513.724609
10506.989258
10533.613281
10546.915039
10533.346680
10545.651367
10525.739258
10534.614258
10525.338867
10525.878906
10522.503906
10503.432617
10499.627930
10473.608398
10465.178711
10455.488281
10449.572266
10474.048828
10455.406250
10473.527344
10462.501953
10472.386719
10484.385742
10464.745117
10485.379883
10483.247070
10486.522461
10499.623047
10492.455078
10497.148438
10512.446289
10504.515625
10499.340820
10460.058594
10470.003906
10475.824219
10465.698242
10484.489258
10486.604492
10487.497070
10495.259766
10471.337891
10483.515625
10464.075195
10456.732422
10444.682617
10449.460938
10452.720703
10440.247070
10425.156250
10431.738281
10440.143555
10440.007812
10457.562500
10456.457031
10484.695312
10479.544922
10474.766602
10476.041992
10451.047852
10467.610352
10459.549805
10455.646484
10477.864258
10469.843750
10480.802734
10488.348633
10468.478516
10481.634766
10470.949219
10467.399414
10475.234375
10475.959961
10482.246094
10511.171875
10498.502930
10506.350586
10504.115234
10493.543945
10487.642578
10472.878906
10460.195312
10483.298828
10501.683594
10500.634766
10504.545898
10475.125977
10487.787109
10480.581055
10452.940430
10464.666992
10484.407227
10507.566406
10523.334961
10525.559570
10500.507812
10492.668945
10469.875977
10456.665039
10463.286133
10467.328125
10489.588867
10499.856445
10478.215820
10478.107422
10463.473633
10474.467773
10482.596680
10483.687500
10505.957031
10508.675781
10490.464844
10510.551758
10495.261719
10478.559570
10482.604492
10475.129883
10489.168945
10494.154297
10491.284180
10487.258789
10470.271484
10466.575195
10464.300781
10463.792969
10472.412109
10471.264648
10479.660156
10477.449219
10462.997070
10460.906250
10460.846680
10461.673828
10488.618164
10497.868164
10507.031250
10528.056641
10493.565430
10494.312500
10482.973633
10475.197266
10482.988281
10477.829102
10463.627930
10466.098633
10455.956055
10468.889648
10480.188477
10458.421875
10486.180664
10491.869141
10513.679688
10540.845703
10514.852539
10488.406250
10473.377930
10441.551758
10442.260742
10443.500000
10437.588867
10463.527344
10467.888672
10484.368164
10499.769531
10477.587891
10495.082031
10496.585938
10493.166016
10498.593750
10497.581055
10476.922852
10472.733398
10461.428711
10455.555664
10469.107422
10452.140625
10481.675781
10499.167969
10500.314453
10502.030273
10492.906250
10487.004883
10476.818359
10460.008789
10465.750000
10470.027344
10471.184570
10505.946289
10505.310547
10516.776367
10517.653320
10499.963867
10486.915039
10467.676758
10455.502930
```
