## Supplementary material for "Functional connectivity across the human subcortical auditory system using an autoregressive matrix-Gaussian copula graphical model approach with partial correlations": Code: roi-14_mean_ts.txt

```
12051.681641
11977.976562
11993.697266
11958.789062
11915.789062
11812.632812
11793.170898
11831.612305
11838.221680
11875.750000
11872.712891
11763.436523
11776.024414
11762.948242
11797.722656
11849.266602
11807.401367
11821.527344
11816.045898
11757.820312
11795.058594
11833.269531
11852.868164
11810.304688
11741.782227
11806.111328
11744.825195
11750.327148
11840.382812
11781.161133
11819.531250
11797.015625
11794.068359
11801.216797
11903.176758
11985.895508
12021.334961
12039.537109
12074.304688
11985.154297
12040.505859
11975.839844
11939.963867
11908.064453
11870.065430
11877.797852
11880.368164
11949.301758
11967.362305
11918.837891
11927.708984
11900.906250
11907.515625
11888.582031
11843.346680
11882.388672
11870.506836
11899.131836
11912.950195
11892.387695
11902.470703
11901.375000
11882.800781
11850.633789
11771.591797
11861.968750
11882.044922
11925.748047
11987.698242
11906.286133
11881.125000
11913.813477
11942.245117
11982.683594
11938.873047
11937.261719
11884.006836
11885.784180
11874.109375
11864.614258
11912.470703
11952.317383
11949.735352
12008.611328
12032.629883
12074.026367
11995.466797
11973.091797
12009.401367
11998.072266
12019.869141
12019.043945
11944.669922
11959.475586
11954.505859
11960.802734
11919.033203
11829.185547
11869.498047
11809.029297
11818.593750
11880.392578
11835.287109
11859.956055
11815.122070
11843.000977
11848.104492
11780.072266
11883.362305
11866.111328
11852.438477
11911.064453
11988.322266
12077.061523
12095.285156
12119.129883
12066.526367
11975.524414
11945.559570
11940.140625
11919.081055
11911.356445
11904.076172
11945.668945
11943.774414
11950.694336
11943.517578
11965.814453
11972.171875
11959.055664
11945.552734
11970.914062
11933.179688
11910.588867
11871.166992
11891.026367
11930.764648
11829.604492
11897.983398
11908.517578
11991.639648
12061.494141
12008.445312
11995.795898
11898.809570
11905.970703
11888.242188
11898.442383
11920.724609
11923.226562
11986.043945
12031.224609
11997.103516
11983.732422
11996.587891
11948.830078
12045.126953
12100.119141
12162.230469
12084.542969
12032.631836
12010.317383
11928.265625
11978.000000
11969.209961
11950.470703
11991.642578
12052.476562
12093.205078
12092.612305
12128.951172
12069.669922
11986.225586
11971.241211
11936.266602
11990.247070
11946.943359
11888.724609
11915.084961
11952.855469
11969.221680
12014.018555
12008.339844
12010.647461
12014.866211
11961.160156
11948.760742
11889.568359
11872.378906
11872.499023
11834.414062
11946.050781
11911.548828
11936.984375
11969.915039
11957.119141
11978.666992
11970.971680
11892.708008
11916.550781
11940.506836
11960.489258
11985.639648
11959.735352
11879.358398
11881.262695
11863.529297
11846.899414
11896.941406
11896.545898
11956.815430
11917.988281
11891.411133
11905.443359
11847.251953
11873.990234
11990.264648
12020.768555
12038.147461
12017.883789
11952.060547
11950.418945
11934.815430
12003.931641
12011.116211
11927.440430
11915.719727
11916.825195
11920.024414
11975.037109
11937.884766
12000.855469
12039.166992
12053.311523
12120.072266
12135.885742
12060.477539
12078.583984
12064.262695
12073.532227
12023.683594
11938.632812
11938.397461
11981.641602
11932.179688
11986.336914
11945.240234
11979.381836
12050.135742
11964.392578
12006.552734
11983.800781
11968.312500
11958.593750
11936.773438
11934.632812
11953.492188
11904.048828
11926.008789
11940.562500
11940.725586
11973.798828
11964.011719
11976.659180
11944.676758
11899.025391
11922.529297
11893.131836
11843.922852
11855.093750
11831.117188
11863.105469
11876.099609
11861.581055
11876.668945
11958.974609
12009.964844
12037.360352
12009.458984
11972.871094
11996.241211
11935.000977
11968.871094
11957.745117
11916.729492
11997.131836
11995.105469
12094.920898
12151.868164
12089.064453
12081.984375
12084.698242
12026.356445
12041.884766
11977.378906
11911.658203
11917.665039
11934.292969
11885.406250
11954.729492
12025.558594
12031.737305
12026.639648
11918.659180
11909.563477
11967.719727
11949.003906
12033.440430
12045.795898
12015.762695
11994.368164
11977.095703
12053.119141
12028.703125
12028.448242
12126.152344
12085.325195
12032.744141
12029.066406
12012.076172
11947.310547
11944.808594
11914.065430
11932.150391
12013.976562
12056.181641
12066.765625
11994.933594
11892.451172
11940.206055
11912.999023
11886.865234
11949.243164
11998.815430
11935.840820
11974.612305
11980.948242
12030.306641
12118.168945
12114.471680
12050.546875
11985.817383
11911.112305
11929.391602
11899.050781
11898.380859
11937.862305
11922.936523
11895.440430
11929.388672
11919.257812
11946.270508
11933.180664
11979.869141
12039.304688
12017.355469
12028.154297
11980.646484
11957.515625
12002.958008
11981.297852
12011.041992
12033.122070
12028.521484
12074.307617
12145.657227
12113.866211
12069.079102
11968.274414
11956.295898
12029.060547
11952.251953
12009.321289
12082.774414
11971.090820
11939.122070
11932.261719
11963.461914
11961.898438
11958.291992
12001.904297
12065.737305
12085.683594
12024.831055
12015.795898
12020.722656
11967.327148
11999.016602
12052.305664
12023.381836
12016.501953
11958.060547
11901.784180
11920.133789
11857.076172
11875.107422
11894.557617
11870.725586
11946.523438
11989.900391
12030.237305
11991.034180
12024.935547
12038.805664
11938.115234
11885.275391
11972.217773
11988.875977
12036.503906
12046.224609
11974.950195
12002.480469
11996.248047
12038.352539
12020.940430
11910.787109
11958.197266
11904.352539
11906.420898
11876.412109
11866.191406
11926.751953
11936.497070
11877.900391
11957.682617
11976.639648
12044.433594
12003.721680
11979.683594
12001.357422
12005.674805
12013.142578
12061.208008
12002.606445
12018.111328
12066.187500
11989.265625
11998.365234
12116.290039
12091.803711
12079.154297
12046.468750
12113.111328
12042.528320
11988.358398
11951.063477
11972.729492
11938.587891
11914.966797
11959.486328
11928.096680
11977.944336
12045.388672
11988.785156
12006.009766
12029.859375
11997.767578
12073.398438
12031.412109
12002.763672
11986.237305
11970.129883
11981.477539
12001.385742
12008.070312
12081.237305
12066.390625
12043.185547
12071.466797
12020.201172
11998.348633
11913.318359
11962.330078
11989.578125
11994.440430
11997.911133
11965.265625
11974.577148
12021.201172
11893.990234
11876.489258
11876.693359
11939.221680
11970.165039
11964.152344
12004.740234
11985.301758
11942.619141
11900.411133
11954.953125
11932.448242
11954.686523
11971.510742
11962.345703
11995.750000
12027.857422
12094.020508
12054.655273
12005.813477
11980.414062
11982.039062
11930.084961
11959.166016
11990.959961
12085.561523
12141.975586
12110.695312
12102.971680
12031.311523
12063.859375
12062.003906
12022.356445
12009.995117
11981.477539
11966.096680
11956.180664
11972.433594
12017.003906
11952.804688
11942.883789
12052.604492
12035.894531
12064.908203
12069.041992
12072.990234
11999.557617
11904.131836
11961.368164
11941.621094
11971.290039
12005.457031
11961.823242
12000.966797
11986.390625
11964.172852
11990.049805
11996.579102
11971.502930
11951.411133
11982.029297
11983.265625
11947.362305
11975.156250
11915.752930
11955.756836
11982.695312
11969.677734
12043.837891
12038.644531
12019.510742
12083.420898
12053.146484
12042.601562
12014.845703
11987.541992
11951.993164
11948.315430
12047.917969
12090.687500
12038.287109
12035.810547
12047.209961
12070.780273
12087.457031
12095.581055
12074.564453
11983.040039
11995.598633
11935.445312
11886.730469
11900.644531
11858.325195
11923.777344
11984.116211
11938.282227
11901.156250
11883.820312
11928.847656
11921.546875
12013.137695
12057.672852
12049.660156
12015.049805
11971.917969
11955.237305
11974.147461
11975.855469
12030.616211
11984.896484
11974.849609
11952.199219
11951.422852
11998.793945
11943.465820
12030.134766
12011.089844
12083.417969
12207.096680
12209.438477
12248.070312
12189.810547
12140.664062
12117.874023
12041.311523
11960.020508
11926.705078
11911.438477
11982.648438
11998.714844
11988.009766
11928.892578
11846.894531
11894.332031
11940.325195
11932.991211
11953.452148
11943.069336
11932.964844
11929.406250
11878.281250
11969.854492
11914.996094
11923.321289
11990.678711
11935.335938
11964.489258
11993.304688
11953.904297
11991.151367
12040.361328
11974.991211
11961.875977
11874.050781
11920.860352
11941.747070
11897.782227
11949.608398
11956.979492
11919.651367
11977.321289
11971.748047
11968.671875
11980.387695
11983.975586
11955.287109
11943.346680
11945.000977
11968.460938
11972.126953
11943.745117
12011.465820
11946.888672
11960.791992
11998.865234
11951.339844
11941.516602
11907.583008
11954.662109
12018.598633
11962.473633
12004.753906
12066.554688
12018.875977
11964.332031
11933.649414
11992.421875
12090.227539
12118.727539
12098.807617
12077.435547
12060.300781
11981.557617
11868.313477
11844.657227
11842.124023
11795.927734
11844.009766
11921.583984
11922.266602
11925.537109
11919.666992
11894.945312
11902.370117
11976.386719
12007.247070
11969.345703
11991.687500
12020.166992
11969.035156
12018.871094
11992.101562
11944.623047
12001.648438
11926.788086
12002.119141
12009.966797
12005.081055
12034.347656
11981.892578
11981.098633
11942.465820
11989.548828
11967.059570
11953.352539
11991.418945
11973.214844
12011.633789
11995.502930
12008.295898
12023.985352
12006.266602
12042.280273
12033.232422
12060.109375
12070.868164
12062.568359
12065.151367
11993.847656
11993.604492
11935.076172
11953.179688
12019.585938
12022.166992
12010.824219
11966.339844
11973.642578
11940.055664
11979.497070
11964.344727
11938.505859
11992.247070
11971.471680
11975.693359
11993.021484
11943.791992
11948.754883
12018.386719
11970.550781
11977.978516
11933.951172
11939.818359
11960.400391
11945.779297
12023.051758
11993.054688
11985.721680
12010.828125
11977.915039
11973.684570
11957.538086
12018.224609
12061.095703
11984.436523
11929.445312
11929.783203
11923.111328
11968.165039
11950.708008
11953.866211
11941.360352
11949.959961
11953.597656
11959.533203
11966.446289
11938.210938
11935.999023
11960.470703
11988.184570
11931.880859
11967.658203
11975.211914
11944.124023
11999.209961
11938.693359
11970.541016
11991.297852
11950.542969
11967.812500
11976.299805
11946.368164
11969.442383
11928.422852
11962.482422
11961.792969
11893.044922
11912.005859
11915.478516
11955.800781
12004.614258
11971.496094
11967.054688
11980.962891
11956.405273
11962.475586
11950.598633
11935.275391
12021.195312
12117.396484
12132.804688
12108.232422
12077.518555
11970.707031
11921.743164
11880.096680
11848.795898
11914.707031
11900.848633
11940.875000
11928.009766
11908.948242
11981.666992
11930.283203
11931.272461
12015.790039
11939.141602
11920.989258
11917.884766
11943.051758
11976.414062
11951.649414
11920.839844
11975.730469
12025.309570
12056.334961
12112.154297
12017.908203
11998.758789
11923.340820
11883.920898
11925.492188
11943.270508
12004.356445
11961.922852
11985.048828
11952.798828
11874.939453
11924.773438
11941.313477
11903.788086
11984.557617
12001.914062
11983.655273
11977.949219
11876.226562
11914.797852
11957.085938
11934.707031
11931.745117
11903.371094
11851.166016
11924.674805
11931.243164
11905.378906
11967.603516
11937.779297
11986.152344
12017.596680
12008.136719
12011.207031
11987.418945
11990.428711
11981.573242
11929.035156
11935.613281
11928.767578
11902.971680
11947.748047
11922.704102
11952.737305
11949.202148
11918.669922
11918.494141
11978.072266
11948.519531
12053.862305
12092.805664
12019.265625
11995.283203
11901.008789
11907.672852
11960.587891
11970.613281
12034.340820
12076.135742
11997.930664
11968.239258
11963.187500
11935.769531
11957.915039
11888.045898
11914.179688
11931.534180
11915.827148
11956.989258
11923.842773
11934.294922
11989.748047
11943.039062
11911.593750
11867.835938
```
