## Supplementary material for "Functional connectivity across the human subcortical auditory system using an autoregressive matrix-Gaussian copula graphical model approach with partial correlations": Code: roi-15_mean_ts.txt

```
11026.067383
10988.692383
10913.942383
10928.727539
10918.458984
10898.670898
10912.796875
10895.678711
10939.916992
10941.486328
10915.296875
10918.846680
10898.311523
10874.333984
10893.322266
10829.577148
10849.044922
10850.683594
10831.660156
10869.551758
10867.116211
10896.566406
10898.619141
10871.229492
10896.815430
10867.687500
10874.782227
10889.587891
10876.662109
10893.303711
10858.479492
10890.088867
10866.847656
10847.794922
10862.198242
10844.582031
10878.254883
10895.365234
10860.807617
10893.696289
10869.714844
10885.924805
10875.348633
10853.854492
10885.916992
10845.336914
10875.799805
10887.076172
10874.964844
10906.751953
10885.870117
10904.338867
10896.991211
10852.591797
10873.894531
10840.511719
10865.065430
10842.843750
10829.551758
10864.473633
10836.558594
10859.994141
10831.771484
10804.766602
10809.125000
10784.547852
10832.999023
10822.175781
10806.597656
10833.498047
10808.937500
10853.714844
10864.082031
10826.252930
10843.127930
10824.412109
10856.228516
10849.627930
10828.578125
10852.802734
10832.036133
10864.485352
10874.712891
10892.987305
10906.606445
10854.481445
10829.417969
10815.399414
10788.856445
10829.975586
10846.232422
10880.520508
10882.403320
10851.589844
10884.798828
10852.800781
10833.303711
10841.165039
10832.034180
10864.197266
10869.433594
10849.626953
10876.100586
10849.938477
10868.975586
10856.237305
10836.891602
10854.183594
10829.936523
10839.639648
10840.047852
10809.724609
10841.183594
10820.556641
10854.192383
10872.787109
10856.567383
10879.983398
10865.858398
10824.436523
10822.247070
10791.996094
10826.212891
10841.474609
10867.419922
10894.122070
10879.215820
10888.280273
10850.796875
10867.887695
10853.968750
10860.367188
10873.646484
10855.724609
10884.859375
10857.597656
10832.805664
10857.516602
10840.810547
10858.206055
10853.877930
10864.683594
10876.633789
10852.048828
10857.705078
10849.715820
10824.847656
10847.836914
10830.024414
10864.029297
10860.145508
10819.207031
10844.889648
10816.060547
10842.350586
10857.843750
10846.905273
10870.784180
10855.613281
10869.542969
10867.592773
10852.558594
10880.607422
10860.578125
10859.969727
10846.551758
10826.317383
10845.899414
10823.229492
10851.269531
10849.274414
10849.757812
10856.881836
10824.349609
10849.664062
10853.781250
10833.969727
10864.089844
10855.006836
10864.210938
10875.537109
10864.113281
10887.530273
10882.216797
10856.966797
10866.795898
10836.171875
10817.862305
10830.549805
10813.901367
10861.257812
10858.697266
10865.659180
10876.731445
10835.924805
10840.454102
10830.188477
10804.744141
10853.534180
10842.285156
10834.113281
10888.925781
10860.532227
10853.435547
10873.240234
10841.710938
10859.704102
10858.628906
10856.784180
10889.207031
10894.715820
10875.856445
10867.712891
10813.382812
10824.027344
10826.503906
10807.121094
10858.742188
10849.997070
10837.387695
10877.089844
10857.790039
10884.817383
10894.860352
10879.218750
10892.746094
10854.988281
10856.844727
10854.930664
10819.870117
10835.194336
10855.413086
10843.465820
10891.072266
10900.460938
10868.228516
10899.561523
10879.873047
10865.104492
10888.561523
10859.833984
10902.256836
10886.196289
10853.578125
10871.072266
10843.761719
10847.924805
10863.613281
10828.583984
10845.666992
10825.687500
10778.335938
10800.165039
10793.406250
10797.074219
10824.132812
10801.025391
10828.617188
10799.886719
10814.553711
10827.514648
10805.657227
10826.931641
10829.335938
10819.710938
10850.394531
10845.830078
10839.766602
10869.933594
10837.489258
10858.208984
10879.496094
10851.989258
10883.407227
10863.865234
10847.416016
10876.404297
10844.889648
10864.512695
10859.114258
10832.571289
10869.225586
10854.904297
10839.315430
10864.932617
10820.278320
10839.171875
10841.646484
10796.920898
10825.638672
10809.644531
10781.724609
10796.307617
10783.240234
10753.476562
10779.588867
10774.443359
10755.291992
10793.068359
10797.421875
10800.849609
10830.913086
10791.217773
10818.444336
10839.463867
10834.887695
10889.439453
10887.406250
10865.919922
10888.681641
10861.050781
10884.664062
10847.030273
10827.416992
10864.379883
10847.566406
10859.188477
10894.011719
10856.282227
10874.565430
10880.028320
10850.711914
10860.525391
10859.506836
10833.718750
10848.643555
10836.182617
10801.085938
10818.838867
10810.376953
10780.623047
10818.052734
10786.171875
10784.818359
10824.927734
10794.188477
10815.051758
10853.514648
10853.456055
10916.493164
10925.174805
10896.340820
10906.158203
10868.993164
10848.610352
10861.280273
10857.644531
10860.984375
10881.618164
10848.499023
10874.372070
10868.264648
10840.628906
10874.365234
10869.546875
10898.313477
10896.838867
10870.113281
10901.830078
10886.499023
10864.606445
10901.253906
10887.058594
10945.145508
10963.763672
10924.355469
10933.680664
10868.961914
10861.888672
10856.046875
10844.711914
10875.565430
10877.824219
10869.008789
10892.706055
10863.581055
10864.038086
10839.217773
10858.391602
10874.332031
10861.220703
10887.634766
10853.488281
10869.538086
10860.343750
10827.510742
10863.225586
10848.889648
10840.485352
10872.827148
10845.722656
10832.076172
10818.785156
10796.148438
10812.326172
10781.264648
10815.732422
10833.136719
10830.640625
10884.832031
10876.987305
10902.878906
10897.623047
10845.232422
10852.118164
10819.911133
10813.992188
10846.467773
10838.550781
10828.902344
10862.813477
10839.227539
10875.739258
10895.298828
10879.038086
10904.434570
10870.237305
10894.613281
10882.151367
10870.873047
10895.510742
10865.163086
10880.997070
10898.623047
10879.417969
10887.469727
10878.436523
10884.868164
10887.958008
10859.606445
10865.722656
10865.346680
10841.004883
10871.757812
10856.623047
10817.336914
10839.360352
10909.763672
10920.196289
10886.279297
10843.337891
10858.987305
10867.018555
10802.760742
10755.696289
10712.597656
10692.963867
10700.368164
10716.256836
10717.519531
10757.010742
10776.083008
10781.610352
10834.725586
10838.153320
10859.875000
10900.032227
10892.149414
10906.428711
10921.291016
10907.293945
10924.619141
10877.508789
10852.368164
10872.948242
10862.058594
10896.804688
10918.909180
10904.362305
10908.023438
10861.730469
10877.836914
10880.618164
10848.234375
10871.074219
10852.514648
10867.923828
10882.135742
10830.935547
10827.625977
10807.409180
10776.548828
10817.365234
10808.462891
10817.548828
10854.580078
10834.748047
10856.695312
10864.665039
10829.437500
10863.105469
10861.899414
10843.180664
10885.695312
10893.166992
10932.652344
10932.000977
10900.817383
10910.026367
10872.606445
10854.390625
10871.963867
10859.384766
10892.476562
10911.135742
10895.332031
10908.633789
10885.005859
10895.533203
10891.710938
10861.310547
10883.844727
10851.666992
10869.181641
10886.081055
10870.503906
10902.343750
10883.648438
10885.867188
10881.599609
10864.098633
10914.086914
10887.629883
10910.377930
10914.606445
10889.864258
10895.413086
10853.703125
10867.982422
10871.705078
10859.143555
10891.389648
10867.519531
10889.183594
10905.767578
10875.027344
10898.521484
10871.772461
10889.108398
10882.513672
10859.063477
10876.798828
10848.804688
10867.922852
10864.587891
10845.525391
10879.720703
10856.101562
10879.807617
10874.819336
10860.924805
10890.936523
10839.482422
10838.889648
10852.005859
10800.768555
10832.131836
10840.703125
10827.438477
10862.435547
10827.668945
10854.527344
10838.897461
10846.974609
10870.063477
10848.228516
10902.325195
10897.460938
10905.486328
10908.547852
10842.862305
10857.977539
10825.333008
10851.573242
10839.729492
10820.191406
10830.392578
10786.160156
10796.064453
10771.432617
10776.411133
10819.344727
10801.374023
10831.322266
10833.917969
10804.673828
10821.425781
10790.820312
10822.266602
10823.603516
10840.730469
10866.665039
10825.643555
10836.562500
10820.460938
10805.389648
10847.552734
10863.938477
10917.716797
10940.822266
10916.862305
10942.885742
10932.022461
10916.088867
10923.408203
10887.595703
10895.802734
10901.955078
10870.886719
10894.704102
10860.009766
10869.780273
10889.929688
10868.283203
10909.860352
10903.624023
10906.616211
10914.086914
10874.960938
10903.312500
10884.049805
10893.224609
10929.454102
10916.903320
10946.905273
10940.964844
10887.966797
10911.275391
10877.920898
10872.224609
10893.881836
10832.164062
10846.200195
10869.915039
10843.429688
10875.039062
10866.770508
10854.603516
10893.458984
10883.312500
10894.887695
10916.956055
10863.057617
10885.433594
10895.901367
10867.100586
10895.789062
10869.156250
10916.685547
10922.011719
10887.059570
10897.238281
10871.667969
10859.969727
10891.684570
10855.830078
10855.005859
10859.646484
10816.554688
10821.509766
10845.793945
10845.838867
10815.519531
10813.947266
10870.333984
10929.753906
10930.108398
10904.305664
10904.531250
10899.926758
10846.520508
10772.550781
10755.660156
10732.410156
10715.241211
10739.961914
10740.908203
10790.476562
10840.579102
10826.583008
10841.495117
10854.007812
10840.580078
10868.849609
10858.647461
10887.441406
10885.795898
10876.833008
10914.536133
10886.987305
10890.344727
10879.505859
10851.502930
10871.555664
10867.484375
10897.392578
10889.441406
10889.134766
10900.885742
10876.381836
10896.481445
10882.958984
10891.637695
10903.300781
10866.703125
10898.027344
10894.504883
10911.873047
10923.550781
10909.166992
10935.449219
10905.941406
10925.474609
10912.013672
10914.553711
10919.265625
10880.465820
10889.837891
10855.654297
10861.767578
10857.411133
10848.669922
10885.868164
10863.031250
10884.663086
10866.568359
10865.759766
10876.545898
10848.146484
10867.876953
10860.668945
10851.087891
10875.386719
10836.262695
10829.594727
10826.588867
10825.916992
10847.033203
10811.421875
10829.938477
10845.941406
10851.644531
10886.008789
10880.137695
10893.864258
10903.583008
10871.380859
10879.894531
10852.430664
10833.134766
10831.747070
10822.827148
10839.820312
10857.747070
10843.389648
10873.523438
10878.934570
10885.093750
10916.495117
10893.237305
10924.675781
10929.192383
10913.887695
10919.389648
10884.160156
10907.622070
10913.397461
10888.994141
10906.789062
10904.666992
10904.647461
10919.007812
10889.628906
10909.219727
10915.152344
10906.141602
10929.354492
10908.820312
10905.692383
10921.253906
10906.330078
10906.632812
10903.605469
10871.713867
10884.292969
10866.251953
10837.053711
10865.148438
10876.094727
10874.398438
10897.054688
10877.367188
10885.839844
10897.876953
10873.573242
10894.820312
10915.501953
10929.662109
10958.360352
10938.325195
10879.411133
10885.934570
10841.354492
10845.047852
10866.904297
10849.041016
10891.120117
10919.452148
10889.083984
10901.502930
10862.659180
10891.161133
10901.095703
10877.108398
10894.351562
10899.260742
10875.332031
10892.908203
10868.770508
10851.184570
10874.920898
10848.264648
10869.040039
10881.267578
10843.725586
10843.367188
10816.948242
10827.773438
10840.897461
10838.643555
10867.939453
10858.493164
10883.497070
10891.002930
10860.088867
10879.979492
10866.204102
10857.759766
10911.067383
10915.433594
10925.212891
10938.308594
10884.630859
10881.141602
10881.278320
10868.388672
10873.971680
10860.303711
10853.316406
10880.699219
10865.513672
10882.221680
10899.126953
10874.121094
10895.661133
10895.624023
10911.625000
10969.378906
10948.388672
10933.093750
10920.088867
10877.438477
10897.486328
10887.644531
10867.694336
10907.097656
10896.224609
10917.474609
10929.823242
10886.628906
10900.260742
10894.408203
10877.801758
10898.904297
10889.124023
10882.665039
10904.068359
10884.675781
10875.878906
10892.137695
10874.793945
10925.698242
10932.465820
10919.916992
10931.719727
10901.997070
10886.398438
10892.810547
10861.741211
10884.746094
10876.831055
10879.698242
10914.770508
10897.537109
10907.166992
10928.861328
10885.997070
10897.882812
10878.268555
10867.580078
```
