## Supplementary material for "Functional connectivity across the human subcortical auditory system using an autoregressive matrix-Gaussian copula graphical model approach with partial correlations": Code: roi-00_mean_ts.txt

```
9444.251953
9398.878906
9354.183594
9368.512695
9366.030273
9362.632812
9343.029297
9367.555664
9420.028320
9380.913086
9370.798828
9393.982422
9365.695312
9336.092773
9310.642578
9306.598633
9312.180664
9254.628906
9264.582031
9263.853516
9244.183594
9286.691406
9276.004883
9283.328125
9308.508789
9274.260742
9288.096680
9308.470703
9267.750977
9293.969727
9280.870117
9289.052734
9313.689453
9307.150391
9356.005859
9321.993164
9315.854492
9336.467773
9316.883789
9345.221680
9300.954102
9317.825195
9287.362305
9322.276367
9320.831055
9311.205078
9334.867188
9310.834961
9317.095703
9315.321289
9288.898438
9312.120117
9293.659180
9340.215820
9331.482422
9330.511719
9325.059570
9294.068359
9327.242188
9301.453125
9299.616211
9314.651367
9283.777344
9333.280273
9283.786133
9293.088867
9289.919922
9270.613281
9293.442383
9263.147461
9300.435547
9257.593750
9256.837891
9275.460938
9264.369141
9293.086914
9260.416992
9281.177734
9282.723633
9271.549805
9301.980469
9269.244141
9297.632812
9301.171875
9280.485352
9315.278320
9287.474609
9284.604492
9289.188477
9308.365234
9345.097656
9294.254883
9299.393555
9314.281250
9278.285156
9283.466797
9249.492188
9275.981445
9276.784180
9252.981445
9276.710938
9249.951172
9267.095703
9271.854492
9265.680664
9289.437500
9266.955078
9279.175781
9274.407227
9296.576172
9273.784180
9281.788086
9272.461914
9263.597656
9264.457031
9248.092773
9262.522461
9283.399414
9266.344727
9265.325195
9236.224609
9246.567383
9269.129883
9243.907227
9264.307617
9263.578125
9231.596680
9236.511719
9233.084961
9248.548828
9253.321289
9270.761719
9263.624023
9232.604492
9219.349609
9259.303711
9254.844727
9285.463867
9323.746094
9287.175781
9273.902344
9272.275391
9251.122070
9265.132812
9261.607422
9268.197266
9247.634766
9234.298828
9265.441406
9269.691406
9270.554688
9231.724609
9233.402344
9261.797852
9239.968750
9234.643555
9229.426758
9219.839844
9236.333008
9231.593750
9226.657227
9227.563477
9238.130859
9277.541992
9276.922852
9263.778320
9289.586914
9250.325195
9248.236328
9254.686523
9246.333984
9245.507812
9242.703125
9214.299805
9248.066406
9222.043945
9243.341797
9267.364258
9270.622070
9266.010742
9240.869141
9232.177734
9230.797852
9205.469727
9225.184570
9217.129883
9248.156250
9258.522461
9247.407227
9276.911133
9250.536133
9249.140625
9245.470703
9226.693359
9258.107422
9244.477539
9262.445312
9259.894531
9239.942383
9265.647461
9241.102539
9215.519531
9237.938477
9248.961914
9264.281250
9260.889648
9251.686523
9283.640625
9278.761719
9290.195312
9260.509766
9259.636719
9268.088867
9257.309570
9284.559570
9259.840820
9277.699219
9254.499023
9250.944336
9250.097656
9215.674805
9241.595703
9241.854492
9223.509766
9243.572266
9226.381836
9242.204102
9267.884766
9232.748047
9251.269531
9236.479492
9248.186523
9286.083984
9260.687500
9267.535156
9275.977539
9263.863281
9279.603516
9278.119141
9263.803711
9306.584961
9286.145508
9292.725586
9274.698242
9268.714844
9291.047852
9267.986328
9286.964844
9280.419922
9261.478516
9287.734375
9272.683594
9255.859375
9281.981445
9279.556641
9315.870117
9309.216797
9269.980469
9268.500977
9246.945312
9235.555664
9271.010742
9255.426758
9268.904297
9268.852539
9252.932617
9277.350586
9250.313477
9277.009766
9308.144531
9303.212891
9360.219727
9359.632812
9335.525391
9302.580078
9263.256836
9271.736328
9244.431641
9226.322266
9265.045898
9271.943359
9267.817383
9292.031250
9277.034180
9283.000977
9241.912109
9252.287109
9260.638672
9254.780273
9277.433594
9273.329102
9280.330078
9278.068359
9248.056641
9275.749023
9299.301758
9284.233398
9307.571289
9289.540039
9296.789062
9290.183594
9293.829102
9319.725586
9291.471680
9279.467773
9295.479492
9284.483398
9271.588867
9293.408203
9258.187500
9269.027344
9290.706055
9300.250977
9308.733398
9314.598633
9263.912109
9279.011719
9270.624023
9280.965820
9316.721680
9304.833008
9312.870117
9278.194336
9279.113281
9282.427734
9265.466797
9295.548828
9272.923828
9264.337891
9274.152344
9248.525391
9264.131836
9285.553711
9294.808594
9292.928711
9280.168945
9244.393555
9270.678711
9232.310547
9278.685547
9285.827148
9311.599609
9349.869141
9308.910156
9307.164062
9267.451172
9233.905273
9243.084961
9249.920898
9271.295898
9285.789062
9280.643555
9299.686523
9280.936523
9267.555664
9269.125977
9249.938477
9266.565430
9248.089844
9232.518555
9253.741211
9251.828125
9266.997070
9264.329102
9266.576172
9301.176758
9279.371094
9283.424805
9276.366211
9275.464844
9305.476562
9309.428711
9300.510742
9297.702148
9263.276367
9269.971680
9256.215820
9265.526367
9270.282227
9241.056641
9264.381836
9265.452148
9251.228516
9251.592773
9242.616211
9267.476562
9250.007812
9242.870117
9261.078125
9227.443359
9239.892578
9240.602539
9265.696289
9302.463867
9271.652344
9264.708984
9259.361328
9226.170898
9263.598633
9248.715820
9224.595703
9235.036133
9218.743164
9242.510742
9249.713867
9260.110352
9278.624023
9260.552734
9246.381836
9253.320312
9234.532227
9241.174805
9270.879883
9269.295898
9263.746094
9247.829102
9217.993164
9236.053711
9223.117188
9225.126953
9241.399414
9231.541016
9244.458008
9259.988281
9270.671875
9264.125000
9257.511719
9240.435547
9234.647461
9217.210938
9227.251953
9251.267578
9251.190430
9265.306641
9229.490234
9209.541016
9213.669922
9192.795898
9185.261719
9205.430664
9195.374023
9224.294922
9245.463867
9230.919922
9250.039062
9255.924805
9255.000000
9253.574219
9225.889648
9227.331055
9242.368164
9221.240234
9228.435547
9225.372070
9226.476562
9255.697266
9230.106445
9249.449219
9266.803711
9256.444336
9263.004883
9269.357422
9256.109375
9278.683594
9253.607422
9239.503906
9252.382812
9227.965820
9239.224609
9251.719727
9219.221680
9251.599609
9228.774414
9222.846680
9237.175781
9205.356445
9207.723633
9246.545898
9226.007812
9227.499023
9242.516602
9222.442383
9222.481445
9203.634766
9205.001953
9234.262695
9230.334961
9221.983398
9236.957031
9209.511719
9200.342773
9211.256836
9187.820312
9200.625000
9223.446289
9214.538086
9259.666992
9279.602539
9252.967773
9246.915039
9229.633789
9226.183594
9257.625977
9236.453125
9234.667969
9244.574219
9229.413086
9235.450195
9288.300781
9315.358398
9304.006836
9332.371094
9315.263672
9248.057617
9219.356445
9223.851562
9199.655273
9191.570312
9201.331055
9191.076172
9223.829102
9212.353516
9195.504883
9236.807617
9227.762695
9210.167969
9255.217773
9243.415039
9219.359375
9238.461914
9229.160156
9257.715820
9246.442383
9223.790039
9238.081055
9231.920898
9257.583984
9249.089844
9248.248047
9280.324219
9270.685547
9268.115234
9264.771484
9235.128906
9236.538086
9225.444336
9226.467773
9271.844727
9276.430664
9272.159180
9259.568359
9221.805664
9237.055664
9243.977539
9242.538086
9256.657227
9238.956055
9263.664062
9224.899414
9225.327148
9229.695312
9228.107422
9238.121094
9213.110352
9210.977539
9235.116211
9232.656250
9234.309570
9249.161133
9238.544922
9246.571289
9255.362305
9229.495117
9241.033203
9204.019531
9198.792969
9232.927734
9224.832031
9229.525391
9236.628906
9216.375000
9242.799805
9250.084961
9246.806641
9269.041016
9276.848633
9261.231445
9233.650391
9187.723633
9195.540039
9199.105469
9191.849609
9160.988281
9202.896484
9216.497070
9176.894531
9183.714844
9216.347656
9198.299805
9212.531250
9259.584961
9246.622070
9289.661133
9306.202148
9302.789062
9317.748047
9298.638672
9282.166992
9266.580078
9254.019531
9260.315430
9252.127930
9236.655273
9248.154297
9225.742188
9222.411133
9232.215820
9205.554688
9198.413086
9224.865234
9211.825195
9233.645508
9251.634766
9258.193359
9258.019531
9229.829102
9225.385742
9228.321289
9217.146484
9202.715820
9193.328125
9213.015625
9217.315430
9208.200195
9234.111328
9247.411133
9231.196289
9268.937500
9235.913086
9220.427734
9223.309570
9226.856445
9221.653320
9227.986328
9241.031250
9242.406250
9255.291992
9248.648438
9240.847656
9223.052734
9226.298828
9205.811523
9201.392578
9228.370117
9213.038086
9240.681641
9259.326172
9232.882812
9263.500977
9258.201172
9215.672852
9228.919922
9207.819336
9224.681641
9216.612305
9209.599609
9223.077148
9201.045898
9223.952148
9228.495117
9232.446289
9246.094727
9216.365234
9226.775391
9220.142578
9208.457031
9240.066406
9227.298828
9220.246094
9234.123047
9227.754883
9236.120117
9234.680664
9235.580078
9243.343750
9237.458984
9251.443359
9240.444336
9213.871094
9221.372070
9215.720703
9216.956055
9217.933594
9195.573242
9211.318359
9234.916016
9219.415039
9243.793945
9228.820312
9199.999023
9206.714844
9208.600586
9192.386719
9204.758789
9230.004883
9212.943359
9243.362305
9248.502930
9232.310547
9237.728516
9213.721680
9194.068359
9223.072266
9229.349609
9224.605469
9239.825195
9222.848633
9235.088867
9253.844727
9230.156250
9214.223633
9200.145508
9194.580078
9223.131836
9226.000000
9226.687500
9221.764648
9188.030273
9224.838867
9216.008789
9202.463867
9251.800781
9242.931641
9256.163086
9247.527344
9205.678711
9204.009766
9202.675781
9179.081055
9199.564453
9181.872070
9207.143555
9229.753906
9210.931641
9230.272461
9211.573242
9187.060547
9207.371094
9207.631836
9186.483398
9209.553711
9199.083984
9210.298828
9218.149414
9215.574219
9233.539062
9207.454102
9182.284180
9218.795898
9183.925781
9231.620117
9234.604492
9228.172852
9236.629883
9219.711914
9204.708008
9223.810547
9199.470703
9183.411133
9186.957031
9211.392578
9228.756836
9227.717773
9200.730469
9208.058594
9194.777344
9204.280273
9210.345703
9204.176758
9209.351562
9236.999023
9210.456055
9223.169922
9227.739258
9215.193359
9215.147461
9201.309570
9203.124023
9225.299805
9211.337891
9228.948242
9238.326172
9224.965820
9255.738281
9225.661133
9213.100586
9240.037109
9230.465820
9235.348633
9248.029297
9233.801758
9235.293945
9202.276367
9198.628906
9238.936523
9265.208984
9291.700195
9301.398438
9284.525391
9247.406250
9247.339844
9222.806641
9235.555664
9230.707031
9214.921875
9220.280273
9237.229492
9218.096680
9227.220703
9217.774414
9216.151367
9234.061523
9246.417969
9223.319336
9251.329102
9258.939453
9256.051758
9245.709961
9227.612305
9219.195312
9224.874023
9191.962891
9211.566406
9237.904297
9190.451172
9219.906250
9205.902344
9199.998047
9198.729492
9205.712891
9193.970703
9218.882812
9214.257812
9189.888672
9195.871094
9207.108398
9211.758789
9200.671875
9189.386719
9198.424805
9182.805664
9185.122070
9214.642578
9213.513672
9205.783203
9203.209961
9194.427734
9179.432617
9187.399414
9158.873047
9196.902344
9203.590820
9214.661133
9210.304688
9193.269531
9202.877930
9184.474609
9173.785156
9173.706055
9180.256836
9188.157227
9233.840820
9219.342773
9202.168945
9193.460938
9188.629883
9182.940430
9175.708008
9173.040039
9202.037109
9196.060547
9207.250977
9227.303711
9212.657227
9197.800781
9201.015625
9201.640625
9222.247070
9266.350586
9265.604492
9254.426758
9247.923828
9230.850586
9221.349609
9206.316406
9218.433594
9195.311523
9187.835938
9208.818359
9195.946289
```
