## Supplementary material for "Functional connectivity across the human subcortical auditory system using an autoregressive matrix-Gaussian copula graphical model approach with partial correlations": Code: roi-01_mean_ts.txt

```
10997.228516
11029.193359
10848.576172
10867.904297
10922.229492
10888.303711
10859.452148
10874.016602
10992.881836
10998.986328
10986.796875
11002.297852
10906.196289
10935.775391
10847.223633
10829.575195
10814.907227
10676.950195
10714.879883
10746.299805
10654.520508
10772.483398
10765.007812
10706.080078
10835.806641
10730.958984
10758.608398
10878.864258
10776.683594
10883.600586
10784.803711
10793.409180
10898.167969
10832.509766
10904.125977
10875.488281
10773.167969
10901.538086
10785.532227
10888.948242
10800.613281
10824.873047
10809.018555
10795.703125
10865.332031
10810.227539
10904.083984
10811.665039
10842.939453
10858.724609
10730.806641
10840.703125
10747.073242
10829.803711
10832.288086
10869.916992
10873.090820
10808.745117
10853.434570
10778.118164
10842.333984
10870.487305
10794.786133
10846.698242
10794.520508
10799.517578
10732.228516
10735.889648
10749.271484
10734.073242
10835.012695
10768.758789
10803.191406
10851.421875
10791.065430
10800.055664
10782.167969
10817.444336
10846.349609
10767.673828
10820.083984
10779.385742
10800.275391
10909.263672
10776.250977
10861.236328
10778.935547
10752.421875
10807.968750
10794.766602
10829.038086
10762.608398
10771.368164
10793.426758
10758.713867
10815.990234
10740.217773
10722.443359
10722.923828
10701.294922
10800.031250
10713.281250
10800.895508
10770.847656
10744.798828
10778.599609
10720.286133
10803.514648
10679.105469
10821.384766
10827.393555
10755.713867
10805.868164
10675.101562
10756.487305
10786.184570
10759.115234
10815.768555
10734.183594
10757.495117
10675.579102
10774.452148
10801.226562
10729.525391
10828.912109
10728.345703
10712.961914
10751.020508
10703.143555
10775.875977
10828.503906
10742.759766
10733.886719
10706.525391
10672.649414
10763.580078
10742.321289
10743.836914
10809.812500
10709.384766
10762.438477
10744.268555
10634.245117
10766.570312
10750.364258
10790.951172
10747.969727
10710.512695
10786.753906
10645.542969
10709.539062
10695.881836
10665.263672
10787.223633
10663.891602
10694.610352
10744.159180
10645.000000
10730.650391
10676.659180
10685.423828
10706.262695
10691.255859
10694.012695
10680.972656
10596.547852
10734.161133
10616.898438
10666.051758
10752.363281
10693.102539
10697.599609
10663.391602
10647.514648
10674.148438
10638.078125
10714.744141
10727.723633
10720.083984
10742.946289
10628.542969
10660.075195
10646.004883
10596.536133
10724.161133
10710.277344
10757.337891
10795.583008
10760.527344
10758.713867
10681.166992
10671.544922
10761.049805
10643.271484
10746.127930
10732.070312
10694.279297
10773.446289
10676.929688
10724.224609
10712.771484
10712.472656
10735.595703
10667.701172
10782.293945
10662.904297
10685.060547
10754.271484
10686.035156
10765.512695
10697.618164
10647.193359
10750.803711
10647.467773
10715.206055
10698.222656
10744.097656
10722.246094
10682.389648
10732.635742
10655.497070
10679.935547
10658.917969
10640.080078
10746.826172
10672.009766
10697.826172
10718.409180
10655.271484
10695.573242
10723.049805
10739.890625
10827.618164
10736.952148
10757.789062
10829.802734
10693.970703
10748.376953
10728.555664
10678.025391
10778.291016
10671.384766
10803.165039
10800.254883
10648.623047
10725.859375
10695.407227
10712.514648
10747.587891
10642.191406
10698.500000
10693.182617
10670.516602
10773.307617
10741.732422
10772.673828
10827.630859
10706.711914
10745.276367
10697.258789
10658.017578
10783.595703
10694.102539
10757.482422
10730.217773
10697.178711
10729.364258
10672.404297
10681.472656
10719.997070
10685.819336
10767.768555
10814.409180
10721.715820
10744.600586
10671.675781
10747.627930
10770.957031
10648.735352
10712.843750
10613.959961
10668.580078
10687.229492
10588.600586
10694.590820
10609.148438
10627.797852
10617.750977
10627.620117
10727.627930
10647.667969
10674.027344
10708.753906
10629.290039
10672.496094
10691.678711
10662.038086
10700.178711
10633.969727
10692.099609
10708.032227
10666.030273
10686.995117
10666.052734
10699.253906
10750.811523
10744.789062
10652.105469
10739.502930
10663.538086
10672.507812
10753.132812
10716.789062
10718.315430
10784.000000
10708.794922
10792.623047
10721.298828
10737.485352
10787.645508
10702.843750
10726.658203
10674.368164
10641.407227
10713.705078
10596.874023
10620.088867
10659.215820
10581.959961
10658.961914
10637.711914
10651.333008
10705.542969
10618.039062
10703.430664
10664.713867
10630.206055
10646.523438
10581.627930
10657.859375
10678.375977
10662.232422
10758.298828
10698.407227
10685.575195
10622.921875
10563.075195
10672.029297
10586.478516
10630.482422
10780.065430
10638.884766
10705.836914
10634.329102
10597.192383
10701.698242
10588.770508
10695.349609
10672.615234
10646.477539
10707.942383
10649.126953
10746.683594
10678.306641
10650.403320
10772.202148
10677.771484
10696.127930
10721.266602
10628.763672
10718.297852
10694.665039
10651.144531
10697.767578
10618.503906
10680.722656
10613.472656
10626.065430
10705.891602
10577.625977
10653.394531
10646.032227
10601.215820
10674.990234
10565.856445
10648.894531
10584.297852
10601.463867
10678.188477
10597.096680
10591.087891
10713.391602
10628.535156
10742.395508
10599.530273
10621.052734
10660.140625
10608.134766
10619.527344
10656.273438
10568.062500
10615.921875
10580.941406
10615.117188
10634.771484
10596.742188
10672.522461
10595.450195
10588.886719
10605.308594
10571.355469
10617.482422
10674.402344
10569.708984
10625.460938
10627.263672
10605.929688
10660.078125
10600.608398
10674.556641
10709.131836
10640.409180
10672.242188
10734.452148
10747.372070
10745.183594
10669.736328
10588.333984
10702.959961
10576.770508
10601.736328
10699.738281
10616.125977
10691.620117
10670.311523
10566.166016
10579.758789
10583.120117
10537.100586
10576.652344
10524.069336
10616.615234
10639.021484
10595.841797
10663.397461
10599.461914
10605.263672
10640.367188
10545.965820
10587.992188
10645.919922
10595.198242
10628.268555
10573.624023
10566.044922
10636.556641
10567.833008
10550.557617
10605.437500
10574.824219
10634.731445
10606.185547
10588.620117
10708.338867
10615.644531
10574.246094
10634.456055
10552.753906
10632.150391
10677.461914
10613.796875
10634.134766
10585.693359
10576.793945
10658.138672
10559.582031
10558.447266
10634.978516
10572.086914
10605.985352
10653.380859
10556.900391
10588.961914
10576.789062
10574.836914
10608.584961
10553.856445
10551.236328
10594.000977
10554.707031
10568.881836
10603.343750
10492.535156
10548.035156
10621.788086
10580.196289
10657.381836
10654.916992
10550.544922
10630.030273
10597.741211
10617.590820
10675.333008
10567.266602
10591.570312
10675.609375
10550.187500
10600.666016
10699.595703
10822.141602
10719.135742
10717.217773
10702.832031
10612.784180
10562.576172
10585.535156
10448.130859
10456.740234
10483.985352
10424.738281
10476.794922
10485.106445
10463.209961
10527.200195
10492.045898
10483.375977
10547.667969
10542.964844
10499.807617
10580.140625
10538.683594
10566.675781
10574.641602
10552.055664
10582.173828
10568.968750
10580.018555
10607.476562
10580.562500
10661.069336
10644.895508
10588.924805
10636.711914
10549.491211
10578.202148
10534.648438
10515.162109
10605.617188
10551.540039
10626.696289
10619.648438
10506.988281
10531.075195
10564.314453
10599.952148
10560.934570
10533.019531
10555.494141
10519.650391
10583.855469
10572.455078
10498.125977
10501.486328
10562.492188
10550.583008
10593.798828
10568.806641
10530.886719
10614.908203
10562.907227
10592.929688
10578.299805
10530.911133
10559.016602
10481.553711
10514.916992
10595.469727
10544.191406
10551.020508
10594.580078
10526.313477
10560.333984
10601.167969
10720.115234
10656.303711
10618.066406
10653.767578
10597.932617
10525.122070
10450.656250
10448.263672
10494.990234
10399.376953
10501.786133
10529.365234
10410.053711
10476.709961
10530.251953
10488.687500
10492.713867
10613.301758
10612.108398
10685.311523
10750.153320
10671.319336
10676.696289
10635.215820
10599.416992
10589.567383
10551.455078
10621.623047
10607.029297
10575.169922
10606.224609
10552.929688
10487.165039
10541.794922
10477.370117
10486.733398
10517.602539
10493.296875
10587.386719
10579.464844
10547.293945
10630.007812
10506.034180
10534.759766
10582.759766
10518.323242
10533.697266
10491.258789
10532.477539
10597.874023
10519.502930
10509.994141
10541.452148
10547.130859
10636.532227
10535.746094
10534.199219
10542.513672
10542.959961
10561.846680
10569.643555
10536.485352
10587.482422
10514.307617
10550.264648
10552.942383
10518.020508
10550.953125
10473.242188
10495.600586
10552.227539
10478.342773
10547.578125
10567.307617
10513.782227
10573.613281
10550.683594
10535.982422
10510.439453
10463.281250
10541.613281
10571.291016
10501.974609
10585.153320
10518.421875
10565.570312
10576.064453
10587.161133
10607.854492
10546.955078
10541.793945
10528.719727
10479.340820
10602.717773
10530.359375
10490.407227
10546.106445
10499.839844
10566.872070
10485.935547
10491.683594
10557.738281
10514.496094
10558.087891
10561.140625
10444.907227
10540.968750
10506.968750
10474.708008
10560.303711
10495.777344
10498.174805
10541.036133
10482.368164
10553.805664
10572.007812
10457.360352
10508.741211
10541.753906
10497.474609
10553.584961
10544.048828
10522.564453
10529.512695
10543.511719
10530.022461
10600.365234
10487.009766
10454.983398
10549.323242
10486.358398
10507.502930
10557.156250
10524.924805
10540.334961
10624.197266
10549.521484
10551.746094
10535.343750
10484.014648
10567.490234
10548.801758
10510.172852
10513.601562
10458.574219
10564.159180
10471.664062
10487.613281
10634.592773
10548.394531
10597.950195
10518.360352
10475.088867
10495.471680
10499.551758
10429.437500
10509.030273
10480.772461
10524.666992
10543.723633
10460.828125
10477.499023
10566.346680
10466.569336
10564.609375
10487.793945
10500.139648
10519.710938
10463.472656
10473.860352
10502.716797
10434.669922
10529.422852
10480.763672
10410.833984
10523.627930
10407.005859
10515.094727
10555.319336
10501.833984
10550.450195
10509.629883
10448.873047
10510.315430
10497.951172
10486.297852
10497.963867
10482.034180
10529.108398
10473.040039
10469.334961
10508.494141
10479.706055
10473.098633
10557.253906
10497.700195
10524.592773
10545.977539
10482.720703
10529.472656
10528.659180
10468.208984
10526.576172
10446.226562
10474.311523
10526.409180
10453.784180
10492.442383
10523.749023
10487.916992
10534.873047
10484.303711
10535.812500
10536.633789
10516.915039
10533.332031
10561.491211
10509.066406
10516.113281
10476.456055
10497.957031
10572.749023
10571.351562
10620.636719
10675.884766
10540.934570
10564.973633
10528.275391
10486.004883
10517.129883
10549.156250
10503.524414
10554.030273
10538.762695
10513.402344
10511.535156
10522.763672
10508.587891
10547.053711
10512.818359
10561.373047
10514.250000
10571.814453
10507.819336
10570.557617
10479.282227
10534.217773
10561.148438
10451.418945
10496.392578
10530.974609
10438.897461
10479.556641
10543.048828
10447.244141
10485.843750
10463.518555
10395.119141
10522.951172
10422.629883
10436.711914
10480.522461
10440.198242
10456.446289
10467.662109
10467.110352
10493.152344
10420.543945
10465.811523
10558.671875
10490.947266
10542.849609
10508.830078
10465.014648
10443.625977
10439.495117
10431.504883
10443.636719
10458.852539
10531.583008
10489.219727
10403.564453
10495.209961
10411.779297
10413.046875
10415.502930
10426.105469
10453.706055
10513.906250
10455.078125
10427.303711
10452.618164
10410.851562
10490.203125
10532.058594
10471.416016
10501.682617
10505.152344
10525.740234
10572.974609
10484.929688
10448.262695
10506.576172
10426.502930
10438.802734
10519.245117
10538.781250
10472.279297
10502.559570
10506.972656
10457.890625
10445.867188
10482.405273
10447.422852
10396.398438
10500.749023
10449.617188
```
