## Supplementary material for "Functional connectivity across the human subcortical auditory system using an autoregressive matrix-Gaussian copula graphical model approach with partial correlations": Code: roi-02_mean_ts.txt

```
10337.943359
10269.318359
10213.919922
10199.024414
10210.576172
10208.382812
10183.278320
10186.922852
10253.849609
10250.834961
10221.447266
10213.155273
10196.080078
10161.525391
10154.274414
10160.376953
10157.886719
10131.659180
10124.480469
10150.775391
10103.741211
10155.072266
10138.886719
10150.273438
10161.373047
10144.492188
10163.280273
10164.483398
10161.182617
10130.512695
10150.300781
10142.406250
10167.329102
10163.167969
10190.485352
10158.730469
10135.325195
10179.992188
10135.132812
10175.956055
10141.088867
10185.222656
10162.691406
10200.179688
10204.041016
10146.713867
10175.929688
10134.665039
10147.880859
10132.463867
10143.644531
10118.272461
10137.878906
10157.403320
10162.921875
10164.644531
10151.430664
10149.957031
10148.619141
10138.866211
10133.959961
10160.759766
10114.161133
10162.008789
10119.294922
10119.878906
10132.473633
10109.444336
10121.520508
10099.662109
10127.567383
10105.827148
10112.181641
10153.916016
10120.252930
10158.052734
10136.502930
10140.908203
10152.753906
10085.711914
10128.093750
10115.217773
10121.330078
10142.456055
10118.427734
10162.183594
10124.130859
10152.982422
10168.808594
10135.791016
10166.067383
10134.636719
10113.613281
10145.682617
10119.226562
10133.716797
10134.415039
10107.114258
10107.068359
10112.987305
10124.702148
10132.116211
10131.470703
10141.227539
10131.747070
10120.577148
10124.068359
10127.868164
10142.838867
10155.228516
10135.089844
10138.324219
10115.770508
10110.511719
10141.022461
10107.994141
10120.391602
10112.547852
10090.088867
10092.959961
10053.815430
10048.517578
10095.339844
10073.129883
10088.973633
10085.082031
10069.749023
10066.819336
10048.617188
10064.711914
10059.515625
10071.010742
10091.762695
10037.742188
10015.004883
10068.599609
10082.454102
10082.036133
10138.407227
10087.977539
10072.983398
10081.934570
10074.695312
10080.836914
10063.075195
10072.251953
10050.621094
10030.100586
10046.458008
10053.437500
10079.701172
10047.062500
10046.004883
10079.405273
10036.887695
10030.772461
10039.062500
10037.926758
10040.942383
10054.427734
10048.412109
10039.663086
9998.694336
10048.852539
10060.310547
10046.265625
10046.507812
10009.418945
10047.712891
10068.539062
10025.870117
10034.311523
10031.417969
10033.173828
10040.634766
10020.407227
10051.027344
10058.861328
10052.364258
10053.266602
10009.241211
10027.687500
10043.404297
10021.618164
10051.547852
10043.785156
10067.888672
10085.866211
10034.313477
10054.553711
10039.106445
10026.595703
10042.462891
10032.703125
10048.468750
10033.978516
10041.804688
10055.719727
10024.111328
10057.738281
10055.737305
10001.279297
10023.410156
10042.859375
10071.476562
10050.244141
10070.655273
10073.336914
10075.569336
10093.323242
10040.204102
10052.078125
10076.149414
10035.666992
10078.617188
10030.892578
10054.377930
10069.974609
10045.494141
10058.343750
10016.542969
10056.159180
10063.449219
10011.716797
10046.859375
10027.958984
10031.888672
10067.840820
10037.468750
10053.968750
10068.130859
10027.714844
10079.650391
10053.388672
10067.278320
10074.507812
10050.098633
10066.586914
10066.188477
10058.149414
10063.069336
10055.214844
10044.155273
10054.652344
10024.147461
10058.460938
10036.181641
10027.542969
10050.356445
9996.813477
10036.662109
10028.277344
10022.078125
10055.392578
10041.707031
10066.489258
10062.917969
10041.270508
10052.625000
10028.847656
10028.161133
10057.860352
10025.586914
10052.881836
10047.456055
10029.664062
10058.360352
10044.022461
10034.831055
10066.707031
10036.622070
10096.523438
10098.570312
10080.759766
10099.789062
10064.078125
10046.270508
10032.423828
10015.850586
10026.643555
10040.893555
10028.648438
10054.026367
10037.536133
10056.796875
9995.855469
10013.976562
10020.601562
10012.091797
10052.861328
10024.670898
10024.728516
10042.512695
10020.539062
10032.394531
10058.231445
10040.835938
10052.402344
10038.641602
10025.082031
10043.505859
10015.434570
10061.022461
10049.428711
10011.448242
10055.712891
10040.338867
10036.029297
10053.661133
10017.323242
10022.326172
10033.980469
10032.201172
10057.721680
10037.204102
10018.270508
10028.008789
10002.400391
10040.948242
10048.803711
10027.197266
10030.210938
10010.182617
10005.127930
10042.725586
9999.412109
10022.176758
10017.070312
9990.847656
10013.797852
9991.329102
10026.815430
10037.625000
10014.191406
10037.473633
10014.895508
9982.730469
9991.255859
9965.313477
9993.621094
10027.334961
10028.608398
10073.706055
10022.611328
10020.873047
10022.508789
10002.781250
10020.490234
10022.630859
10032.310547
10039.069336
10046.468750
10048.374023
10026.553711
10032.163086
10043.089844
9985.529297
10021.168945
10010.580078
9984.241211
10015.041016
10011.480469
10030.080078
10040.952148
10046.868164
10061.123047
10049.845703
10047.434570
10044.625000
10028.924805
10050.441406
10039.757812
10055.165039
10035.460938
10009.816406
10050.216797
10028.175781
10036.000000
10042.475586
10004.029297
10006.500000
10028.290039
10037.252930
10031.640625
10009.656250
10036.873047
10011.110352
10012.263672
10043.209961
9993.524414
10005.885742
10032.094727
10037.890625
10076.294922
10062.427734
10041.545898
10028.562500
10001.592773
10005.816406
10004.084961
9997.707031
10002.681641
10007.158203
10028.512695
10017.717773
10013.917969
10014.528320
10005.416016
9998.042969
9967.804688
9985.022461
9984.736328
9997.760742
9984.648438
10014.916016
9983.306641
9979.722656
9995.831055
9968.186523
9974.905273
9998.409180
9966.378906
9993.243164
10025.919922
10008.578125
10013.563477
9979.483398
9972.478516
9975.491211
9954.591797
9943.033203
9989.740234
10000.754883
9988.636719
9964.808594
9928.459961
9953.018555
9954.277344
9919.921875
9948.423828
9947.441406
9967.290039
9975.089844
9947.205078
9978.599609
9995.416016
9981.692383
9981.744141
9968.843750
9983.139648
9999.298828
10000.916016
10008.982422
9988.142578
10011.383789
10024.989258
9989.149414
9987.852539
10004.107422
9972.908203
9999.468750
10003.529297
9977.921875
10015.465820
9989.749023
9980.120117
9988.290039
9994.230469
9999.556641
9997.351562
9986.112305
9991.113281
9973.005859
9942.345703
9959.064453
9952.540039
9957.518555
9979.534180
9966.706055
9961.898438
9960.846680
9934.426758
9952.277344
9929.762695
9930.526367
9969.115234
9935.452148
9934.418945
9979.559570
9936.740234
9945.169922
9957.775391
9932.234375
9931.624023
9957.250000
9933.771484
9977.565430
9993.374023
9988.786133
9995.574219
9977.556641
9980.775391
9993.477539
9964.686523
9973.586914
9997.958008
9947.852539
10001.971680
10037.072266
10079.064453
10038.294922
10080.346680
10047.395508
9987.421875
9973.640625
9967.861328
9945.579102
9950.249023
9967.608398
9944.635742
9969.645508
9967.784180
9943.487305
9982.596680
9977.235352
9974.716797
10012.600586
9995.104492
9969.896484
9988.213867
9988.445312
9995.728516
9987.027344
9985.196289
10008.357422
9995.056641
10018.721680
10008.695312
9983.738281
10025.710938
10024.558594
10008.686523
9972.273438
9956.099609
9960.494141
9972.124023
9964.181641
10009.707031
9996.874023
10000.592773
9992.907227
9967.613281
9957.458984
9979.217773
9994.058594
9961.109375
9974.066406
9974.493164
9948.756836
9942.521484
9961.464844
9932.319336
9954.184570
9962.559570
9961.971680
9979.543945
9983.268555
9975.551758
9973.616211
9979.842773
9987.781250
9960.861328
9944.474609
9962.448242
9924.185547
9920.426758
9953.579102
9935.619141
9947.166016
9967.587891
9936.871094
9950.183594
10005.363281
9996.839844
10037.320312
10036.717773
9996.026367
9972.848633
9950.737305
9929.717773
9940.409180
9923.799805
9904.289062
9954.150391
9967.432617
9943.783203
9924.443359
9936.106445
9937.182617
9929.237305
9978.680664
9957.919922
9992.972656
10033.208984
9993.309570
9998.272461
10000.439453
9999.204102
10007.228516
9974.845703
9988.637695
9985.810547
9933.211914
9948.904297
9947.652344
9935.999023
9948.403320
9898.747070
9917.280273
9930.259766
9906.977539
9938.688477
9977.757812
9966.026367
9970.564453
9950.574219
9937.643555
9938.065430
9931.590820
9927.855469
9905.002930
9922.249023
9948.752930
9937.549805
9971.232422
9995.243164
9979.900391
9985.106445
9942.879883
9953.669922
9930.541992
9936.180664
9923.952148
9948.789062
9943.594727
9979.846680
9967.573242
9973.113281
9965.921875
9947.971680
9952.421875
9917.241211
9934.734375
9985.985352
9934.974609
9958.614258
9984.027344
9961.322266
9995.875000
9990.333984
9928.039062
9954.706055
9947.837891
9947.815430
9965.279297
9954.974609
9968.412109
9940.469727
9972.212891
9967.832031
9974.269531
9995.103516
9953.906250
9962.515625
9994.410156
9974.537109
10002.733398
9978.623047
9939.277344
9943.977539
9948.919922
9950.238281
9959.957031
9955.796875
9948.133789
9954.708008
9970.940430
9958.476562
9913.657227
9948.494141
9948.506836
9942.623047
9959.924805
9937.488281
9950.337891
9964.656250
9941.801758
9938.457031
9957.533203
9915.678711
9935.311523
9944.843750
9899.511719
9915.601562
9920.769531
9914.125000
9944.084961
9969.331055
9947.724609
9933.415039
9923.858398
9917.144531
9921.881836
9936.560547
9928.395508
9947.919922
9945.817383
9961.033203
9958.663086
9950.835938
9932.797852
9922.851562
9935.418945
9967.557617
9936.217773
9957.612305
9951.258789
9930.389648
9933.949219
9934.383789
9923.900391
9975.888672
9987.679688
9986.238281
9969.911133
9931.008789
9917.558594
9909.584961
9886.705078
9922.376953
9891.557617
9925.980469
9961.233398
9924.383789
9935.486328
9935.434570
9912.750000
9909.680664
9917.057617
9907.486328
9900.936523
9904.541016
9919.206055
9920.314453
9935.748047
9940.763672
9912.055664
9912.556641
9956.978516
9906.848633
9922.890625
9962.589844
9946.526367
9939.365234
9925.564453
9915.784180
9941.268555
9922.808594
9905.521484
9927.293945
9917.156250
9963.181641
9927.916016
9923.651367
9954.208984
9943.333984
9930.379883
9960.513672
9938.182617
9945.719727
9973.784180
9945.166992
9948.053711
9964.084961
9959.092773
9962.413086
9938.512695
9945.667969
9964.835938
9932.609375
9962.070312
9951.690430
9958.032227
9961.053711
9951.139648
9956.252930
9978.798828
9970.061523
9955.676758
9940.844727
9940.879883
9944.353516
9950.003906
9904.728516
9966.541016
9978.557617
9998.593750
10022.124023
10001.887695
9982.001953
9997.152344
9952.196289
9945.297852
9941.156250
9919.258789
9934.320312
9913.704102
9918.291016
9918.504883
9932.360352
9932.008789
9960.548828
9959.387695
9942.544922
9964.840820
9960.508789
9968.888672
9979.612305
9931.132812
9947.746094
9967.526367
9918.425781
9950.773438
9970.644531
9927.559570
9938.112305
9963.362305
9920.800781
9947.495117
9943.856445
9920.656250
9964.273438
9953.889648
9918.855469
9964.903320
9937.958008
9959.159180
9945.796875
9919.211914
9936.556641
9921.790039
9937.389648
9976.596680
9960.652344
9936.667969
9966.900391
9947.750000
9938.374023
9915.323242
9910.146484
9923.432617
9916.612305
9927.371094
9925.469727
9882.847656
9905.149414
9863.299805
9882.949219
9884.943359
9889.722656
9895.245117
9922.434570
9907.693359
9920.943359
9910.781250
9898.362305
9905.692383
9888.699219
9867.411133
9908.786133
9913.729492
9900.567383
9947.186523
9915.761719
9882.416992
9912.169922
9886.280273
9885.904297
9967.801758
9960.496094
9931.956055
9950.829102
9924.962891
9911.476562
9894.314453
9909.222656
9874.997070
9866.497070
9896.943359
9889.306641
```
