## Supplementary material for "Functional connectivity across the human subcortical auditory system using an autoregressive matrix-Gaussian copula graphical model approach with partial correlations": Code: roi-03_mean_ts.txt

```
11955.320312
11871.848633
11776.642578
11670.258789
11714.982422
11748.639648
11747.383789
11701.577148
11918.215820
11862.647461
11875.300781
11755.639648
11847.488281
11760.273438
11697.050781
11662.078125
11689.013672
11614.162109
11516.973633
11698.370117
11428.864258
11687.070312
11598.944336
11616.965820
11661.053711
11575.455078
11696.375977
11727.514648
11663.115234
11679.306641
11669.173828
11605.832031
11816.982422
11585.326172
11841.787109
11665.145508
11620.694336
11744.583008
11538.736328
11769.070312
11581.898438
11720.463867
11581.427734
11677.048828
11639.287109
11572.533203
11744.244141
11608.887695
11761.516602
11602.276367
11627.632812
11583.125000
11558.995117
11618.912109
11656.539062
11616.876953
11758.341797
11616.171875
11753.550781
11601.257812
11600.337891
11705.308594
11487.310547
11717.799805
11505.774414
11610.160156
11565.575195
11523.145508
11650.689453
11506.354492
11636.542969
11543.681641
11592.688477
11690.209961
11573.290039
11694.324219
11530.708984
11662.091797
11686.146484
11526.379883
11697.321289
11530.806641
11625.643555
11688.521484
11553.601562
11712.448242
11553.918945
11546.809570
11611.030273
11478.745117
11744.304688
11565.014648
11519.468750
11654.491211
11503.513672
11584.041992
11491.497070
11524.979492
11544.070312
11486.430664
11539.963867
11490.969727
11547.787109
11520.264648
11449.459961
11570.714844
11530.497070
11505.703125
11502.740234
11541.684570
11493.634766
11540.763672
11504.305664
11446.955078
11589.218750
11525.789062
11590.011719
11625.694336
11541.538086
11646.334961
11494.962891
11497.182617
11631.044922
11440.848633
11605.763672
11537.960938
11471.243164
11523.300781
11499.072266
11591.760742
11611.386719
11612.643555
11650.584961
11505.895508
11475.667969
11640.309570
11454.410156
11459.457031
11649.277344
11483.578125
11551.145508
11551.851562
11503.483398
11594.526367
11490.056641
11528.686523
11464.447266
11450.584961
11524.417969
11450.597656
11519.962891
11472.017578
11500.143555
11674.020508
11464.385742
11443.867188
11576.477539
11454.645508
11502.225586
11479.530273
11480.774414
11470.833984
11369.401367
11482.270508
11553.816406
11363.365234
11451.111328
11380.251953
11510.828125
11524.693359
11451.194336
11488.642578
11496.135742
11444.491211
11498.277344
11381.739258
11490.290039
11514.716797
11410.861328
11413.778320
11362.628906
11383.233398
11420.767578
11366.839844
11423.854492
11372.514648
11536.811523
11483.805664
11386.974609
11550.313477
11394.112305
11434.358398
11427.593750
11413.854492
11464.709961
11421.412109
11499.277344
11466.075195
11340.751953
11520.233398
11412.636719
11380.931641
11469.260742
11443.944336
11481.008789
11430.192383
11454.563477
11461.914062
11416.480469
11516.578125
11381.085938
11475.502930
11498.656250
11334.277344
11532.307617
11344.630859
11476.111328
11423.996094
11387.241211
11461.479492
11331.252930
11430.165039
11469.328125
11370.224609
11537.336914
11442.709961
11372.087891
11508.158203
11407.165039
11531.378906
11494.117188
11483.165039
11584.297852
11487.725586
11544.264648
11442.916016
11478.826172
11478.378906
11495.947266
11410.783203
11492.687500
11456.311523
11491.109375
11546.176758
11389.158203
11496.985352
11408.091797
11424.857422
11520.839844
11313.312500
11469.046875
11365.974609
11361.132812
11559.141602
11345.328125
11470.180664
11454.910156
11414.826172
11483.104492
11381.190430
11422.216797
11530.600586
11335.961914
11538.850586
11413.992188
11352.496094
11576.278320
11395.872070
11397.678711
11515.910156
11357.012695
11585.955078
11451.124023
11414.158203
11489.239258
11335.168945
11465.907227
11439.465820
11362.823242
11444.190430
11473.014648
11369.513672
11378.541992
11408.713867
11424.583984
11274.382812
11411.651367
11337.291016
11314.443359
11463.171875
11396.423828
11347.946289
11482.894531
11341.810547
11393.706055
11426.332031
11332.226562
11421.609375
11349.272461
11357.643555
11493.338867
11356.222656
11446.584961
11420.223633
11408.161133
11555.065430
11394.972656
11388.638672
11519.226562
11364.811523
11442.167969
11359.329102
11372.294922
11440.110352
11439.653320
11459.902344
11477.220703
11413.415039
11461.086914
11456.014648
11416.688477
11445.209961
11384.415039
11389.450195
11402.108398
11259.912109
11427.245117
11346.390625
11347.020508
11471.098633
11360.952148
11422.084961
11447.607422
11381.564453
11527.949219
11391.935547
11302.541992
11453.212891
11293.445312
11382.783203
11437.841797
11333.238281
11547.974609
11390.154297
11367.826172
11467.963867
11301.648438
11414.601562
11445.955078
11322.892578
11437.899414
11400.879883
11386.450195
11389.736328
11394.169922
11376.837891
11251.023438
11419.240234
11360.698242
11263.152344
11417.229492
11301.292969
11392.905273
11415.063477
11344.371094
11424.895508
11354.597656
11400.899414
11398.399414
11392.958008
11400.472656
11366.760742
11370.516602
11392.734375
11299.832031
11471.337891
11350.432617
11384.247070
11443.168945
11304.370117
11331.494141
11339.825195
11309.731445
11285.540039
11320.252930
11371.703125
11276.402344
11325.649414
11394.971680
11257.086914
11357.985352
11370.365234
11313.623047
11526.772461
11349.010742
11344.748047
11381.642578
11303.806641
11351.570312
11325.449219
11270.847656
11311.857422
11335.735352
11304.754883
11336.296875
11345.048828
11359.569336
11402.693359
11346.493164
11345.682617
11360.688477
11368.534180
11352.625977
11374.790039
11386.965820
11328.246094
11330.776367
11449.546875
11262.806641
11294.158203
11435.965820
11307.739258
11359.498047
11442.907227
11391.372070
11434.390625
11308.257812
11305.078125
11379.036133
11259.601562
11274.756836
11377.884766
11347.181641
11334.450195
11322.835938
11203.339844
11266.591797
11285.540039
11199.544922
11237.938477
11243.384766
11323.356445
11274.944336
11169.007812
11320.187500
11359.661133
11295.187500
11339.787109
11270.099609
11279.287109
11344.079102
11256.873047
11288.173828
11262.247070
11272.465820
11322.354492
11260.176758
11315.260742
11383.383789
11279.244141
11466.497070
11376.121094
11247.806641
11403.982422
11331.356445
11317.665039
11316.143555
11296.594727
11298.785156
11291.127930
11331.367188
11319.177734
11241.056641
11235.393555
11355.679688
11210.461914
11222.058594
11346.757812
11229.208984
11293.829102
11334.149414
11200.008789
11277.263672
11253.614258
11221.640625
11254.160156
11169.058594
11294.844727
11326.918945
11240.123047
11274.196289
11308.044922
11171.039062
11131.171875
11328.224609
11227.398438
11316.592773
11387.292969
11251.559570
11347.663086
11281.843750
11380.842773
11396.236328
11228.636719
11377.957031
11322.851562
11280.222656
11388.552734
11497.218750
11681.552734
11460.520508
11492.069336
11408.101562
11321.065430
11337.952148
11321.064453
11188.152344
11205.871094
11218.712891
11109.857422
11256.913086
11189.230469
11134.375977
11247.795898
11195.254883
11140.091797
11315.986328
11252.199219
11190.479492
11300.645508
11213.959961
11298.947266
11270.079102
11279.851562
11290.421875
11218.343750
11339.967773
11320.847656
11258.315430
11405.818359
11364.875977
11262.930664
11267.514648
11222.335938
11215.355469
11188.260742
11165.420898
11286.175781
11235.722656
11261.298828
11358.904297
11181.194336
11258.550781
11229.791992
11280.725586
11287.542969
11296.332031
11325.700195
11273.578125
11302.549805
11344.417969
11213.959961
11206.333984
11290.795898
11249.572266
11267.998047
11252.959961
11207.329102
11263.339844
11317.787109
11389.518555
11342.230469
11318.665039
11293.583984
11183.104492
11191.698242
11278.946289
11162.376953
11197.180664
11312.878906
11193.601562
11200.089844
11415.700195
11447.887695
11406.947266
11410.792969
11325.014648
11402.917969
11247.546875
11202.655273
11258.469727
11237.625977
11151.561523
11295.543945
11307.744141
11167.802734
11181.158203
11275.420898
11227.229492
11195.166016
11366.957031
11304.158203
11378.490234
11497.503906
11315.040039
11330.164062
11303.615234
11280.979492
11271.017578
11275.237305
11267.067383
11293.959961
11230.395508
11301.269531
11241.805664
11089.014648
11255.744141
11125.522461
11168.759766
11228.428711
11115.623047
11158.320312
11301.438477
11283.114258
11252.872070
11229.508789
11158.758789
11237.348633
11175.362305
11234.842773
11159.556641
11201.245117
11235.564453
11156.424805
11250.804688
11268.741211
11256.766602
11334.154297
11236.283203
11200.421875
11231.572266
11148.310547
11218.347656
11195.393555
11223.553711
11245.216797
11247.425781
11237.410156
11206.797852
11223.538086
11293.998047
11185.433594
11199.563477
11313.287109
11160.904297
11310.389648
11343.090820
11202.878906
11348.980469
11261.399414
11192.532227
11235.069336
11136.864258
11205.500977
11259.908203
11162.176758
11260.719727
11184.033203
11331.447266
11216.680664
11238.736328
11354.915039
11208.449219
11248.399414
11333.645508
11228.007812
11380.193359
11326.565430
11275.507812
11240.875977
11202.549805
11254.104492
11253.884766
11231.272461
11296.176758
11227.033203
11300.839844
11229.078125
11100.886719
11318.034180
11218.019531
11198.005859
11242.016602
11147.426758
11191.985352
11291.620117
11228.826172
11258.944336
11353.036133
11180.177734
11185.266602
11269.014648
11152.083984
11189.151367
11249.540039
11154.328125
11192.375977
11303.137695
11267.880859
11246.440430
11273.152344
11180.494141
11217.747070
11231.376953
11244.055664
11284.581055
11282.841797
11335.725586
11310.571289
11276.321289
11220.145508
11165.104492
11217.401367
11258.233398
11153.215820
11274.382812
11240.916016
11173.582031
11275.690430
11201.239258
11082.626953
11320.828125
11306.525391
11272.680664
11315.816406
11159.290039
11170.908203
11134.690430
11132.956055
11156.058594
11143.750000
11166.439453
11171.806641
11108.167969
11219.390625
11289.421875
11164.427734
11171.572266
11243.633789
11169.990234
11187.455078
11137.519531
11165.771484
11127.540039
11231.156250
11277.664062
11171.887695
11186.021484
11218.733398
11119.288086
11292.032227
11289.008789
11206.686523
11239.807617
11207.572266
11147.842773
11178.837891
11213.421875
11145.264648
11188.278320
11272.245117
11268.104492
11224.169922
11193.241211
11290.753906
11211.160156
11104.430664
11314.227539
11220.098633
11159.309570
11349.050781
11172.927734
11227.867188
11275.374023
11185.042969
11246.595703
11200.402344
11207.262695
11263.985352
11137.862305
11230.557617
11216.210938
11122.037109
11261.591797
11184.397461
11198.421875
11318.412109
11255.344727
11271.708984
11170.707031
11181.028320
11236.242188
11227.825195
11151.157227
11262.592773
11265.024414
11313.100586
11363.501953
11282.862305
11264.674805
11284.533203
11224.377930
11288.865234
11286.915039
11259.134766
11295.395508
11229.440430
11222.211914
11258.663086
11281.414062
11305.790039
11305.612305
11252.065430
11294.245117
11309.525391
11251.570312
11305.721680
11315.782227
11148.889648
11272.028320
11296.501953
11149.362305
11235.316406
11278.034180
11116.839844
11222.703125
11287.994141
11079.489258
11242.610352
11194.059570
11152.854492
11231.473633
11176.337891
11152.754883
11244.727539
11170.649414
11281.423828
11228.133789
11276.032227
11265.809570
11172.237305
11243.264648
11342.943359
11258.747070
11188.345703
11330.210938
11232.027344
11177.417969
11147.918945
11204.612305
11229.258789
11063.386719
11253.868164
11222.230469
11150.452148
11239.747070
11154.163086
11189.553711
11128.424805
11217.739258
11203.811523
11215.485352
11219.691406
11151.067383
11140.546875
11150.269531
11232.754883
11219.529297
11188.860352
11263.472656
11288.510742
11233.292969
11345.982422
11204.465820
11040.799805
11241.034180
11166.083008
11144.921875
11339.752930
11338.711914
11273.460938
11270.027344
11239.025391
11208.017578
11170.791016
11216.033203
11128.454102
11142.079102
11214.448242
11123.392578
```
