## Supplementary material for "Functional connectivity across the human subcortical auditory system using an autoregressive matrix-Gaussian copula graphical model approach with partial correlations": Code: roi-04_mean_ts.txt

```
9271.675781
9163.347656
9046.386719
9032.708984
9151.411133
8959.628906
9099.035156
9229.404297
8978.284180
9224.087891
8937.796875
9183.916016
9204.549805
9076.981445
9256.289062
9204.956055
9388.986328
9206.291016
8955.806641
9145.163086
9248.591797
9030.019531
9369.457031
9232.255859
8962.272461
9181.289062
9100.744141
9108.659180
9219.949219
9053.009766
9153.664062
9062.126953
9117.660156
9290.641602
8978.927734
9590.474609
9236.899414
9380.628906
9109.587891
9221.703125
9172.663086
8961.156250
9167.960938
8985.398438
9287.515625
9300.496094
9368.382812
9079.875000
8929.808594
9302.224609
9064.345703
9135.966797
9035.402344
9274.128906
9216.903320
8996.765625
9144.761719
9207.781250
9112.322266
9290.810547
8910.503906
9018.287109
9291.658203
9000.291016
9052.468750
9209.468750
9151.960938
9022.399414
9036.365234
9226.480469
9299.691406
9353.040039
9071.554688
9223.489258
9200.212891
9181.381836
9329.435547
8958.277344
8837.861328
9293.054688
9052.607422
9311.013672
9145.037109
9054.981445
9309.498047
9041.641602
9410.409180
9096.386719
9281.167969
9189.414062
8849.759766
9071.833984
9213.023438
9071.788086
9141.070312
9219.279297
9279.538086
9106.708984
9405.220703
9066.980469
9182.173828
9055.800781
9195.645508
9270.292969
9285.361328
9086.006836
9093.304688
9249.087891
9239.259766
9217.608398
9103.111328
9083.605469
9160.621094
9088.986328
9191.796875
9209.611328
9029.808594
9082.551758
9251.991211
8940.873047
9143.677734
9053.386719
9100.236328
9113.001953
9094.732422
8919.841797
9098.696289
9131.072266
9180.003906
9162.746094
9208.498047
8931.449219
9077.371094
9084.097656
9027.173828
9147.545898
9369.133789
8952.880859
8991.343750
9221.661133
8949.211914
9187.251953
9207.458008
8966.139648
9247.703125
9122.281250
9116.871094
9084.729492
9066.900391
9089.826172
9086.937500
9143.361328
8913.423828
9086.456055
9250.675781
8970.121094
9125.859375
9118.033203
8937.344727
9046.053711
9143.921875
9166.085938
9041.107422
9074.953125
9050.368164
9306.421875
9060.531250
9305.144531
9075.887695
9204.277344
9094.865234
8996.237305
8964.691406
9098.167969
9066.681641
9188.568359
8954.303711
9023.859375
9155.476562
9062.710938
9022.406250
8790.533203
9198.830078
9002.597656
8776.356445
9163.998047
8931.750977
9132.179688
9275.215820
8948.632812
9186.207031
8992.509766
9250.049805
9105.050781
9169.892578
9134.091797
8935.808594
9075.479492
9284.949219
8966.126953
9097.970703
9203.468750
9274.973633
9130.744141
9271.676758
9426.186523
9031.756836
9362.472656
9155.628906
9156.171875
9079.826172
8945.401367
9002.232422
9367.311523
9114.246094
9089.729492
8964.007812
9271.380859
9089.808594
9022.494141
9264.562500
8983.255859
9037.674805
9221.225586
9014.446289
9141.343750
9062.483398
9181.013672
9208.134766
8887.615234
9086.736328
9087.294922
9079.681641
9188.656250
9125.037109
9292.681641
9262.353516
8967.558594
9119.800781
9283.261719
9100.926758
9186.722656
9055.904297
9162.252930
9367.710938
9129.888672
9181.089844
9008.537109
9125.992188
9366.875000
9027.437500
9071.863281
9077.720703
9084.573242
9116.976562
9174.296875
9179.794922
9303.338867
9130.166016
9199.899414
9190.779297
9173.416016
9158.009766
9109.986328
8984.710938
9157.734375
9155.871094
9232.486328
9204.067383
9058.964844
9283.812500
8989.615234
9243.608398
9012.441406
8925.567383
9000.060547
9230.560547
9338.986328
9209.133789
9167.630859
9105.492188
9041.488281
9245.298828
9069.708984
8870.951172
9314.094727
8943.058594
9248.880859
9066.277344
9079.128906
9106.483398
8933.001953
9034.140625
9375.763672
9186.479492
9416.087891
9087.403320
9009.036133
9180.710938
8796.859375
9129.111328
8927.570312
9026.121094
9152.941406
8992.183594
9058.555664
9201.341797
9076.571289
9073.384766
9114.401367
9145.926758
9086.051758
9228.974609
9054.376953
9077.698242
9152.176758
9036.798828
8963.611328
9022.481445
9158.809570
9080.009766
9124.330078
9310.992188
8796.366211
9153.641602
9162.345703
9145.414062
9202.055664
9204.580078
9091.105469
9197.541016
9087.548828
9245.946289
9281.697266
9153.769531
9193.296875
9193.131836
8917.173828
9069.714844
9180.408203
9261.648438
9007.171875
9033.382812
9134.998047
9025.251953
9061.828125
9081.425781
9092.995117
9301.121094
9105.167969
9141.655273
9125.138672
9228.942383
9184.128906
9042.150391
9083.591797
9100.543945
9104.052734
9282.150391
8897.611328
9027.163086
9165.773438
8992.813477
9077.251953
9209.304688
9253.809570
9121.888672
9110.401367
9258.683594
9177.437500
9164.933594
9294.259766
8983.943359
9034.205078
8971.392578
8847.982422
9253.849609
9074.031250
9064.027344
9417.560547
9086.736328
9090.108398
9123.267578
8896.152344
8868.158203
8842.598633
9135.998047
8990.847656
9199.669922
8990.554688
9206.130859
9034.344727
9184.750000
9025.153320
9196.941406
9116.654297
9269.900391
9264.402344
9131.628906
9108.686523
8982.249023
9019.421875
8938.249023
9108.991211
9076.609375
9190.583008
9041.601562
9115.705078
9052.408203
9073.955078
9136.960938
8978.876953
8879.822266
9060.696289
9227.592773
9291.594727
9212.938477
9146.246094
9373.330078
9130.009766
9124.513672
9118.134766
8966.479492
9132.056641
9218.185547
9117.869141
9298.633789
8936.398438
9105.168945
8967.125000
9025.599609
9067.585938
9110.503906
9057.829102
9101.002930
9233.154297
8821.726562
8887.005859
9236.886719
9108.525391
9137.160156
8925.980469
9224.181641
9273.273438
8987.634766
9138.249023
9016.560547
8948.626953
8977.235352
8971.365234
9083.974609
9275.449219
9161.569336
9062.630859
9134.208984
8965.139648
9263.248047
8932.307617
9078.643555
9242.187500
8852.166016
9170.195312
9042.121094
8933.958984
9230.994141
9124.336914
9095.037109
8980.158203
9019.640625
8970.994141
9154.356445
9161.774414
9366.681641
9092.333984
9021.128906
9334.304688
8910.359375
8916.927734
9084.486328
9051.962891
8993.859375
9089.654297
8962.544922
9147.132812
9090.731445
8958.695312
9183.012695
9251.863281
8978.285156
9156.337891
9065.325195
9047.276367
9210.553711
9058.179688
8939.741211
9084.460938
9047.458984
9191.198242
9433.682617
9094.218750
9180.945312
9011.349609
9067.627930
9092.445312
9149.507812
9149.853516
9229.353516
8928.320312
9058.003906
8880.579102
9209.842773
9231.540039
8881.734375
8976.291016
9332.437500
9107.007812
9088.949219
9050.291016
9059.445312
9160.693359
8921.132812
8994.661133
8934.359375
9038.527344
9046.974609
9181.816406
9225.511719
9040.306641
9087.925781
9053.494141
9093.275391
9122.503906
9136.144531
9091.116211
9079.856445
9248.470703
8952.194336
9077.631836
8965.189453
8993.190430
9263.185547
9141.792969
9254.241211
9279.664062
8981.843750
9088.386719
9312.816406
9075.015625
9239.203125
9071.351562
9073.744141
9143.847656
9266.107422
9008.416992
9064.560547
8850.430664
9077.854492
8917.934570
9092.874023
9054.656250
9123.840820
9028.489258
8937.161133
9114.158203
9052.808594
8752.161133
9275.474609
9232.574219
9120.640625
8969.432617
8803.537109
8971.982422
8980.171875
9043.240234
9141.099609
8952.808594
9063.964844
9193.234375
8980.730469
9109.459961
9101.713867
8959.286133
8951.230469
9039.042969
9116.339844
9110.759766
9065.048828
8992.982422
9085.937500
9164.509766
9084.129883
9007.917969
9315.867188
9105.587891
9191.484375
9035.724609
9055.735352
8975.216797
9101.684570
9274.863281
8950.673828
9217.488281
9137.351562
9140.518555
9121.181641
9216.130859
8988.238281
9167.632812
9109.346680
9141.142578
9109.203125
9125.697266
9248.919922
9065.765625
9202.597656
8975.690430
8939.664062
9277.279297
9119.828125
9000.026367
9226.589844
9139.033203
8972.163086
9085.894531
9120.511719
9045.270508
9142.478516
9076.874023
9192.744141
8963.054688
9127.859375
9110.447266
8876.769531
9256.173828
9147.365234
8931.810547
9144.828125
8969.777344
9111.457031
8970.000000
9018.058594
8898.888672
9024.560547
9095.190430
9042.475586
9098.907227
8997.029297
8812.357422
9086.302734
9088.143555
8887.484375
9143.681641
9083.150391
9093.006836
9061.496094
8952.829102
9039.965820
9332.416016
9022.316406
9041.885742
8911.092773
8890.001953
8980.876953
8961.160156
9240.989258
9088.121094
9085.060547
9089.910156
8863.404297
9188.546875
9017.362305
8810.416992
9050.917969
8946.174805
9035.669922
9161.953125
9202.063477
9139.083984
8968.269531
9127.543945
9201.248047
8995.380859
9136.280273
8885.155273
8979.345703
9147.223633
8695.260742
9137.544922
8950.845703
8883.081055
9026.863281
8988.069336
8985.036133
9293.372070
8963.736328
9107.119141
9069.991211
8896.802734
9158.176758
9156.003906
8892.808594
8971.351562
9034.740234
8966.045898
8982.759766
9092.126953
8932.221680
9119.285156
8991.687500
9067.330078
9010.961914
9165.130859
8823.970703
9122.037109
8897.729492
9004.951172
9018.825195
9061.062500
8977.132812
9148.508789
8916.405273
9136.562500
8894.259766
9039.181641
9090.162109
9023.712891
8947.462891
9372.207031
8810.558594
9190.824219
8892.226562
8774.135742
9135.669922
9008.271484
8914.695312
8996.299805
8869.545898
9028.060547
8896.232422
9112.263672
9069.622070
8938.225586
8977.185547
9098.333984
8980.910156
8983.269531
9104.025391
9054.337891
9084.583008
8936.781250
8975.154297
9015.921875
9096.818359
9169.271484
8983.553711
9213.888672
8978.389648
8919.994141
8778.143555
9287.537109
9067.010742
9148.109375
8991.873047
9068.796875
8915.873047
9238.046875
8711.988281
8795.335938
9106.488281
9130.880859
8969.443359
8978.655273
9079.084961
9149.117188
8951.029297
9172.052734
8941.743164
8788.177734
9064.425781
9177.671875
9027.005859
9239.228516
8971.599609
9014.658203
8965.458984
9063.933594
8918.056641
9025.064453
8987.243164
9199.605469
8913.275391
8954.664062
9244.454102
8989.187500
9141.778320
8844.760742
9048.023438
8891.966797
9128.101562
9250.478516
8972.035156
9115.473633
8991.839844
9017.925781
8822.199219
9012.208984
9026.666016
8971.871094
9172.392578
9123.882812
9146.395508
8934.006836
8921.287109
8861.761719
8896.701172
9189.966797
9061.097656
8989.929688
9031.250000
9080.019531
9159.585938
8952.169922
8975.531250
9050.346680
9032.291016
8999.752930
9086.130859
9160.273438
9223.119141
8885.108398
8980.685547
9319.599609
8989.831055
9010.416016
9044.455078
8779.405273
9000.537109
9164.127930
9071.498047
8923.453125
8962.075195
8850.093750
9025.470703
8926.619141
9021.697266
9117.570312
9038.872070
9076.977539
9050.356445
9211.089844
9083.041016
8918.962891
9088.205078
9107.410156
9082.603516
9096.160156
9098.696289
9019.491211
8993.021484
9163.326172
9073.484375
9119.062500
8906.338867
9106.679688
8864.410156
8981.570312
8930.357422
8970.478516
8984.666016
8997.941406
9105.521484
9115.816406
9183.125000
8958.558594
8973.333008
9122.951172
9028.671875
9143.435547
8904.565430
8911.396484
9213.785156
9033.289062
9007.447266
9213.031250
8892.865234
8962.968750
9042.414062
9056.253906
8971.750977
9115.236328
9087.544922
9006.386719
9007.027344
9032.943359
8797.992188
8959.693359
9139.832031
8984.232422
8979.314453
9211.812500
```
