## Supplementary material for "Functional connectivity across the human subcortical auditory system using an autoregressive matrix-Gaussian copula graphical model approach with partial correlations": Code: roi-05_mean_ts.txt

```
9090.829102
9194.876953
9252.904297
9244.977539
8993.923828
9331.474609
9165.485352
9296.208008
9411.329102
9371.842773
9171.515625
9183.387695
9286.515625
9235.238281
9083.102539
9169.468750
9312.923828
9107.461914
9210.239258
9225.092773
9227.272461
9189.249023
9462.350586
9184.775391
9084.969727
9459.905273
9239.317383
9373.438477
9331.825195
9355.214844
9040.835938
9063.385742
9124.135742
9188.081055
8995.117188
9031.380859
9104.468750
9249.297852
9027.237305
9389.057617
9252.330078
9134.581055
9528.458984
8976.518555
9320.602539
9169.274414
9210.953125
9271.079102
9025.206055
9172.385742
8829.154297
9313.325195
8899.699219
9358.070312
9209.296875
9092.468750
9224.929688
9027.492188
9282.341797
9241.083008
9215.433594
9228.005859
9279.313477
9333.403320
9153.568359
9293.413086
9038.151367
9272.985352
9170.350586
9075.138672
9303.000000
9169.575195
9366.081055
9075.134766
9211.561523
8991.747070
9128.500977
9267.450195
9324.352539
9318.185547
9103.242188
9369.037109
9184.555664
9242.537109
9104.407227
9246.547852
9200.571289
9097.658203
9354.572266
9219.331055
9023.437500
9113.380859
8958.996094
9108.644531
9188.528320
9218.531250
9220.092773
9207.096680
8860.387695
9278.694336
9257.053711
9236.352539
9250.518555
9226.803711
9256.602539
9415.182617
9310.594727
9524.306641
9162.493164
9369.927734
8883.732422
9232.181641
9223.881836
8996.427734
9173.681641
9277.576172
9059.307617
9141.388672
9244.271484
9298.545898
9082.587891
9256.239258
9280.272461
9201.463867
8915.596680
9051.180664
9239.073242
9330.583008
9062.215820
9184.730469
9376.171875
9167.000977
9182.417969
9304.194336
9162.553711
9312.362305
9384.710938
9127.671875
9158.031250
9186.387695
9095.803711
9176.895508
9272.485352
9155.825195
9065.562500
9243.638672
9279.677734
9376.360352
9048.759766
8972.981445
9383.181641
9317.445312
9172.239258
9137.811523
9318.184570
9343.898438
9436.214844
9072.568359
9303.889648
9037.662109
8994.408203
9185.203125
9313.963867
9396.386719
9012.476562
9243.284180
9285.277344
9071.353516
9105.459961
8872.417969
9204.698242
9264.713867
9042.260742
9270.271484
9332.350586
9110.293945
9105.675781
9101.365234
9171.546875
9239.190430
9224.824219
9083.320312
9132.821289
9134.650391
9346.015625
9161.961914
9156.091797
9204.530273
9095.388672
9186.492188
9040.159180
9326.922852
9343.738281
9235.008789
9186.474609
9295.636719
9142.454102
9201.289062
9186.991211
9106.074219
9098.230469
9110.327148
9103.129883
9179.093750
9234.826172
9373.705078
9011.999023
9228.972656
9034.446289
9271.424805
9170.524414
9247.575195
9131.441406
9087.211914
9148.612305
9272.658203
9082.270508
9171.567383
9118.950195
9189.275391
9081.782227
9159.156250
9184.777344
9038.067383
9184.475586
9102.399414
9353.800781
9428.967773
9113.416992
9156.784180
9084.711914
9205.181641
9055.146484
9194.627930
9259.701172
9264.641602
9299.154297
9246.837891
9119.661133
9190.422852
9109.541992
9251.517578
9097.675781
9069.516602
9054.784180
9057.199219
9350.091797
9144.804688
8947.280273
9178.755859
9185.325195
9195.266602
9345.978516
9123.152344
9323.290039
9118.054688
9089.508789
9332.150391
9145.674805
9298.721680
9104.077148
9195.974609
9219.678711
8981.336914
9179.423828
9270.005859
9016.303711
9239.551758
9287.004883
9138.349609
9262.367188
9061.451172
9200.494141
9243.686523
9189.108398
9192.137695
9247.811523
9107.667969
8923.410156
9236.905273
9136.308594
9244.784180
9434.454102
9067.714844
9096.630859
9362.205078
9141.323242
9115.048828
9063.814453
9299.041992
9280.937500
9203.424805
9205.057617
9312.608398
8960.662109
9326.734375
9149.013672
9220.397461
9271.987305
9132.675781
9186.266602
9210.990234
9048.512695
9213.963867
9161.702148
9287.850586
9215.537109
8971.981445
9110.511719
9323.867188
8975.358398
9198.010742
9176.121094
9147.126953
9140.168945
9131.705078
8990.565430
9218.900391
8998.124023
9095.215820
8861.764648
8938.597656
9234.483398
9113.899414
9467.921875
9266.316406
9087.120117
9193.788086
9352.198242
9463.060547
9395.019531
9109.193359
8994.515625
9053.572266
9145.049805
9376.815430
9276.053711
9196.707031
9086.977539
9268.874023
9172.148438
9220.479492
9112.972656
9080.386719
9335.226562
9047.059570
9165.044922
9341.057617
9062.068359
9167.763672
9245.179688
9146.771484
9211.349609
9326.888672
9036.845703
9271.159180
9138.162109
9153.906250
9247.371094
9112.456055
9100.404297
9088.666016
9220.624023
9131.587891
8917.729492
9191.022461
9022.544922
9291.734375
9103.440430
8934.750000
9197.503906
9097.345703
9278.133789
9159.336914
9221.489258
8900.479492
9039.220703
9183.309570
8994.787109
9426.517578
9065.156250
9050.925781
9215.606445
9481.125000
8930.715820
9106.326172
9238.302734
9198.197266
9095.269531
9180.000977
9296.473633
9177.291992
9169.461914
9114.310547
9108.583984
9182.104492
9055.536133
9014.252930
9179.613281
9017.198242
9040.040039
9214.199219
9138.397461
9324.121094
9140.015625
9175.378906
9128.775391
8971.774414
9077.185547
9192.393555
9054.577148
9068.625000
9188.210938
9129.280273
9041.278320
9168.696289
9147.728516
9215.855469
9109.926758
9097.801758
9315.436523
9037.078125
9250.029297
9263.579102
9275.783203
9452.093750
9416.818359
9042.347656
8913.983398
8996.142578
9178.999023
9145.959961
9026.836914
9083.766602
9219.744141
9145.527344
9175.740234
9035.121094
9101.570312
9246.402344
9504.354492
9072.436523
9214.949219
9080.354492
8970.666992
9111.850586
9272.123047
9143.840820
8993.636719
9422.125977
9256.736328
9067.820312
9275.157227
9282.099609
9179.672852
9101.137695
9129.212891
9002.754883
9371.595703
9188.256836
9003.326172
9207.821289
9147.795898
9104.885742
9267.540039
9161.549805
8903.667969
9098.432617
9424.808594
9131.812500
9149.367188
9228.965820
9366.834961
9285.895508
9203.765625
9212.564453
9250.869141
8944.429688
9085.689453
9156.167969
9288.442383
9061.291992
9151.223633
9111.242188
9026.332031
9300.782227
8952.924805
9160.168945
9286.520508
9252.842773
9030.921875
9084.759766
9134.590820
9177.019531
9047.235352
9034.259766
9103.234375
9088.268555
8954.125977
9082.100586
9171.368164
9172.703125
9207.364258
8991.963867
8988.345703
8874.755859
9035.523438
8740.244141
9288.200195
9167.735352
9303.450195
9012.362305
8965.500000
8948.259766
8893.043945
9020.023438
9286.332031
8970.944336
9279.096680
9116.375000
9015.785156
9283.948242
8945.385742
9015.863281
8944.274414
9018.943359
8935.506836
9327.147461
9223.724609
9087.312500
9170.015625
8983.759766
8934.489258
8860.122070
8809.651367
8983.495117
9064.908203
9157.559570
9177.075195
9096.400391
9042.140625
9404.548828
8964.340820
9130.541992
9078.354492
9189.137695
9018.711914
9075.019531
9164.410156
9182.160156
8973.239258
8826.985352
9153.301758
8893.985352
8968.059570
9087.894531
9112.904297
8999.213867
9172.042969
9035.599609
9116.339844
9168.550781
9035.594727
8871.964844
9106.325195
9129.146484
9080.670898
8915.123047
9180.877930
9158.889648
9118.032227
8958.060547
9021.497070
9077.958008
9016.446289
8906.861328
8889.188477
8880.056641
8860.628906
9002.792969
9059.315430
9208.023438
8933.959961
9038.983398
8797.843750
9105.039062
9057.582031
8951.436523
9113.613281
9018.953125
8894.766602
9193.349609
9164.030273
9074.087891
9202.475586
9265.740234
9109.338867
9223.727539
9165.166992
9285.654297
8922.902344
9075.123047
9083.550781
8996.926758
8890.427734
9161.351562
9008.836914
9118.878906
9115.206055
8970.874023
9193.045898
8962.477539
9013.239258
9042.622070
9097.797852
9151.220703
8877.896484
9248.773438
9031.157227
8893.895508
9127.726562
9193.423828
9186.145508
8914.631836
9139.293945
8795.246094
9057.157227
8981.819336
8950.526367
9057.419922
9081.819336
8969.745117
9081.761719
8888.823242
8855.052734
9097.017578
9195.826172
8820.869141
9031.206055
9133.825195
8885.948242
9124.166016
8976.085938
8948.347656
9018.360352
9005.172852
9017.526367
8950.873047
9191.285156
8871.536133
8710.209961
8967.781250
8932.281250
8847.863281
8914.686523
8862.428711
9047.332031
9149.778320
9033.048828
9015.214844
9079.105469
8991.490234
9037.909180
9076.648438
9044.392578
9041.618164
9063.745117
8975.158203
9008.729492
9013.885742
8963.438477
9002.621094
8868.142578
8976.571289
9004.030273
9196.690430
9180.593750
8914.574219
9033.423828
8947.532227
9097.297852
8872.333008
8997.671875
9056.851562
9169.460938
8900.034180
9122.562500
9082.126953
8931.107422
9097.252930
9258.359375
9056.978516
9073.561523
9142.212891
9141.567383
8763.791992
9000.741211
8923.898438
8961.053711
9033.685547
8999.674805
8938.476562
9021.807617
8948.255859
8985.975586
8956.342773
9069.831055
8779.532227
8886.073242
8919.379883
8958.213867
9103.744141
8732.194336
9034.941406
9129.598633
8909.419922
9043.158203
9133.116211
9006.596680
9007.355469
9189.067383
9063.126953
8935.655273
8959.989258
9231.601562
9197.535156
8954.916016
9031.973633
9163.148438
8887.586914
9038.959961
9153.137695
9035.462891
8865.549805
8990.131836
8911.160156
9049.476562
9079.189453
9006.381836
9104.538086
9234.172852
9010.423828
9008.837891
8894.894531
9067.552734
8818.982422
9003.846680
8982.363281
9098.267578
8985.355469
8918.278320
9082.203125
9178.449219
8988.735352
9052.309570
8999.127930
9162.064453
8937.231445
8940.785156
8791.913086
8913.891602
8914.027344
9086.975586
9228.456055
9077.019531
9149.500977
8939.744141
9160.288086
9177.969727
8905.643555
8981.694336
9118.863281
8937.544922
8998.034180
8986.095703
9055.961914
9043.213867
8989.087891
9032.982422
8653.557617
8892.073242
9142.663086
8995.678711
9024.641602
9058.117188
9137.552734
8939.403320
9024.856445
9133.416992
8977.272461
8962.226562
8989.424805
8839.459961
8636.398438
8970.087891
9065.877930
9149.675781
8935.756836
9145.057617
8945.113281
8915.920898
8893.676758
9212.327148
8939.935547
9146.360352
8880.075195
8868.849609
9263.251953
8676.383789
8860.915039
9048.598633
9108.320312
8985.575195
8903.751953
8934.876953
9055.859375
9485.377930
9052.441406
9082.002930
9051.068359
8799.165039
9138.379883
8955.319336
8724.965820
9062.028320
8980.515625
8827.563477
8989.086914
9029.284180
8829.329102
9121.181641
8781.636719
8925.782227
9032.153320
8995.024414
8900.924805
8910.544922
9024.413086
8760.600586
8961.783203
8906.125000
8852.920898
8975.353516
9108.322266
8914.725586
8878.343750
9182.103516
9002.470703
8934.393555
8932.878906
8899.532227
8993.656250
8709.041992
9088.942383
8891.215820
8872.363281
8882.098633
8874.432617
8887.611328
8755.348633
8933.662109
9207.870117
8990.333008
8785.829102
8726.882812
8846.893555
8800.486328
8761.377930
8877.162109
8833.088867
8873.360352
9226.204102
8931.307617
9007.059570
8981.113281
9113.498047
8863.788086
9028.332031
9079.637695
8835.976562
8940.406250
8921.483398
9062.926758
9078.563477
9002.728516
8823.438477
8885.238281
8985.429688
9030.005859
9039.915039
8962.336914
8913.513672
9088.873047
8867.028320
8919.259766
9091.200195
8587.456055
9052.478516
8888.387695
8995.458008
```
