## Supplementary material for "Functional connectivity across the human subcortical auditory system using an autoregressive matrix-Gaussian copula graphical model approach with partial correlations": Code: roi-06_mean_ts.txt

```
10520.533203
10336.074219
10513.282227
10289.933594
10700.316406
10180.583008
10244.023438
10552.220703
10460.748047
9940.099609
10435.175781
10515.548828
10746.101562
10274.958984
10460.300781
10309.962891
10531.398438
10149.111328
10459.353516
10085.415039
10296.187500
10144.807617
10319.996094
10494.141602
10135.864258
10392.359375
10062.594727
10468.121094
10387.204102
10050.329102
10098.927734
10122.458984
10170.677734
10169.755859
10489.590820
10239.603516
10477.946289
10107.333008
10647.009766
10353.193359
10323.058594
10495.104492
10429.498047
10580.342773
10288.901367
10407.548828
10171.976562
10582.824219
10320.219727
10636.087891
10308.861328
10083.896484
10577.534180
10181.424805
10528.250977
10421.880859
10583.171875
10293.953125
10315.799805
10375.830078
10291.416992
10221.298828
10347.871094
10378.752930
10349.400391
10225.278320
10391.015625
10429.124023
10269.275391
10417.750977
10369.379883
10134.768555
10430.732422
10280.195312
10403.242188
10141.853516
10289.135742
10401.652344
10122.857422
10494.008789
10302.822266
10395.213867
10233.195312
9967.814453
10389.919922
10129.958984
10289.366211
10415.947266
10013.951172
10592.100586
10330.601562
10286.526367
10458.988281
10243.724609
10258.626953
10389.822266
10542.230469
9998.666016
10430.740234
10158.841797
10198.181641
10371.636719
10119.294922
10460.983398
10370.841797
10117.007812
10302.060547
10064.828125
10513.003906
10133.546875
10358.269531
10156.644531
10189.076172
10570.230469
9980.537109
10440.125000
10337.468750
10094.843750
10267.466797
10256.463867
10240.166016
10350.293945
10260.958008
10500.460938
10152.702148
10418.968750
10277.218750
10020.707031
10218.764648
10220.021484
10075.714844
10414.978516
10204.798828
9946.677734
10214.223633
10100.355469
10218.470703
10319.084961
10185.530273
10370.064453
10371.036133
10385.166992
10237.789062
9980.775391
10395.063477
10308.720703
10112.360352
10230.891602
10462.878906
10319.043945
10163.319336
10212.824219
10223.429688
10101.386719
10347.794922
10347.421875
10106.464844
10469.958984
10044.377930
10356.136719
10173.942383
9990.795898
10192.841797
10227.280273
10091.253906
10459.160156
9853.631836
10328.665039
10146.533203
10124.644531
10285.257812
10234.677734
10238.037109
10152.230469
10099.725586
10233.984375
10304.889648
10251.901367
10214.571289
10087.195312
10415.603516
10064.648438
10273.178711
10283.247070
9929.227539
10277.789062
9982.082031
10267.311523
10335.960938
10406.039062
10203.219727
9833.980469
10232.352539
10265.490234
9880.278320
10313.951172
10078.902344
9913.271484
10348.106445
10323.361328
10032.197266
10065.160156
10324.884766
10249.904297
10060.757812
10409.466797
10173.646484
10030.599609
10265.794922
10153.674805
10254.038086
10334.518555
10252.847656
10251.017578
9960.907227
10151.130859
10321.263672
10137.732422
10421.870117
10237.490234
10096.061523
10308.531250
10111.304688
10009.416992
10368.909180
10105.800781
10399.040039
10370.597656
10264.517578
10212.205078
10022.650391
10343.466797
10107.526367
10215.949219
10308.554688
10173.356445
10298.234375
9959.180664
10267.384766
10110.780273
10430.855469
10077.899414
10307.639648
10304.792969
10239.226562
10358.867188
10140.092773
10329.867188
10107.669922
10286.950195
10197.213867
10148.101562
10415.555664
10154.130859
10110.833984
10360.683594
10034.314453
10533.360352
10127.063477
9952.166016
10317.322266
10291.000000
10275.481445
10203.702148
10096.419922
10517.277344
10196.576172
10172.061523
10248.018555
10255.818359
10479.650391
10354.519531
10141.294922
10390.636719
10220.855469
10322.173828
10229.768555
10135.369141
10307.320312
9984.260742
10486.488281
9991.939453
10267.615234
10297.392578
10055.541992
10091.355469
10293.999023
10096.633789
10341.335938
10162.691406
10286.233398
10336.169922
9963.732422
10205.299805
10285.030273
10295.529297
10237.860352
10440.955078
10393.964844
10301.644531
10380.563477
10168.072266
10231.824219
10044.203125
10409.632812
10116.077148
10089.576172
10163.260742
10234.279297
10151.875977
10193.307617
9806.573242
10330.458008
10142.957031
10185.193359
10399.447266
10247.482422
10149.671875
10349.343750
9961.934570
10466.943359
10348.996094
10215.056641
10519.958984
10116.723633
10375.627930
10309.996094
10042.813477
10457.827148
10355.271484
10062.344727
10461.346680
10248.863281
10279.001953
10115.193359
10130.091797
10306.937500
10005.197266
10244.519531
10353.730469
10105.759766
10216.219727
10235.158203
10254.212891
10387.749023
10463.119141
10472.234375
10161.036133
10426.155273
10319.221680
10193.660156
10404.771484
10120.533203
10481.752930
10354.824219
10032.919922
10504.454102
10234.684570
10295.403320
10119.261719
10296.423828
10052.175781
10045.878906
10375.852539
10363.186523
10335.619141
10306.989258
10146.918945
10139.252930
10445.041992
9996.780273
10295.849609
10244.556641
10141.966797
10256.075195
10436.905273
10241.467773
10222.044922
10262.464844
10387.492188
10173.948242
10319.648438
10315.010742
10227.298828
10346.305664
10158.267578
10090.412109
10010.021484
10130.682617
10207.845703
10220.346680
9913.724609
10268.536133
10110.542969
10020.686523
10190.656250
10147.269531
10415.313477
10058.745117
10229.003906
10283.739258
10095.483398
10378.507812
10053.396484
10270.642578
10285.761719
9964.164062
10423.865234
10429.773438
10145.795898
10352.152344
10235.106445
10266.513672
10349.639648
10286.476562
10172.056641
10292.493164
10498.475586
10247.771484
10139.872070
10409.455078
10145.754883
10083.496094
10185.252930
10326.961914
10024.318359
10260.011719
10409.572266
10375.168945
10188.913086
9994.642578
10199.809570
10188.085938
10362.685547
10068.604492
10204.001953
10292.535156
10080.169922
10285.795898
10042.989258
10368.543945
10031.849609
10148.697266
10109.803711
10401.498047
10148.010742
10250.240234
10226.136719
10060.679688
10170.031250
10213.138672
10461.330078
9926.214844
10079.042969
10403.000000
9920.156250
10283.066406
10133.886719
10036.371094
10375.882812
10302.047852
10115.233398
10413.307617
10300.943359
10111.336914
10207.603516
10238.720703
10129.894531
10238.498047
10175.908203
10130.357422
10369.935547
10223.411133
10202.089844
10330.351562
10141.330078
10137.927734
10054.725586
10188.969727
9993.072266
10108.070312
10330.929688
10006.408203
10141.966797
10233.199219
10194.859375
10086.254883
10366.584961
10200.685547
10077.681641
10320.470703
9987.305664
10116.126953
10145.728516
10333.785156
9968.502930
9906.441406
10174.594727
10262.359375
10057.350586
10299.363281
10346.345703
10148.173828
10275.682617
10242.537109
9880.816406
10055.851562
10446.480469
10272.741211
9954.964844
10209.162109
10674.193359
10180.673828
10167.416992
10332.583984
10133.902344
10210.617188
10294.692383
9894.169922
10130.245117
9983.601562
10072.155273
10110.214844
9927.564453
10097.035156
10009.082031
10266.398438
10272.397461
10183.729492
10249.202148
10227.972656
10110.792969
10045.570312
10324.675781
10125.035156
10234.103516
10336.449219
10143.395508
10292.250977
10149.843750
10286.066406
10329.064453
10318.937500
10481.548828
10134.984375
10044.245117
10173.497070
10258.532227
10090.608398
10301.334961
10326.766602
10484.056641
10132.538086
10293.013672
10293.901367
10223.525391
10179.222656
10295.412109
9945.622070
10102.728516
10115.569336
10358.657227
10102.725586
10117.597656
10104.799805
9948.972656
10084.396484
10317.894531
10264.195312
10476.349609
10255.675781
10112.747070
10545.480469
10261.294922
10038.118164
10206.929688
10061.637695
9970.251953
10154.509766
10418.778320
10195.747070
10229.322266
10084.658203
9956.487305
10521.485352
10395.387695
10333.756836
10387.968750
10106.888672
10346.447266
10365.821289
10159.135742
9887.996094
10253.809570
10113.281250
9969.028320
10072.761719
10400.935547
10297.948242
10083.393555
10281.219727
10039.324219
10239.673828
10221.892578
10492.712891
10024.620117
10091.040039
10383.800781
10200.295898
10226.815430
10167.722656
10040.798828
10162.683594
10027.941406
9924.049805
10335.296875
10239.644531
10156.455078
10104.421875
10246.042969
10289.761719
10136.602539
10240.080078
10074.375000
10286.136719
10247.222656
10144.066406
10058.978516
10296.396484
10129.605469
10177.173828
10264.595703
10118.833008
10092.427734
10144.188477
10243.216797
10106.021484
10132.276367
10381.814453
9920.070312
10213.208984
10353.314453
10004.785156
10240.445312
10331.919922
9948.678711
10278.678711
10354.544922
10185.782227
10231.742188
10154.525391
9970.257812
10159.457031
10126.837891
10064.492188
10345.119141
10202.384766
9985.068359
10335.064453
10091.064453
10198.947266
10303.042969
10259.892578
9952.840820
10338.076172
10072.992188
10002.009766
10057.040039
10199.526367
9946.597656
10142.259766
10192.884766
10178.547852
10277.016602
10250.005859
10181.981445
10140.890625
10205.083008
10124.807617
10242.271484
10192.448242
10151.968750
10409.912109
10441.971680
10032.102539
10137.874023
10340.794922
10181.758789
10248.752930
10319.410156
10403.180664
10013.950195
10387.486328
10252.955078
10052.742188
10192.995117
10264.275391
10117.086914
10251.607422
10084.508789
10149.950195
10372.215820
10371.056641
9978.606445
10407.793945
10233.230469
10259.903320
10221.698242
10065.011719
10242.009766
10222.744141
10407.571289
10118.046875
10146.688477
9945.314453
10279.088867
10124.097656
9984.439453
10143.193359
10357.310547
10150.746094
10262.701172
10184.329102
9872.307617
10082.548828
10190.907227
10126.623047
10136.433594
10214.875000
10256.362305
9982.401367
10340.943359
10288.710938
10123.458984
10287.380859
10486.268555
10242.019531
10147.210938
10360.497070
10084.531250
10158.624023
10261.018555
10315.769531
10151.218750
10105.398438
10281.378906
9947.392578
10143.656250
10152.925781
10213.646484
10062.098633
9996.537109
10102.220703
10104.040039
10285.021484
10254.876953
10263.548828
10191.255859
10244.490234
10151.041016
10215.511719
10216.844727
10112.668945
10271.034180
10176.921875
10158.523438
10060.205078
10038.711914
10244.241211
10107.218750
10315.267578
10278.813477
10155.575195
10196.501953
10249.163086
9908.241211
10154.187500
10436.937500
10158.555664
10030.576172
10469.287109
10244.167969
10185.339844
10106.856445
10100.044922
10210.106445
10194.521484
10251.429688
10003.537109
10211.392578
10233.234375
10070.248047
10127.708984
10317.711914
10305.625000
10000.052734
10115.323242
10173.074219
10112.708984
9932.726562
10392.357422
10251.497070
10128.253906
10076.643555
10196.392578
9898.484375
10361.382812
10285.319336
10334.633789
10172.386719
10199.355469
10564.896484
9966.759766
10268.796875
10268.883789
10023.240234
10269.077148
10218.773438
10196.183594
10236.462891
10269.793945
10182.769531
10171.100586
10316.853516
10059.368164
10284.588867
10216.025391
10210.583984
10256.603516
10413.687500
10219.189453
10251.836914
10412.648438
10294.630859
10114.761719
10295.126953
10058.886719
9991.930664
10293.753906
10094.646484
10355.523438
10196.730469
10318.153320
10019.489258
10256.070312
10193.689453
9918.043945
10162.810547
10170.213867
10231.991211
10022.333008
10095.698242
10109.938477
10052.433594
10284.375000
10210.608398
10165.451172
10057.482422
10291.193359
10352.603516
10084.736328
10201.091797
10429.977539
10078.668945
10141.643555
10246.515625
10404.432617
9968.458984
10190.099609
10289.951172
10104.805664
10270.840820
10375.314453
10370.993164
9983.333984
10292.765625
10242.996094
10115.572266
10153.873047
10135.445312
10007.886719
10372.660156
10239.538086
10316.843750
10171.194336
10237.519531
10094.716797
10276.789062
10183.185547
10000.979492
10436.121094
10494.365234
10043.160156
10291.599609
10405.790039
10185.325195
10258.382812
10118.859375
10186.559570
10193.070312
```
