## Supplementary material for "Functional connectivity across the human subcortical auditory system using an autoregressive matrix-Gaussian copula graphical model approach with partial correlations": Code: roi-07_mean_ts.txt

```
10670.079102
10495.646484
10714.124023
10564.311523
10650.577148
10597.672852
10554.221680
10581.078125
10513.314453
10690.277344
10680.592773
10654.888672
10558.687500
10606.737305
10548.069336
10624.334961
10501.253906
10635.467773
10459.977539
10319.630859
10616.491211
10430.946289
10538.314453
10446.105469
10479.165039
10540.145508
10499.079102
10443.739258
10448.360352
10347.212891
10513.079102
10619.656250
10476.088867
10626.665039
10486.186523
10633.508789
10481.011719
10705.748047
10712.542969
10413.308594
10533.808594
10622.277344
10547.994141
10604.230469
10677.662109
10528.545898
10484.407227
10697.252930
10371.509766
10619.516602
10512.017578
10481.824219
10552.605469
10347.524414
10675.136719
10444.281250
10576.118164
10678.844727
10643.712891
10543.778320
10495.272461
10532.811523
10670.833984
10404.559570
10688.136719
10557.140625
10598.156250
10523.881836
10362.871094
10586.595703
10517.920898
10531.333008
10399.780273
10503.973633
10716.207031
10506.225586
10650.417969
10599.250977
10563.430664
10432.691406
10493.129883
10570.973633
10372.663086
10507.037109
10650.523438
10548.605469
10700.319336
10448.903320
10683.373047
10561.620117
10387.913086
10599.554688
10483.243164
10493.117188
10639.438477
10601.963867
10610.318359
10514.475586
10722.360352
10583.322266
10579.125000
10483.373047
10508.361328
10495.121094
10555.879883
10531.061523
10609.134766
10483.589844
10567.847656
10341.949219
10560.340820
10360.958984
10451.206055
10564.592773
10421.988281
10557.327148
10474.276367
10498.256836
10466.179688
10524.628906
10544.718750
10477.322266
10439.233398
10567.511719
10547.675781
10490.676758
10495.390625
10559.535156
10570.843750
10430.906250
10505.805664
10402.003906
10286.151367
10569.044922
10441.865234
10466.540039
10528.969727
10498.586914
10456.730469
10660.571289
10462.040039
10460.758789
10538.463867
10515.603516
10605.860352
10500.917969
10437.436523
10439.057617
10482.266602
10424.916992
10327.877930
10479.061523
10415.121094
10436.589844
10564.367188
10451.631836
10474.096680
10543.282227
10418.988281
10510.891602
10513.801758
10417.144531
10369.828125
10473.691406
10522.333008
10477.917969
10470.856445
10513.563477
10391.549805
10475.723633
10601.063477
10456.925781
10475.485352
10368.055664
10397.740234
10551.913086
10479.077148
10498.792969
10407.875977
10426.967773
10478.800781
10347.707031
10592.726562
10535.920898
10310.949219
10486.378906
10387.530273
10547.963867
10451.750000
10521.081055
10464.295898
10468.909180
10512.991211
10538.557617
10411.130859
10637.827148
10511.780273
10424.594727
10480.600586
10344.886719
10472.503906
10385.228516
10615.844727
10473.260742
10469.181641
10591.126953
10435.615234
10528.312500
10569.819336
10397.769531
10525.782227
10432.635742
10513.488281
10520.807617
10561.089844
10605.493164
10460.483398
10676.180664
10454.053711
10487.174805
10430.232422
10456.758789
10461.507812
10385.387695
10480.407227
10481.396484
10388.338867
10457.547852
10583.753906
10457.860352
10458.274414
10429.952148
10404.715820
10498.584961
10474.719727
10573.830078
10492.870117
10449.730469
10566.899414
10407.850586
10508.454102
10421.021484
10390.939453
10471.883789
10533.471680
10508.792969
10502.027344
10502.942383
10548.553711
10499.217773
10389.798828
10577.084961
10533.500000
10513.563477
10561.059570
10469.460938
10276.833984
10602.378906
10308.666992
10496.756836
10442.047852
10418.160156
10529.896484
10521.402344
10528.489258
10403.144531
10504.967773
10453.090820
10376.004883
10557.967773
10693.116211
10552.715820
10614.913086
10468.402344
10488.735352
10504.037109
10389.217773
10477.104492
10552.288086
10319.993164
10333.515625
10466.954102
10448.964844
10386.815430
10414.141602
10458.375977
10366.796875
10417.196289
10390.358398
10445.501953
10556.216797
10517.496094
10408.417969
10605.852539
10411.452148
10493.410156
10489.144531
10653.886719
10544.170898
10339.192383
10362.277344
10485.259766
10410.313477
10590.418945
10457.875977
10380.417969
10526.890625
10462.068359
10496.090820
10462.234375
10385.156250
10424.720703
10562.519531
10437.628906
10403.633789
10478.141602
10501.538086
10536.795898
10406.792969
10543.878906
10441.014648
10538.970703
10581.227539
10512.824219
10471.268555
10461.555664
10460.191406
10442.902344
10501.089844
10542.853516
10651.037109
10499.920898
10570.878906
10639.420898
10558.378906
10508.270508
10460.834961
10407.224609
10412.505859
10424.396484
10522.442383
10482.483398
10391.239258
10508.529297
10500.904297
10492.118164
10511.882812
10494.605469
10499.296875
10411.473633
10554.541992
10629.516602
10351.428711
10476.000000
10543.799805
10432.704102
10570.875000
10407.749023
10532.050781
10555.841797
10515.121094
10590.947266
10408.049805
10425.898438
10471.143555
10564.678711
10471.568359
10398.993164
10559.247070
10542.388672
10506.155273
10568.597656
10447.445312
10528.658203
10492.437500
10393.269531
10513.537109
10458.338867
10352.816406
10353.628906
10492.253906
10403.462891
10319.999023
10590.731445
10410.919922
10371.002930
10377.311523
10509.561523
10439.860352
10651.110352
10494.271484
10402.847656
10548.052734
10478.889648
10427.189453
10529.410156
10555.777344
10511.217773
10384.937500
10488.651367
10320.468750
10406.152344
10558.665039
10319.567383
10495.605469
10477.045898
10492.022461
10367.285156
10445.541016
10280.387695
10344.506836
10476.578125
10318.762695
10480.348633
10614.305664
10412.643555
10459.553711
10412.399414
10379.649414
10431.137695
10408.425781
10476.714844
10476.443359
10560.422852
10417.382812
10480.574219
10486.383789
10523.109375
10474.756836
10493.304688
10361.844727
10467.458984
10427.559570
10381.484375
10457.950195
10372.115234
10342.270508
10347.481445
10359.954102
10468.280273
10560.902344
10401.649414
10469.608398
10430.524414
10397.447266
10406.135742
10468.458984
10366.686523
10447.797852
10427.712891
10487.078125
10408.957031
10470.249023
10463.785156
10404.874023
10365.771484
10479.952148
10539.524414
10421.167969
10477.057617
10306.878906
10457.397461
10401.453125
10478.170898
10515.714844
10346.733398
10502.739258
10357.342773
10458.558594
10465.191406
10347.636719
10242.365234
10457.105469
10458.008789
10491.229492
10450.428711
10315.926758
10356.579102
10423.960938
10416.487305
10545.756836
10412.469727
10512.701172
10360.714844
10375.265625
10402.229492
10366.797852
10456.129883
10378.288086
10377.233398
10434.524414
10441.078125
10417.268555
10336.274414
10305.290039
10466.457031
10388.565430
10429.541016
10422.721680
10450.411133
10441.038086
10240.171875
10333.974609
10422.429688
10495.259766
10454.736328
10591.574219
10325.709961
10470.993164
10451.032227
10590.839844
10553.520508
10442.366211
10367.100586
10494.178711
10408.183594
10431.712891
10413.966797
10380.785156
10338.444336
10268.561523
10553.687500
10361.042969
10206.959961
10151.525391
10278.983398
10351.008789
10375.053711
10382.439453
10409.516602
10340.969727
10273.761719
10419.694336
10450.709961
10420.597656
10454.615234
10435.069336
10359.608398
10449.716797
10386.868164
10418.516602
10338.204102
10414.012695
10456.625000
10376.750000
10266.692383
10434.886719
10429.031250
10526.808594
10403.110352
10576.138672
10478.155273
10349.999023
10423.875000
10324.782227
10397.411133
10365.663086
10520.041016
10441.125977
10397.180664
10388.308594
10362.629883
10382.815430
10444.313477
10288.678711
10431.386719
10321.477539
10410.921875
10375.605469
10458.679688
10319.778320
10467.381836
10524.660156
10397.907227
10465.083008
10470.448242
10357.118164
10433.859375
10250.275391
10385.167969
10379.116211
10389.524414
10450.026367
10511.252930
10655.347656
10593.302734
10407.674805
10353.412109
10300.842773
10366.113281
10283.827148
10281.825195
10348.080078
10400.675781
10382.019531
10378.202148
10348.852539
10413.666016
10348.959961
10478.844727
10291.272461
10408.271484
10353.938477
10408.971680
10488.660156
10471.475586
10548.964844
10337.957031
10456.584961
10387.477539
10350.286133
10407.042969
10389.699219
10369.006836
10397.572266
10320.237305
10396.603516
10352.634766
10266.019531
10359.059570
10356.172852
10295.170898
10264.874023
10272.764648
10504.740234
10415.649414
10257.263672
10410.499023
10396.769531
10402.156250
10381.579102
10462.793945
10329.044922
10290.787109
10427.097656
10324.133789
10397.426758
10580.308594
10463.894531
10373.073242
10421.503906
10330.384766
10401.232422
10472.495117
10378.573242
10412.396484
10462.820312
10281.412109
10334.350586
10458.921875
10257.425781
10385.209961
10462.475586
10370.415039
10460.069336
10285.354492
10396.837891
10411.146484
10445.111328
10460.420898
10212.570312
10521.895508
10500.313477
10225.227539
10465.559570
10421.378906
10454.322266
10410.639648
10412.887695
10384.227539
10425.647461
10335.898438
10437.639648
10285.428711
10326.521484
10296.445312
10386.043945
10402.305664
10425.364258
10318.929688
10375.940430
10371.834961
10473.242188
10340.675781
10403.512695
10527.584961
10405.877930
10472.856445
10438.926758
10456.061523
10313.576172
10171.456055
10482.387695
10308.984375
10315.156250
10378.913086
10467.058594
10392.011719
10312.746094
10431.207031
10436.704102
10470.467773
10378.232422
10367.687500
10326.375000
10316.000977
10303.488281
10433.318359
10357.488281
10551.500977
10370.493164
10357.833984
10344.031250
10320.192383
10290.756836
10391.272461
10242.499023
10335.999023
10361.824219
10335.920898
10288.634766
10441.086914
10434.105469
10313.048828
10391.019531
10330.961914
10274.197266
10329.366211
10317.470703
10314.121094
10262.842773
10442.178711
10455.914062
10360.295898
10463.539062
10458.907227
10288.719727
10388.588867
10314.733398
10304.138672
10476.754883
10382.860352
10252.009766
10489.559570
10332.089844
10426.335938
10286.532227
10434.410156
10420.555664
10352.027344
10311.764648
10247.694336
10308.972656
10222.252930
10541.951172
10221.535156
10469.845703
10255.416992
10347.788086
10390.178711
10385.476562
10372.436523
10353.327148
10421.651367
10461.225586
10386.183594
10230.246094
10428.912109
10307.863281
10327.604492
10260.829102
10386.352539
10341.745117
10411.368164
10422.170898
10406.747070
10323.522461
10330.853516
10418.683594
10565.220703
10483.262695
10254.133789
10128.077148
10239.194336
10246.610352
10537.985352
10389.433594
10384.225586
10403.883789
10477.792969
10318.579102
10403.399414
10366.709961
10442.071289
10279.522461
10440.134766
10426.440430
10354.485352
10340.612305
10415.368164
10452.521484
10282.647461
10469.594727
10328.322266
10341.599609
10313.019531
10395.186523
10410.649414
10272.528320
10384.217773
10473.422852
10406.702148
10396.882812
10358.008789
10355.125977
10390.001953
10257.537109
10270.430664
10259.958008
10290.746094
10239.287109
10377.588867
10514.769531
10337.818359
10335.976562
10472.285156
10421.921875
10327.286133
10348.572266
10328.368164
10309.638672
10392.756836
10425.585938
10246.266602
10358.993164
10360.362305
10377.020508
10394.483398
10348.803711
10310.477539
10492.260742
10500.083008
10424.636719
10544.958984
10437.337891
10568.853516
10361.579102
10387.428711
10335.669922
10268.715820
10348.055664
10307.566406
10452.549805
10348.103516
10544.326172
10357.214844
10339.868164
10385.425781
10244.118164
10455.657227
10200.410156
10390.086914
10426.249023
10266.753906
10401.894531
10381.110352
10274.009766
10277.903320
10389.457031
10281.075195
10246.319336
10431.514648
10352.540039
10289.236328
10447.788086
10350.016602
10333.698242
10414.671875
10297.753906
10218.273438
10288.645508
10357.919922
10546.264648
10418.917969
10296.387695
10338.180664
10384.828125
10289.071289
10387.646484
10384.372070
10336.133789
10468.308594
10305.521484
10419.225586
10221.646484
10241.600586
10390.047852
10247.551758
10226.996094
10343.165039
```
