## Supplementary material for "Functional connectivity across the human subcortical auditory system using an autoregressive matrix-Gaussian copula graphical model approach with partial correlations": Code: roi-08_mean_ts.txt

```
12099.175781
11769.487305
11864.079102
11884.357422
12049.291992
11736.152344
11765.653320
11849.072266
11495.648438
11353.655273
11772.065430
11942.790039
11848.891602
11720.332031
11844.130859
11889.002930
11690.583008
11804.224609
11768.218750
11617.315430
11835.553711
11631.019531
11677.423828
11850.847656
11530.354492
11754.981445
11708.431641
11599.591797
11829.217773
11486.686523
11624.503906
11800.520508
11569.071289
11875.075195
11615.021484
11733.802734
11791.847656
11546.649414
11775.291992
11611.695312
11828.611328
11578.871094
11829.736328
11736.885742
11578.108398
11840.447266
11550.604492
11805.835938
11722.965820
11739.981445
11729.251953
11564.158203
11745.625977
11668.113281
11772.595703
11616.288086
11496.581055
11728.930664
11638.493164
11765.080078
11628.005859
11490.946289
11747.055664
11752.783203
11626.752930
11569.041016
11696.186523
11672.691406
11609.861328
11688.664062
11527.820312
11678.480469
11590.601562
11594.304688
11589.162109
11540.414062
11755.284180
11674.041016
11467.756836
11663.506836
11592.093750
11691.920898
11745.808594
11519.841797
11665.454102
11439.711914
11709.652344
11660.037109
11544.394531
11659.863281
11517.619141
11753.155273
11687.769531
11561.021484
11823.447266
11572.936523
11770.000977
11483.298828
11606.673828
11705.519531
11672.251953
11806.312500
11484.056641
11561.478516
11636.118164
11598.686523
11707.922852
11612.293945
11667.899414
11736.937500
11614.746094
11690.673828
11571.964844
11649.783203
11593.638672
11628.633789
11572.898438
11490.410156
11739.774414
11450.986328
11623.592773
11716.967773
11474.938477
11625.131836
11501.440430
11537.655273
11737.195312
11508.062500
11692.957031
11717.594727
11526.586914
11725.812500
11575.070312
11531.867188
11727.384766
11460.393555
11598.663086
11628.339844
11350.195312
11472.558594
11468.772461
11507.631836
11711.702148
11340.950195
11616.454102
11522.632812
11547.003906
11589.895508
11526.425781
11655.753906
11484.028320
11524.590820
11744.563477
11459.952148
11614.686523
11540.469727
11459.994141
11597.605469
11403.094727
11649.457031
11620.764648
11419.570312
11510.228516
11538.760742
11310.724609
11696.441406
11481.580078
11571.900391
11567.977539
11444.293945
11591.485352
11411.571289
11450.705078
11639.177734
11488.117188
11460.054688
11515.471680
11431.803711
11584.385742
11489.340820
11410.548828
11375.110352
11478.824219
11671.119141
11589.341797
11426.464844
11582.441406
11550.107422
11586.519531
11447.113281
11629.831055
11386.032227
11520.658203
11554.416016
11478.728516
11476.189453
11430.742188
11406.146484
11597.084961
11509.802734
11554.975586
11456.648438
11547.521484
11651.014648
11529.106445
11658.186523
11574.886719
11509.416992
11671.675781
11415.464844
11586.454102
11568.966797
11488.737305
11559.468750
11445.312500
11556.770508
11442.054688
11595.867188
11648.493164
11470.107422
11591.825195
11472.470703
11552.258789
11661.410156
11491.164062
11518.531250
11547.725586
11434.392578
11620.288086
11509.569336
11480.843750
11655.105469
11540.704102
11422.728516
11542.767578
11492.270508
11640.235352
11512.777344
11532.452148
11588.543945
11515.772461
11575.564453
11434.944336
11516.181641
11629.673828
11446.097656
11565.935547
11426.125000
11521.103516
11632.559570
11571.945312
11503.586914
11489.423828
11405.274414
11579.523438
11550.148438
11383.219727
11616.016602
11563.340820
11490.360352
11568.614258
11538.544922
11437.614258
11490.455078
11510.122070
11681.878906
11457.322266
11582.006836
11528.065430
11497.227539
11601.156250
11341.522461
11442.312500
11526.434570
11359.043945
11708.805664
11337.887695
11418.331055
11656.476562
11366.470703
11426.738281
11537.197266
11515.641602
11580.874023
11486.708008
11477.579102
11483.808594
11472.785156
11604.800781
11412.193359
11542.143555
11474.779297
11357.146484
11555.082031
11409.389648
11636.948242
11428.698242
11382.369141
11556.478516
11459.715820
11435.624023
11511.980469
11534.042969
11538.535156
11526.461914
11456.545898
11370.760742
11562.375977
11495.055664
11531.322266
11478.190430
11364.787109
11617.247070
11599.491211
11438.600586
11554.445312
11496.884766
11369.527344
11537.384766
11370.517578
11491.049805
11514.996094
11454.606445
11565.469727
11396.181641
11507.351562
11423.852539
11420.268555
11567.226562
11326.708984
11493.471680
11531.637695
11498.479492
11541.843750
11452.474609
11426.251953
11519.505859
11390.186523
11533.028320
11460.327148
11473.551758
11493.267578
11340.657227
11573.455078
11412.042969
11331.676758
11611.821289
11269.936523
11524.403320
11441.460938
11432.156250
11521.054688
11394.836914
11467.709961
11590.314453
11424.305664
11500.337891
11438.132812
11578.199219
11429.580078
11484.948242
11513.771484
11348.349609
11481.592773
11523.724609
11414.225586
11573.521484
11479.374023
11467.139648
11622.270508
11394.585938
11557.010742
11552.219727
11494.003906
11524.545898
11320.555664
11476.825195
11452.402344
11314.208984
11427.730469
11375.201172
11453.797852
11598.478516
11434.253906
11644.221680
11312.667969
11526.889648
11531.465820
11423.614258
11465.858398
11485.769531
11479.030273
11495.730469
11234.040039
11581.977539
11364.847656
11247.611328
11660.970703
11347.980469
11443.731445
11564.612305
11407.649414
11467.055664
11404.792969
11467.032227
11594.260742
11390.195312
11604.447266
11549.049805
11361.522461
11477.611328
11446.532227
11513.917969
11477.048828
11513.099609
11460.570312
11478.184570
11311.273438
11538.777344
11420.581055
11389.380859
11653.279297
11324.959961
11520.137695
11686.454102
11394.498047
11543.272461
11451.773438
11389.270508
11540.029297
11510.968750
11398.628906
11585.393555
11454.378906
11404.092773
11509.736328
11376.541016
11402.501953
11479.285156
11397.959961
11460.465820
11372.264648
11356.142578
11413.540039
11434.007812
11499.558594
11522.235352
11359.361328
11480.267578
11505.884766
11414.665039
11531.371094
11423.842773
11500.021484
11569.551758
11487.097656
11473.710938
11476.666992
11446.070312
11412.581055
11359.500000
11460.002930
11514.110352
11268.709961
11567.572266
11489.034180
11341.759766
11581.997070
11406.881836
11370.165039
11567.271484
11426.622070
11485.387695
11441.916992
11248.845703
11500.058594
11448.840820
11311.989258
11513.750000
11372.977539
11410.030273
11568.028320
11350.617188
11321.752930
11578.310547
11414.375977
11375.121094
11475.165039
11354.486328
11462.920898
11554.646484
11362.543945
11511.931641
11576.416992
11371.803711
11481.436523
11433.236328
11308.746094
11642.731445
11455.997070
11600.110352
11416.551758
11471.170898
11450.926758
11398.658203
11375.094727
11545.367188
11607.336914
11345.861328
11155.110352
11523.632812
11638.738281
11426.250000
11410.142578
11489.517578
11299.906250
11440.743164
11409.237305
11352.524414
11500.103516
11405.429688
11474.611328
11438.130859
11348.729492
11473.304688
11423.636719
11302.698242
11512.622070
11421.162109
11537.994141
11482.768555
11231.891602
11545.657227
11598.971680
11413.699219
11500.858398
11375.687500
11535.856445
11593.738281
11448.168945
11452.445312
11377.763672
11462.406250
11492.451172
11405.777344
11531.126953
11485.280273
11357.174805
11471.589844
11452.643555
11451.433594
11563.615234
11410.485352
11598.985352
11549.226562
11409.585938
11411.961914
11482.041992
11508.625977
11358.498047
11369.089844
11447.887695
11331.365234
11388.131836
11564.017578
11262.438477
11525.924805
11466.269531
11389.280273
11368.383789
11464.636719
11367.367188
11473.871094
11347.366211
11438.989258
11548.322266
11262.243164
11512.647461
11425.154297
11327.138672
11465.001953
11312.325195
11290.496094
11203.195312
11420.535156
11485.727539
11497.410156
11419.092773
11587.162109
11481.419922
11527.071289
11383.547852
11415.018555
11474.803711
11235.822266
11538.092773
11350.382812
11390.530273
11477.133789
11387.236328
11400.717773
11381.919922
11273.087891
11385.833008
11497.814453
11240.341797
11384.876953
11607.197266
11409.931641
11431.332031
11502.116211
11375.398438
11588.039062
11476.491211
11459.753906
11504.290039
11328.392578
11471.242188
11348.178711
11378.574219
11435.329102
11395.282227
11405.814453
11465.055664
11411.841797
11392.472656
11369.344727
11314.172852
11564.002930
11416.675781
11387.258789
11450.279297
11382.259766
11448.042969
11445.386719
11364.166016
11343.160156
11444.548828
11564.426758
11265.842773
11367.292969
11403.903320
11462.697266
11452.243164
11573.034180
11346.547852
11523.419922
11460.069336
11563.967773
11351.444336
11330.718750
11347.371094
11548.413086
11314.301758
11450.230469
11436.596680
11342.537109
11512.280273
11434.058594
11504.284180
11331.626953
11450.535156
11552.519531
11383.738281
11451.906250
11504.939453
11462.893555
11447.997070
11392.886719
11512.220703
11559.149414
11344.166016
11390.825195
11360.485352
11388.867188
11437.360352
11396.191406
11429.665039
11437.861328
11363.581055
11467.458984
11239.726562
11475.632812
11619.268555
11382.900391
11469.693359
11348.372070
11344.914062
11415.500977
11273.767578
11482.664062
11421.837891
11313.211914
11470.617188
11225.758789
11242.635742
11473.299805
11240.635742
11367.954102
11472.789062
11324.104492
11330.492188
11462.404297
11166.163086
11370.310547
11462.072266
11341.212891
11389.196289
11451.756836
11355.991211
11291.111328
11392.894531
11310.666016
11443.510742
11400.102539
11384.228516
11472.574219
11325.128906
11447.241211
11425.843750
11438.291992
11437.270508
11443.522461
11357.403320
11460.927734
11330.470703
11381.209961
11318.832031
11394.084961
11467.977539
11372.160156
11363.537109
11404.885742
11474.988281
11332.623047
11621.626953
11353.638672
11358.715820
11453.016602
11432.144531
11336.827148
11456.946289
11375.119141
11419.871094
11469.896484
11308.281250
11530.545898
11301.726562
11350.923828
11486.938477
11265.110352
11338.622070
11432.539062
11214.492188
11478.385742
11447.489258
11242.705078
11555.647461
11301.425781
11396.685547
11377.121094
11210.438477
11395.400391
11429.522461
11352.498047
11439.208008
11315.535156
11449.551758
11527.715820
11280.208984
11359.261719
11446.210938
11372.381836
11420.869141
11346.435547
11419.971680
11442.280273
11318.131836
11489.112305
11368.543945
11329.032227
11582.204102
11270.058594
11415.566406
11453.862305
11241.815430
11496.743164
11505.797852
11375.866211
11363.852539
11309.895508
11371.037109
11539.867188
11376.025391
11531.811523
11450.835938
11482.628906
11526.403320
11331.994141
11498.622070
11517.699219
11432.728516
11388.451172
11409.531250
11358.793945
11487.545898
11507.206055
11216.736328
11482.025391
11301.250977
11454.623047
11525.016602
11418.570312
11427.325195
11376.650391
11435.291016
11391.552734
11515.841797
11338.791992
11369.255859
11356.761719
11346.659180
11437.176758
11399.698242
11335.167969
11420.055664
11429.908203
11341.701172
11372.737305
11389.812500
11319.592773
11337.618164
11374.024414
11363.012695
11443.815430
11377.922852
11320.220703
11553.008789
11413.863281
11312.225586
11257.235352
11355.820312
11388.809570
11371.294922
11340.215820
11458.586914
11326.320312
11488.135742
11466.804688
11482.916992
11413.364258
11491.846680
11441.271484
11488.415039
11417.181641
11333.339844
11487.657227
11378.783203
11305.856445
11406.467773
11379.919922
11539.318359
11354.503906
11323.465820
11400.642578
11359.430664
11411.325195
11347.480469
11348.483398
11391.595703
11379.093750
11379.313477
11422.305664
11499.612305
11408.071289
11517.112305
11373.437500
11391.810547
11495.505859
11300.531250
11380.836914
11430.210938
11312.656250
11423.321289
11475.541016
11410.827148
11537.110352
11387.032227
11267.343750
11387.085938
11441.998047
11580.645508
11306.674805
11312.464844
11514.698242
11341.716797
11478.553711
11206.618164
11274.513672
11427.822266
```
