## Supplementary material for "Functional connectivity across the human subcortical auditory system using an autoregressive matrix-Gaussian copula graphical model approach with partial correlations": Code: roi-09_mean_ts.txt

```
12090.542969
11865.221680
11972.674805
11946.387695
11978.583984
11748.947266
11833.458984
11854.528320
11723.320312
11466.655273
11860.689453
11880.608398
11860.299805
11754.487305
11953.350586
11944.184570
11844.662109
11799.987305
11951.428711
11780.156250
11812.066406
11747.024414
11839.502930
11768.647461
11682.268555
11881.570312
11854.541016
11816.395508
11891.388672
11772.914062
11802.908203
11733.467773
11709.878906
11871.677734
11748.819336
11746.941406
11899.738281
11770.832031
11872.694336
11705.710938
11895.599609
11805.378906
11874.090820
11953.168945
11836.904297
12019.574219
11796.132812
11934.602539
11866.852539
11641.097656
11913.087891
11756.377930
11873.148438
11753.500977
11860.581055
11846.867188
11808.347656
11774.580078
11791.340820
11865.949219
11759.769531
11688.644531
11772.461914
11708.056641
11871.920898
11834.099609
11751.219727
11832.184570
11657.349609
11911.679688
11820.399414
11774.137695
11755.458008
11812.590820
11912.666016
11792.976562
11815.956055
11802.812500
11711.459961
11969.032227
11719.355469
11744.305664
11835.091797
11801.556641
11832.215820
11729.062500
11923.458984
11849.164062
11681.386719
11918.719727
11735.446289
11764.998047
11853.020508
11778.212891
11848.749023
11839.052734
11822.332031
11687.456055
11742.149414
11883.246094
11671.874023
11862.389648
11731.270508
11796.350586
11808.336914
11858.049805
11710.409180
11642.643555
11833.256836
11783.342773
11743.808594
11841.381836
11701.048828
11843.221680
11804.534180
11761.638672
11754.043945
11637.830078
11908.397461
11645.569336
11687.458984
11839.929688
11643.373047
11772.291992
11720.065430
11746.922852
11750.994141
11530.060547
11793.763672
11811.339844
11598.695312
11758.259766
11747.958984
11595.674805
11721.299805
11656.988281
11640.645508
11836.074219
11595.483398
11775.990234
11719.959961
11775.937500
11735.372070
11574.608398
11820.381836
11700.725586
11729.599609
11723.375977
11723.811523
11733.345703
11631.242188
11619.368164
11778.458008
11606.541992
11593.784180
11669.364258
11521.952148
11755.063477
11571.327148
11723.751953
11764.853516
11636.413086
11717.746094
11661.281250
11606.954102
11715.908203
11457.413086
11710.020508
11620.190430
11559.149414
11591.316406
11595.508789
11667.950195
11675.974609
11554.222656
11713.045898
11710.194336
11592.069336
11747.540039
11592.958008
11713.232422
11598.084961
11555.032227
11692.351562
11571.642578
11788.028320
11699.972656
11675.747070
11782.772461
11718.695312
11757.842773
11598.761719
11661.545898
11692.635742
11584.160156
11785.580078
11652.476562
11629.791992
11887.197266
11669.142578
11676.648438
11641.231445
11613.239258
11752.646484
11708.521484
11779.420898
11655.518555
11630.107422
11796.988281
11719.563477
11650.701172
11661.127930
11642.362305
11827.237305
11636.825195
11665.324219
11672.441406
11687.584961
11760.332031
11624.573242
11647.604492
11627.438477
11624.472656
11701.482422
11675.289062
11729.378906
11795.493164
11531.054688
11663.882812
11725.143555
11616.360352
11877.385742
11646.393555
11724.435547
11692.062500
11625.258789
11728.956055
11591.354492
11688.700195
11694.941406
11616.332031
11774.238281
11641.447266
11638.909180
11754.656250
11723.966797
11608.236328
11664.811523
11657.455078
11710.354492
11561.922852
11590.933594
11786.202148
11547.172852
11748.352539
11712.662109
11513.139648
11718.478516
11682.987305
11600.443359
11819.489258
11610.076172
11707.595703
11570.389648
11625.280273
11758.158203
11581.163086
11707.550781
11639.278320
11633.006836
11673.131836
11621.344727
11657.570312
11792.190430
11675.903320
11736.808594
11633.437500
11670.871094
11774.189453
11522.334961
11700.101562
11639.302734
11676.108398
11777.976562
11647.783203
11707.228516
11592.784180
11533.793945
11783.861328
11556.228516
11716.204102
11769.198242
11583.304688
11737.274414
11566.270508
11656.834961
11612.451172
11586.030273
11695.947266
11663.248047
11679.227539
11696.789062
11643.660156
11577.407227
11785.444336
11628.829102
11567.099609
11727.200195
11580.166992
11608.819336
11686.237305
11542.590820
11724.055664
11579.226562
11492.806641
11688.399414
11569.718750
11758.329102
11669.084961
11517.759766
11740.967773
11623.443359
11699.732422
11705.990234
11528.761719
11707.335938
11574.608398
11521.756836
11688.407227
11522.269531
11559.782227
11734.576172
11464.356445
11734.990234
11610.255859
11482.095703
11680.122070
11482.624023
11696.159180
11592.604492
11669.592773
11717.191406
11579.289062
11701.467773
11634.476562
11585.246094
11570.102539
11590.685547
11613.112305
11627.844727
11698.185547
11641.343750
11487.154297
11668.949219
11567.459961
11622.733398
11682.357422
11624.212891
11579.548828
11669.641602
11538.996094
11706.696289
11590.616211
11589.455078
11676.532227
11664.324219
11680.208008
11644.065430
11620.141602
11730.231445
11493.951172
11682.570312
11638.883789
11469.341797
11684.030273
11580.199219
11688.584961
11728.431641
11488.997070
11569.916016
11649.278320
11521.077148
11604.826172
11567.579102
11688.758789
11487.183594
11635.592773
11681.986328
11542.877930
11663.153320
11641.736328
11568.550781
11712.502930
11509.949219
11614.837891
11587.785156
11517.662109
11599.053711
11498.424805
11473.117188
11702.935547
11637.531250
11528.839844
11613.029297
11658.173828
11577.544922
11459.318359
11595.966797
11713.138672
11524.005859
11551.775391
11558.665039
11592.666992
11654.158203
11586.094727
11537.576172
11692.915039
11537.985352
11601.414062
11608.375000
11543.197266
11628.813477
11502.803711
11557.236328
11712.697266
11506.175781
11607.080078
11626.298828
11518.069336
11577.261719
11587.945312
11574.031250
11694.764648
11558.275391
11540.986328
11573.621094
11601.646484
11533.510742
11626.281250
11407.780273
11644.191406
11537.689453
11366.389648
11649.489258
11540.792969
11539.666016
11468.975586
11552.635742
11612.341797
11544.418945
11537.701172
11643.249023
11542.007812
11672.424805
11737.749023
11486.331055
11677.455078
11627.319336
11571.894531
11691.586914
11569.559570
11462.363281
11699.791016
11540.833984
11619.235352
11504.458984
11597.050781
11545.486328
11564.981445
11572.938477
11597.802734
11627.541992
11485.003906
11691.550781
11518.903320
11560.339844
11636.695312
11505.653320
11604.039062
11558.516602
11597.334961
11770.610352
11539.202148
11602.559570
11566.391602
11479.008789
11603.912109
11582.395508
11549.397461
11509.069336
11624.221680
11420.358398
11634.340820
11661.888672
11392.071289
11615.884766
11546.897461
11567.090820
11646.235352
11439.060547
11752.726562
11564.543945
11560.502930
11608.747070
11623.303711
11567.862305
11738.969727
11735.632812
11527.145508
11379.334961
11597.056641
11645.714844
11543.284180
11606.537109
11541.038086
11515.845703
11587.645508
11576.540039
11512.956055
11614.849609
11563.680664
11575.126953
11535.208984
11448.818359
11511.788086
11530.195312
11514.866211
11589.070312
11536.688477
11642.470703
11602.648438
11376.158203
11554.903320
11616.649414
11621.295898
11719.330078
11565.219727
11528.194336
11624.590820
11671.055664
11583.652344
11586.001953
11538.337891
11539.132812
11556.641602
11600.153320
11565.427734
11548.339844
11630.061523
11611.244141
11573.572266
11574.023438
11576.125000
11718.433594
11619.289062
11501.445312
11619.549805
11532.579102
11613.885742
11586.202148
11605.017578
11545.742188
11465.030273
11504.928711
11498.902344
11531.294922
11573.628906
11487.738281
11590.549805
11614.616211
11519.288086
11518.520508
11558.422852
11513.458008
11526.947266
11593.666992
11497.541992
11513.506836
11575.913086
11532.747070
11637.721680
11521.970703
11359.208984
11442.562500
11647.414062
11519.873047
11580.902344
11569.705078
11597.857422
11584.479492
11552.356445
11546.941406
11532.006836
11548.885742
11406.206055
11568.083984
11530.212891
11533.500977
11671.241211
11508.655273
11525.435547
11597.298828
11607.226562
11537.310547
11593.993164
11510.626953
11666.727539
11575.989258
11456.200195
11708.220703
11564.961914
11448.005859
11663.505859
11623.474609
11456.968750
11502.269531
11596.672852
11624.409180
11574.077148
11559.292969
11584.034180
11521.927734
11532.650391
11617.380859
11513.482422
11505.938477
11568.524414
11515.060547
11611.027344
11552.791992
11545.631836
11604.184570
11527.168945
11647.759766
11588.165039
11567.512695
11583.076172
11600.818359
11641.284180
11472.948242
11547.871094
11638.332031
11573.888672
11684.877930
11553.275391
11454.624023
11572.967773
11582.948242
11589.062500
11634.302734
11510.440430
11512.674805
11552.601562
11508.100586
11552.702148
11622.683594
11514.059570
11553.914062
11579.164062
11603.185547
11561.739258
11608.244141
11581.450195
11566.655273
11588.496094
11562.802734
11513.214844
11629.492188
11720.747070
11595.979492
11674.903320
11482.131836
11619.055664
11652.090820
11586.975586
11530.667969
11501.562500
11616.990234
11513.735352
11497.395508
11554.199219
11551.746094
11603.979492
11695.340820
11471.236328
11601.301758
11629.147461
11449.321289
11595.310547
11476.426758
11549.871094
11684.494141
11549.341797
11644.996094
11486.805664
11448.574219
11558.462891
11531.006836
11404.207031
11640.156250
11469.969727
11453.687500
11559.163086
11510.087891
11560.874023
11608.191406
11520.775391
11591.675781
11480.777344
11463.464844
11474.430664
11564.096680
11512.243164
11497.980469
11498.808594
11549.876953
11527.814453
11512.165039
11486.780273
11671.048828
11474.964844
11486.789062
11500.939453
11355.876953
11562.635742
11490.498047
11507.897461
11568.479492
11514.496094
11486.204102
11486.123047
11562.600586
11622.527344
11442.701172
11539.715820
11566.119141
11513.416992
11503.167969
11513.849609
11523.772461
11533.462891
11601.832031
11483.383789
11587.772461
11628.517578
11515.899414
11507.834961
11522.850586
11632.476562
11527.003906
11589.349609
11684.094727
11551.926758
11499.029297
11502.056641
11481.105469
11641.003906
11587.770508
11529.023438
11512.706055
11543.966797
11453.534180
11533.917969
11471.663086
11514.354492
11581.386719
11446.482422
11561.010742
11680.857422
11582.529297
11599.518555
11551.676758
11572.344727
11654.668945
11459.115234
11500.380859
11622.027344
11543.274414
11543.715820
11556.417969
11431.342773
11703.013672
11462.351562
11648.163086
11707.994141
11435.480469
11657.871094
11604.016602
11530.485352
11567.372070
11604.155273
11487.199219
11619.456055
11578.264648
11598.337891
11634.852539
11542.571289
11632.114258
11524.267578
11628.388672
11627.505859
11513.935547
11483.725586
11593.885742
11474.636719
11517.806641
11597.513672
11447.666992
11606.250000
11525.711914
11547.849609
11586.483398
11474.825195
11623.860352
11575.788086
11541.123047
11458.733398
11522.126953
11649.508789
11566.695312
11596.617188
11487.108398
11483.099609
11499.302734
11538.056641
11487.514648
11486.655273
11477.178711
11559.633789
11594.853516
11477.559570
11634.839844
11597.666016
11418.725586
11621.635742
11523.487305
11573.052734
11590.141602
11621.715820
11402.938477
11600.483398
11552.925781
11604.756836
11525.311523
11567.060547
11579.017578
11466.125000
11607.444336
11601.342773
11594.469727
11544.134766
11576.597656
11429.693359
11478.499023
11599.187500
11516.175781
11571.791992
11527.857422
11547.126953
11603.860352
11499.670898
11649.123047
11525.352539
11576.733398
11607.825195
11522.253906
11510.114258
11543.233398
11516.247070
11503.548828
11536.735352
11605.490234
11540.602539
11512.849609
11386.945312
11554.105469
11500.639648
11488.521484
11600.094727
11540.273438
11520.896484
11587.499023
11433.048828
11500.400391
11616.266602
11519.790039
11517.925781
11631.514648
11599.907227
11421.394531
11658.806641
11568.587891
11403.420898
11566.224609
11595.701172
11453.521484
11597.541016
11573.830078
11523.256836
11511.335938
```
