## Supplementary material for "Functional connectivity across the human subcortical auditory system using an autoregressive matrix-Gaussian copula graphical model approach with partial correlations": Code: roi-10_mean_ts.txt

```
10487.304688
10562.035156
10443.479492
10658.300781
10492.275391
10789.541992
10538.845703
10652.012695
10744.176758
10733.956055
10655.120117
10815.075195
10603.454102
10744.597656
10548.391602
10800.183594
10537.693359
10575.370117
10690.813477
10521.787109
10626.404297
10475.310547
10629.241211
10439.811523
10543.652344
10618.749023
10642.313477
10552.567383
10661.348633
10611.689453
10638.776367
10630.583008
10510.988281
10626.547852
10516.100586
10658.970703
10558.613281
10419.126953
10706.730469
10489.128906
10706.370117
10580.285156
10679.083008
10673.250000
10641.112305
10486.500977
10638.023438
10601.273438
10749.695312
10680.350586
10654.969727
10608.275391
10537.829102
10646.041992
10825.279297
10790.655273
10621.336914
10815.272461
10620.557617
10704.573242
10541.707031
10658.314453
10672.614258
10530.824219
10672.324219
10604.731445
10640.776367
10705.823242
10562.769531
10650.783203
10570.783203
10687.232422
10552.933594
10555.532227
10768.473633
10609.347656
10721.835938
10602.038086
10689.489258
10639.241211
10497.450195
10656.458008
10768.400391
10631.738281
10668.013672
10593.116211
10684.400391
10598.760742
10594.039062
10632.760742
10483.138672
10626.266602
10702.255859
10720.163086
10603.969727
10636.299805
10699.000977
10717.733398
10673.462891
10699.531250
10625.017578
10691.098633
10568.591797
10686.348633
10709.130859
10661.977539
10536.348633
10616.428711
10606.292969
10710.955078
10669.061523
10789.489258
10701.875000
10534.745117
10745.163086
10607.298828
10618.726562
10725.050781
10550.783203
10798.392578
10606.803711
10646.195312
10631.713867
10622.950195
10628.773438
10608.276367
10709.962891
10596.385742
10744.819336
10556.588867
10681.737305
10666.006836
10706.182617
10533.433594
10658.981445
10568.305664
10698.758789
10602.716797
10636.468750
10638.516602
10614.364258
10703.069336
10718.511719
10645.512695
10629.636719
10710.083008
10638.725586
10624.155273
10631.244141
10647.682617
10645.459961
10869.793945
10648.594727
10723.843750
10841.662109
10570.586914
10759.626953
10664.556641
10615.863281
10589.616211
10522.051758
10705.368164
10474.045898
10640.000977
10573.581055
10777.264648
10695.218750
10700.749023
10603.763672
10505.643555
10726.727539
10674.885742
10547.882812
10694.106445
10589.507812
10674.758789
10603.097656
10483.819336
10733.889648
10556.669922
10679.858398
10586.858398
10620.496094
10674.592773
10561.764648
10632.160156
10674.526367
10739.563477
10771.375000
10584.805664
10715.644531
10575.982422
10755.474609
10668.011719
10620.593750
10827.232422
10642.586914
10734.573242
10625.060547
10588.220703
10647.474609
10572.739258
10646.875977
10729.170898
10809.948242
10598.750977
10664.273438
10754.420898
10814.919922
10689.423828
10866.043945
10621.883789
10658.162109
10589.790039
10635.584961
10786.535156
10661.350586
10753.042969
10729.936523
10686.378906
10698.755859
10697.567383
10598.916992
10697.882812
10784.225586
10840.636719
10646.598633
10642.473633
10667.442383
10535.727539
10768.939453
10692.297852
10690.957031
10655.366211
10516.000000
10693.858398
10615.562500
10686.489258
10647.318359
10715.173828
10680.010742
10672.983398
10721.687500
10608.988281
10783.589844
10673.423828
10737.628906
10812.916992
10601.319336
10806.000977
10657.950195
10713.958008
10755.665039
10802.661133
10756.799805
10735.401367
10667.407227
10646.336914
10645.981445
10687.875000
10670.780273
10635.844727
10761.139648
10888.143555
10761.945312
10672.821289
10734.631836
10672.612305
10725.891602
10681.638672
10760.455078
10663.293945
10760.987305
10645.719727
10637.788086
10765.007812
10741.217773
10549.544922
10589.499023
10624.854492
10642.975586
10600.895508
10702.733398
10720.729492
10693.621094
10653.726562
10745.555664
10745.087891
10732.813477
10683.422852
10740.850586
10682.111328
10622.531250
10729.775391
10685.654297
10664.607422
10846.179688
10711.623047
10618.144531
10727.006836
10628.983398
10733.125977
10663.217773
10586.112305
10598.255859
10771.116211
10824.811523
10592.794922
10616.869141
10681.341797
10653.532227
10729.708008
10820.394531
10643.849609
10621.087891
10673.893555
10767.375977
10815.152344
10743.648438
10865.583008
10612.762695
10737.243164
10748.748047
10697.582031
10769.430664
10670.105469
10673.499023
10617.108398
10819.798828
10684.540039
10831.898438
10661.310547
10800.380859
10614.077148
10662.258789
10572.167969
10643.204102
10584.289062
10694.574219
10691.588867
10741.300781
10815.632812
10669.476562
10714.428711
10748.433594
10716.775391
10787.992188
10578.826172
10740.344727
10736.317383
10660.863281
10721.054688
10769.538086
10797.899414
10623.996094
10746.324219
10637.176758
10549.042969
10716.275391
10838.362305
10750.595703
10742.300781
10749.051758
10629.456055
10729.568359
10669.795898
10718.777344
10696.548828
10716.039062
10605.808594
10791.110352
10716.711914
10732.003906
10686.464844
10673.129883
10642.855469
10729.108398
10659.995117
10565.709961
10674.624023
10650.260742
10683.010742
10725.010742
10872.200195
10740.681641
10594.128906
10717.460938
10586.319336
10518.027344
10786.310547
10633.769531
10661.155273
10718.632812
10670.272461
10665.810547
10673.118164
10643.831055
10717.923828
10616.649414
10651.911133
10620.989258
10732.729492
10527.742188
10738.830078
10770.005859
10669.932617
10629.979492
10579.361328
10828.795898
10576.379883
10614.385742
10625.303711
10636.630859
10740.297852
10724.260742
10682.674805
10758.251953
10570.662109
10558.932617
10720.094727
10722.349609
10822.608398
10696.179688
10658.114258
10701.998047
10669.795898
10663.094727
10602.237305
10611.824219
10714.864258
10613.969727
10496.806641
10710.012695
10598.938477
10756.793945
10546.824219
10556.702148
10617.958008
10481.307617
10726.675781
10755.956055
10615.126953
10624.320312
10670.656250
10560.105469
10778.166992
10704.168945
10665.923828
10626.839844
10739.880859
10726.085938
10699.399414
10764.937500
10600.761719
10673.642578
10742.553711
10639.894531
10640.597656
10662.130859
10772.155273
10695.977539
10728.569336
10729.010742
10706.162109
10650.156250
10723.470703
10637.130859
10749.173828
10585.749023
10686.539062
10703.695312
10642.849609
10638.001953
10717.804688
10756.461914
10757.905273
10799.817383
10638.651367
10912.224609
10596.510742
10717.867188
10686.295898
10693.701172
10703.870117
10623.277344
10716.436523
10701.256836
10698.089844
10769.108398
10646.114258
10681.464844
10674.219727
10629.583008
10605.102539
10741.573242
10770.201172
10736.718750
10733.808594
10602.267578
10559.108398
10910.099609
10650.014648
10692.073242
10725.244141
10697.095703
10834.561523
10693.820312
10677.104492
10812.915039
10723.746094
10902.862305
10743.399414
10603.895508
10645.408203
10651.900391
10727.355469
10780.876953
10638.669922
10580.191406
10714.480469
10487.618164
10642.941406
10727.930664
10675.992188
10651.076172
10842.571289
10619.804688
10595.866211
10728.652344
10604.520508
10612.323242
10760.803711
10727.288086
10732.376953
10639.593750
10861.063477
10704.125977
10691.108398
10641.185547
10781.281250
10708.533203
10784.568359
10618.732422
10712.566406
10741.738281
10782.687500
10675.027344
10609.383789
10757.224609
10733.210938
10740.445312
10673.560547
10776.210938
10774.985352
10651.300781
10672.418945
10681.378906
10679.768555
10623.462891
10857.351562
10616.489258
10714.972656
10651.885742
10595.570312
10655.164062
10593.110352
10756.993164
10617.032227
10608.501953
10643.827148
10646.555664
10680.293945
10681.431641
10682.699219
10724.955078
10743.883789
10704.136719
10750.981445
10704.541992
10498.420898
10804.467773
10805.725586
10625.156250
10715.885742
10739.391602
10858.801758
10693.418945
10671.756836
10780.633789
10760.317383
10624.804688
10645.121094
10528.964844
10647.844727
10482.056641
10617.029297
10704.483398
10534.279297
10623.257812
10860.570312
10612.334961
10769.172852
10750.246094
10594.567383
10686.982422
10677.698242
10736.867188
10789.125000
10701.110352
10717.312500
10649.095703
10838.710938
10756.273438
10745.216797
10725.998047
10719.006836
10510.047852
10883.920898
10584.866211
10708.804688
10779.574219
10709.360352
10773.321289
10623.902344
10473.586914
10708.861328
10638.010742
10620.496094
10593.369141
10660.773438
10779.569336
10713.131836
10625.443359
10798.137695
10640.548828
10649.998047
10732.387695
10684.512695
10720.637695
10743.937500
10778.231445
10773.901367
10759.193359
10754.516602
10713.191406
10717.192383
10626.249023
10756.988281
10756.556641
10689.255859
10671.580078
10784.986328
10615.576172
10682.204102
10613.226562
10669.864258
10654.543945
10820.766602
10648.130859
10719.943359
10670.836914
10722.876953
10644.480469
10780.456055
10775.506836
10668.266602
10752.196289
10729.933594
10725.104492
10687.428711
10883.879883
10746.327148
10746.117188
10615.618164
10661.746094
10806.163086
10599.905273
10749.586914
10597.250000
10692.587891
10697.751953
10835.494141
10725.699219
10744.151367
10659.988281
10726.683594
10594.742188
10681.238281
10675.355469
10696.248047
10793.594727
10664.299805
10567.325195
10761.873047
10825.905273
10790.395508
10636.592773
10683.191406
10597.012695
10704.567383
10639.298828
10747.320312
10831.678711
10784.145508
10625.291992
10716.039062
10754.818359
10637.485352
10759.111328
10628.251953
10612.579102
10736.964844
10619.378906
10665.555664
10722.230469
10742.585938
10616.910156
10601.567383
10658.132812
10641.294922
10595.931641
10593.789062
10747.901367
10675.610352
10816.701172
10710.408203
10688.932617
10761.981445
10730.518555
10717.338867
10728.056641
10547.741211
10723.099609
10694.089844
10584.598633
10693.222656
10751.724609
10650.112305
10613.054688
10554.276367
10753.811523
10851.673828
10730.562500
10614.341797
10752.060547
10629.883789
10669.293945
10763.911133
10837.003906
10715.804688
10685.461914
10642.217773
10599.531250
10745.042969
10601.571289
10604.104492
10517.857422
10677.613281
10652.745117
10689.862305
10609.996094
10711.242188
10702.931641
10766.239258
10696.374023
10730.916992
10631.008789
10750.783203
10735.930664
10597.624023
10721.743164
10597.812500
10640.928711
10566.732422
10720.362305
10617.462891
10773.982422
10548.404297
10677.700195
10722.654297
10419.262695
10730.161133
10844.061523
10621.869141
10811.491211
10651.170898
10635.616211
10525.547852
10576.811523
10682.687500
10651.594727
10644.056641
10790.269531
10603.020508
10693.468750
10659.114258
10693.583008
10543.093750
10744.198242
10609.417969
10568.888672
10677.032227
10770.194336
10818.643555
10687.444336
10752.454102
10501.374023
10672.480469
10612.423828
10705.325195
10675.334961
10697.766602
10712.071289
10771.357422
10570.117188
10669.955078
10607.763672
10613.907227
10695.166992
10747.652344
10675.194336
10820.932617
10646.032227
10742.936523
10721.100586
10693.364258
10672.632812
10678.086914
10763.047852
10547.601562
10787.691406
10646.148438
10619.347656
10693.695312
10806.151367
10620.923828
10682.408203
10577.337891
10601.531250
10736.532227
10611.792969
10786.795898
10870.318359
10706.181641
10623.827148
10572.479492
10697.336914
10730.914062
10568.086914
10567.556641
10672.968750
10734.982422
10603.241211
10671.120117
10824.774414
10621.000977
10721.970703
10693.591797
10735.188477
10705.955078
10650.102539
10624.708008
10511.635742
10722.977539
10682.882812
10629.470703
10636.499023
10694.254883
10693.121094
10613.505859
10777.801758
10727.602539
10532.571289
10800.517578
10619.049805
10667.795898
10693.460938
10595.049805
10706.029297
10850.381836
10681.974609
10609.720703
10653.591797
10653.517578
10650.430664
10685.268555
10792.532227
10698.555664
10701.597656
10781.257812
10714.523438
10653.183594
10876.789062
10721.285156
10649.198242
10579.468750
10600.901367
10638.303711
10701.695312
10681.973633
```
