## Supplementary material for "Functional connectivity across the human subcortical auditory system using an autoregressive matrix-Gaussian copula graphical model approach with partial correlations": Code: roi-11_mean_ts.txt

```
9223.709961
9166.321289
9260.220703
9073.882812
9186.139648
9184.464844
9232.483398
9146.953125
9202.166016
9377.901367
9152.327148
9299.200195
9213.584961
9401.646484
9288.010742
9085.916992
9317.039062
9221.463867
9128.101562
9181.827148
9009.477539
9118.397461
9124.658203
9058.683594
9156.889648
9092.600586
9113.792969
9259.385742
9115.472656
9132.907227
9111.443359
9134.283203
9237.733398
9165.313477
9225.783203
9278.364258
9216.610352
9277.339844
9178.301758
9202.559570
9181.166016
9152.975586
9242.053711
9240.960938
9224.089844
9128.474609
9274.164062
9154.861328
9148.304688
9307.831055
9178.510742
9286.277344
9118.808594
9275.517578
9147.233398
9048.801758
9186.626953
9134.861328
9297.599609
9194.928711
9205.541016
9228.164062
9069.029297
9306.484375
9132.377930
9295.898438
9163.113281
9087.669922
9200.002930
9161.197266
9190.289062
9218.456055
9235.923828
9256.937500
9229.864258
9315.303711
9197.041016
9280.592773
9331.527344
9181.057617
9159.648438
9200.737305
9092.854492
9151.528320
9176.592773
9225.660156
9259.599609
9207.971680
9210.512695
9167.791992
9220.693359
9166.976562
9090.465820
9087.270508
9107.962891
9279.352539
9043.346680
9124.917969
9234.071289
9110.143555
9275.975586
9205.613281
9080.407227
9184.839844
9045.832031
9179.197266
9169.767578
9183.507812
9169.442383
9211.606445
9172.429688
9147.332031
9276.297852
9018.202148
9202.525391
9102.708984
9069.444336
9197.082031
9209.396484
9250.751953
9213.471680
9061.266602
9172.095703
9101.932617
9034.869141
9121.710938
9080.208984
9173.352539
9156.256836
9153.651367
9204.483398
9035.105469
9070.018555
9085.315430
9252.424805
9172.933594
9027.840820
9241.912109
9191.964844
9145.505859
9261.542969
9097.641602
9158.142578
9200.184570
9218.586914
9135.886719
9132.947266
9106.394531
9174.162109
9121.109375
9132.155273
9084.338867
9079.836914
9024.681641
9140.991211
9145.271484
9022.727539
9074.863281
9144.999023
9135.704102
9110.238281
9106.452148
8971.890625
9089.765625
9079.610352
9168.921875
9178.447266
9110.655273
8966.458008
9268.244141
9111.744141
9069.287109
9080.211914
9005.706055
9192.771484
9064.034180
9095.936523
9130.758789
9138.083984
9096.235352
9105.472656
9113.248047
9152.482422
9091.192383
9141.700195
9060.286133
8966.364258
9193.241211
9139.551758
9227.362305
9185.083008
9090.711914
9138.123047
9125.604492
9237.455078
9166.214844
9237.174805
9214.597656
9181.446289
9120.677734
9186.004883
9050.685547
9188.882812
9069.348633
9201.637695
9273.597656
9159.435547
9311.310547
9102.636719
9196.426758
9182.478516
9048.182617
9204.928711
9057.791016
8986.009766
9174.128906
9134.700195
9199.425781
9221.498047
9133.336914
9084.436523
9184.312500
9157.525391
9055.352539
9101.209961
9131.391602
9140.463867
9156.663086
9220.889648
9087.348633
9180.533203
9126.183594
9178.676758
9237.994141
9193.204102
9187.561523
9088.047852
9190.056641
9140.434570
9175.390625
9155.821289
9169.357422
9224.806641
9297.449219
9005.464844
9146.120117
9177.692383
9252.266602
9186.348633
9157.024414
9115.994141
9128.238281
9059.235352
9115.049805
9221.176758
9194.515625
9188.012695
9176.430664
9194.954102
9184.481445
9106.315430
9196.743164
9126.553711
9060.995117
9184.552734
9207.479492
9097.713867
9184.778320
9092.572266
9236.925781
9098.199219
9300.533203
9317.208984
9136.521484
9269.670898
9181.931641
9036.251953
9165.353516
9084.751953
9152.043945
9073.184570
9168.735352
9134.374023
9153.091797
9276.775391
9151.144531
9144.014648
9151.638672
9078.316406
9045.976562
9166.176758
9224.384766
9169.302734
9089.055664
9157.658203
9154.523438
9085.162109
9217.416992
9014.996094
9066.494141
9155.588867
9002.423828
9106.561523
9172.152344
9142.896484
9113.465820
9215.945312
9007.909180
9125.512695
9242.331055
9098.511719
9169.437500
9141.671875
9129.659180
9213.355469
8992.115234
9133.382812
9231.159180
9062.699219
9176.766602
9094.536133
9135.643555
9182.778320
9129.517578
9168.539062
9100.705078
9050.720703
9160.092773
9102.536133
9165.327148
9121.696289
9000.339844
9262.139648
9108.167969
9079.870117
9258.598633
9102.729492
9213.421875
9083.971680
9071.522461
9248.750977
9063.904297
9107.175781
9205.082031
9124.473633
9144.041016
9152.885742
9031.998047
9079.886719
8980.308594
9195.618164
9159.700195
9159.893555
9273.137695
9081.407227
9145.424805
9109.919922
9116.374023
9137.200195
9074.449219
9253.891602
9174.101562
9152.534180
9206.032227
9170.329102
9194.694336
9224.302734
9127.099609
9268.540039
9145.990234
9085.316406
9162.200195
9081.749023
9201.715820
9179.379883
9180.174805
9159.103516
9114.576172
9244.887695
9192.791016
9090.635742
8998.952148
9060.726562
9054.737305
9114.756836
9201.332031
9089.059570
9072.988281
9188.210938
9042.253906
9044.501953
9195.866211
9088.565430
9179.566406
9143.272461
9091.860352
9188.896484
8995.357422
9109.695312
9143.274414
9109.819336
9055.749023
9069.374023
9104.227539
9131.606445
9038.991211
9152.977539
9142.861328
8956.247070
9181.396484
9085.453125
9001.277344
9140.353516
9144.096680
9156.487305
9145.392578
9229.410156
9173.124023
9122.679688
9147.899414
9227.264648
9105.207031
9006.743164
9254.872070
9127.548828
9168.362305
9117.925781
9167.807617
9200.288086
9144.516602
8917.922852
9242.328125
9154.738281
9103.081055
9243.082031
9141.029297
9150.791992
9041.002930
9108.104492
9102.176758
9000.383789
9067.571289
9168.761719
9134.805664
9065.159180
9129.393555
9082.135742
9160.910156
9153.005859
9074.500000
9194.033203
9033.279297
9121.175781
9095.398438
9092.746094
9190.478516
9144.190430
9130.798828
9195.660156
9076.032227
9139.504883
9280.556641
9176.438477
9236.513672
9145.700195
9052.597656
9229.454102
9117.169922
9119.552734
9177.969727
9092.958008
9274.635742
9134.169922
9162.641602
9011.423828
9113.682617
9092.435547
9094.291016
9149.521484
9082.695312
9091.436523
9026.925781
8975.583984
9065.364258
8997.929688
9228.253906
9112.883789
9079.254883
9140.020508
9125.203125
9158.893555
9074.375000
9122.657227
8961.243164
9160.493164
9072.099609
9078.212891
9116.934570
9090.508789
8994.158203
9087.204102
9169.985352
9225.648438
9062.663086
8973.072266
9274.329102
9096.056641
9083.609375
9183.723633
9217.510742
9274.984375
9201.369141
9147.066406
9200.694336
9007.501953
9024.226562
9059.869141
9020.416016
9114.598633
9051.523438
9018.668945
9103.600586
8968.096680
9015.841797
9102.499023
9030.834961
9052.162109
8978.019531
9046.333984
9191.652344
9019.825195
9044.529297
9204.785156
9054.743164
9131.308594
9155.581055
8997.842773
9090.743164
9105.790039
9166.655273
9138.012695
9145.981445
9151.523438
9100.084961
9038.257812
9199.625000
9044.705078
9059.155273
9074.157227
9064.955078
9125.415039
9039.786133
9087.958984
9105.274414
9058.217773
9113.440430
8994.123047
9167.918945
9134.479492
8996.309570
9078.954102
9074.137695
9002.271484
9161.616211
8993.849609
9043.485352
9106.750000
9010.072266
9135.539062
8957.042969
9045.150391
9149.358398
8972.634766
9131.684570
9058.188477
9046.642578
9020.292969
9104.041992
9130.498047
9102.648438
9101.780273
9039.053711
9093.684570
9330.681641
9278.482422
9177.021484
9064.928711
8965.889648
9062.725586
8950.721680
8901.493164
9205.605469
8948.813477
8898.927734
8981.875000
9023.194336
9054.806641
9003.774414
8941.083008
8921.811523
9059.442383
9161.017578
9168.020508
9184.649414
9160.074219
9079.294922
9267.146484
9100.061523
9128.791016
9078.223633
8998.643555
9230.984375
9152.587891
8995.232422
9135.318359
9031.170898
9017.122070
9116.470703
9070.322266
9154.088867
9062.830078
9118.703125
9078.066406
9038.769531
9083.977539
9156.828125
9097.587891
9188.380859
8932.151367
9130.559570
9031.474609
9086.910156
9074.848633
9175.667969
9145.671875
9042.117188
9060.522461
9089.097656
9108.927734
9063.583008
9105.173828
9111.379883
9197.198242
9122.458008
9148.472656
9124.632812
9042.131836
9150.977539
9251.117188
9084.823242
8997.897461
9037.046875
9032.721680
9123.276367
9138.363281
9017.650391
9125.877930
9009.841797
9033.472656
9136.313477
9046.194336
9035.240234
9126.902344
9085.402344
9072.864258
9092.400391
9191.943359
9044.882812
9106.517578
9144.770508
9013.613281
9124.045898
9162.819336
9184.437500
9197.443359
9110.904297
9077.041016
9117.777344
9138.723633
9186.564453
9133.084961
8972.675781
9165.022461
9122.310547
9034.812500
9046.621094
9033.870117
9097.315430
9102.582031
9007.857422
9151.698242
9003.790039
9084.205078
9120.123047
8894.749023
9160.727539
9033.443359
9097.389648
9225.530273
9162.020508
9145.456055
9101.276367
9065.505859
9085.799805
9080.635742
9119.039062
9074.638672
9053.194336
9070.639648
9091.266602
9105.243164
8943.770508
9024.210938
9058.569336
9086.252930
9076.871094
8997.739258
9007.637695
9103.659180
8903.081055
9070.242188
9132.347656
8995.164062
9130.925781
9160.650391
8964.710938
9108.618164
9067.295898
8981.466797
9110.975586
9013.618164
9092.928711
9205.579102
8953.670898
9211.830078
9054.168945
9047.559570
9238.924805
9011.341797
9077.144531
9102.252930
8959.080078
9149.378906
9085.984375
9067.342773
9129.612305
9106.433594
9156.808594
9144.878906
9069.462891
9147.901367
9135.391602
9098.404297
9177.079102
9044.640625
9120.227539
9106.784180
9016.016602
9220.334961
9081.505859
9047.929688
9212.108398
9160.120117
9051.405273
9132.485352
9100.409180
9123.834961
9206.168945
9072.298828
9023.171875
9100.856445
9175.011719
9108.726562
9034.132812
9043.899414
9111.148438
8974.376953
9109.596680
9196.846680
9029.111328
9069.132812
9059.040039
8945.744141
9115.120117
9012.143555
9136.587891
9147.249023
9003.964844
9084.950195
9146.352539
8937.963867
9186.609375
9134.920898
9055.552734
9114.725586
9042.794922
9096.869141
9091.095703
9136.006836
9122.723633
9125.727539
9005.927734
9156.977539
9137.717773
9135.506836
9172.660156
9019.238281
9110.317383
9236.244141
9122.762695
9155.744141
9132.841797
9074.000000
9210.756836
9137.499023
9120.523438
9190.993164
9021.338867
9137.885742
9081.083008
9128.802734
9117.979492
9111.075195
8998.872070
9182.112305
9099.528320
8912.539062
9108.145508
9089.311523
9032.260742
9178.748047
9150.543945
9006.197266
9148.471680
9033.539062
9073.578125
9100.286133
8989.620117
9037.538086
9069.129883
9032.204102
9106.364258
9127.000000
9043.316406
9177.513672
9128.764648
9055.928711
9076.436523
9112.448242
9122.022461
9079.724609
9067.722656
9104.569336
9196.078125
9011.394531
9197.496094
9171.150391
9022.737305
9131.291016
9088.941406
8961.496094
9098.352539
9111.648438
9142.887695
9139.039062
8998.134766
9074.865234
8998.770508
9042.511719
8985.560547
9086.159180
9129.799805
9084.411133
9048.048828
9095.250977
9095.598633
8977.666992
9155.099609
9074.735352
8955.684570
9070.427734
9009.669922
9077.189453
9325.897461
9095.589844
8964.091797
9119.219727
9091.779297
9105.944336
9235.279297
9137.494141
9164.859375
9057.231445
9011.966797
8959.745117
8992.004883
9046.663086
9038.393555
9146.797852
8997.657227
```
