## Supplementary material for "Functional connectivity across the human subcortical auditory system using an autoregressive matrix-Gaussian copula graphical model approach with partial correlations": Code: roi-12_mean_ts.txt

```
11950.734375
11852.195312
11872.585938
11903.166992
11921.695312
11896.246094
11887.789062
11903.032227
11917.446289
11927.045898
11918.307617
11902.146484
11889.088867
11898.056641
11921.130859
11892.658203
11845.371094
11832.357422
11789.566406
11795.198242
11771.898438
11744.889648
11787.138672
11782.656250
11761.362305
11775.642578
11754.978516
11798.759766
11828.035156
11823.699219
11848.793945
11839.561523
11876.433594
11924.178711
11939.863281
11887.339844
11853.927734
11852.933594
11862.720703
11820.220703
11846.849609
11816.662109
11829.377930
11900.710938
11929.053711
11987.162109
11951.137695
11986.394531
11942.834961
11910.108398
11900.257812
11861.575195
11907.103516
11904.996094
11969.239258
11949.043945
11975.843750
11978.825195
11919.906250
11878.821289
11825.654297
11815.641602
11864.645508
11843.333008
11895.567383
11823.712891
11810.087891
11802.054688
11808.007812
11792.793945
11763.769531
11799.949219
11797.244141
11834.450195
11866.383789
11885.904297
11946.852539
11917.093750
11938.041992
11933.858398
11873.956055
11897.003906
11909.237305
11917.517578
11941.897461
11865.397461
11863.404297
11855.852539
11821.149414
11854.093750
11849.043945
11856.902344
11837.212891
11814.811523
11765.152344
11741.517578
11801.003906
11780.785156
11797.978516
11828.872070
11777.452148
11810.065430
11818.987305
11827.568359
11839.789062
11852.198242
11823.270508
11811.476562
11869.105469
11913.816406
11912.894531
11889.196289
11853.544922
11847.182617
11822.128906
11839.258789
11822.377930
11825.375000
11846.172852
11796.041992
11789.560547
11755.522461
11746.124023
11793.945312
11745.706055
11712.697266
11746.617188
11756.134766
11762.107422
11777.146484
11771.577148
11822.981445
11834.616211
11827.084961
11839.029297
11770.551758
11793.924805
11863.611328
11866.737305
11928.679688
11919.051758
11894.569336
11892.149414
11831.886719
11858.121094
11841.156250
11826.714844
11822.271484
11796.250977
11774.657227
11741.886719
11777.165039
11760.611328
11717.820312
11749.826172
11732.153320
11728.653320
11695.036133
11688.453125
11767.557617
11767.723633
11723.074219
11703.773438
11726.010742
11771.411133
11790.906250
11739.482422
11787.008789
11776.805664
11796.750000
11813.539062
11803.349609
11753.105469
11719.931641
11720.910156
11693.625977
11709.574219
11799.681641
11819.667969
11741.801758
11749.739258
11761.041992
11770.779297
11691.871094
11694.298828
11735.610352
11760.685547
11787.659180
11808.264648
11803.030273
11802.001953
11748.280273
11739.608398
11734.296875
11788.516602
11886.527344
11881.996094
11884.305664
11893.500000
11837.512695
11762.318359
11692.631836
11674.041992
11736.021484
11839.489258
11871.114258
11849.418945
11871.223633
11943.226562
11950.029297
11922.130859
11851.291016
11815.754883
11827.816406
11833.363281
11854.425781
11814.876953
11770.586914
11805.706055
11805.253906
11767.910156
11752.041016
11775.187500
11754.437500
11754.538086
11747.568359
11696.778320
11727.253906
11743.044922
11753.281250
11720.964844
11698.781250
11739.400391
11784.675781
11775.993164
11771.499023
11787.190430
11795.305664
11847.127930
11860.153320
11835.595703
11826.191406
11741.141602
11728.713867
11760.989258
11838.891602
11817.012695
11793.631836
11765.901367
11755.652344
11735.889648
11732.251953
11752.886719
11794.184570
11871.113281
11855.176758
11826.140625
11767.927734
11724.324219
11761.900391
11815.992188
11769.101562
11750.993164
11686.776367
11707.636719
11723.304688
11682.919922
11682.910156
11721.458984
11729.205078
11804.321289
11920.021484
12022.922852
12092.162109
12084.428711
12114.908203
12030.737305
11980.027344
11974.904297
11913.228516
11942.437500
11952.501953
11909.255859
11903.083008
11864.551758
11844.021484
11843.734375
11894.244141
11920.012695
11854.189453
11806.750977
11760.407227
11772.386719
11786.327148
11786.433594
11854.852539
11832.485352
11818.897461
11781.840820
11778.143555
11786.462891
11786.951172
11786.785156
11808.458984
11797.872070
11755.706055
11706.434570
11733.567383
11720.191406
11770.876953
11767.958984
11835.769531
11865.280273
11850.123047
11804.595703
11771.427734
11694.795898
11716.564453
11727.241211
11771.137695
11805.930664
11803.299805
11768.788086
11737.664062
11732.031250
11740.846680
11721.433594
11755.169922
11735.504883
11701.650391
11737.189453
11774.566406
11839.708984
11854.726562
11810.326172
11752.161133
11707.237305
11666.731445
11699.495117
11682.820312
11762.446289
11827.591797
11844.389648
11890.826172
11805.359375
11766.830078
11782.514648
11744.437500
11795.909180
11807.960938
11812.464844
11806.044922
11787.920898
11784.701172
11759.691406
11749.518555
11755.409180
11712.749023
11702.723633
11715.408203
11707.476562
11761.859375
11761.711914
11767.622070
11844.550781
11831.031250
11881.909180
11862.189453
11858.069336
11896.740234
11885.206055
11924.115234
11919.321289
11906.817383
11917.783203
11883.946289
11890.277344
11843.959961
11810.875000
11848.657227
11832.637695
11791.393555
11794.029297
11745.204102
11740.686523
11719.104492
11734.595703
11749.388672
11776.243164
11750.840820
11703.627930
11685.125977
11757.014648
11811.813477
11881.625000
11843.337891
11790.990234
11805.577148
11777.356445
11793.858398
11807.102539
11794.598633
11805.611328
11805.256836
11797.707031
11811.830078
11766.137695
11799.445312
11776.204102
11743.663086
11769.159180
11766.474609
11821.544922
11836.539062
11802.855469
11792.488281
11800.686523
11768.083008
11780.922852
11794.682617
11799.766602
11829.240234
11779.066406
11808.227539
11786.446289
11735.793945
11721.793945
11742.121094
11712.246094
11745.775391
11764.063477
11755.016602
11765.656250
11792.464844
11753.494141
11700.356445
11707.628906
11673.413086
11679.775391
11636.636719
11670.759766
11687.711914
11781.919922
11831.869141
11782.327148
11782.178711
11789.038086
11780.185547
11741.026367
11709.480469
11737.956055
11766.485352
11759.595703
11772.973633
11842.490234
11902.012695
11897.445312
11844.085938
11840.670898
11850.824219
11822.924805
11845.769531
11853.235352
11803.613281
11778.321289
11726.528320
11716.863281
11781.425781
11790.790039
11797.200195
11806.720703
11810.095703
11790.772461
11787.944336
11708.676758
11693.030273
11730.669922
11766.966797
11820.896484
11796.973633
11798.602539
11791.895508
11740.226562
11735.490234
11745.578125
11783.191406
11790.167969
11789.428711
11776.039062
11752.293945
11743.622070
11699.383789
11731.278320
11728.062500
11744.469727
11810.739258
11830.199219
11869.461914
11867.379883
11803.625977
11764.164062
11700.000000
11755.080078
11788.611328
11794.963867
11787.837891
11839.459961
11873.401367
11883.363281
11908.557617
11914.916992
11871.553711
11803.401367
11745.514648
11741.741211
11719.490234
11740.181641
11720.899414
11697.761719
11722.004883
11661.189453
11657.555664
11657.873047
11696.960938
11718.655273
11718.320312
11715.962891
11740.670898
11702.356445
11713.235352
11750.710938
11708.800781
11695.557617
11710.490234
11736.340820
11753.266602
11731.391602
11733.122070
11768.099609
11815.262695
11846.990234
11812.467773
11762.122070
11763.027344
11723.610352
11750.016602
11730.239258
11721.721680
11790.222656
11826.005859
11792.282227
11808.235352
11795.712891
11822.714844
11789.083984
11774.763672
11781.366211
11817.527344
11787.526367
11743.821289
11688.041992
11708.609375
11718.581055
11705.490234
11740.245117
11757.418945
11765.323242
11765.857422
11754.039062
11753.791016
11792.936523
11775.954102
11808.664062
11775.405273
11716.928711
11665.105469
11646.003906
11673.333008
11664.942383
11678.137695
11705.273438
11754.653320
11851.529297
11905.736328
11936.678711
11918.427734
11842.378906
11778.704102
11764.166016
11741.441406
11685.996094
11646.179688
11597.785156
11612.185547
11624.416016
11630.401367
11615.517578
11626.419922
11656.559570
11645.134766
11681.362305
11748.448242
11825.980469
11874.543945
11934.404297
11896.832031
11893.628906
11881.933594
11808.339844
11791.547852
11830.162109
11802.425781
11787.296875
11765.838867
11755.718750
11720.931641
11667.183594
11652.178711
11639.083008
11662.866211
11695.730469
11704.071289
11718.167969
11732.634766
11767.280273
11731.041992
11719.661133
11663.806641
11699.230469
11647.749023
11652.885742
11682.532227
11665.807617
11687.956055
11703.338867
11737.624023
11771.833984
11771.496094
11813.821289
11809.252930
11791.635742
11766.246094
11762.101562
11784.408203
11779.033203
11761.256836
11788.461914
11831.061523
11808.406250
11770.032227
11744.197266
11688.933594
11701.668945
11755.475586
11738.788086
11779.888672
11742.511719
11764.159180
11794.995117
11793.603516
11760.278320
11739.358398
11739.735352
11722.792969
11719.652344
11714.875000
11731.014648
11717.646484
11682.614258
11707.853516
11764.192383
11762.785156
11792.333984
11802.988281
11729.804688
11714.665039
11714.253906
11724.369141
11751.921875
11736.909180
11773.153320
11798.250000
11780.671875
11767.590820
11707.428711
11711.979492
11695.449219
11690.574219
11704.933594
11710.583984
11712.787109
11708.833008
11726.479492
11767.622070
11735.753906
11755.310547
11777.057617
11787.269531
11783.181641
11792.026367
11775.802734
11757.728516
11746.647461
11693.352539
11702.456055
11737.475586
11770.164062
11729.491211
11766.141602
11721.876953
11678.541992
11643.259766
11667.078125
11686.837891
11699.265625
11669.185547
11646.723633
11691.734375
11698.759766
11744.863281
11714.017578
11667.621094
11683.915039
11693.345703
11726.018555
11739.617188
11763.250977
11728.164062
11680.469727
11659.933594
11704.966797
11802.851562
11874.228516
11881.167969
11844.999023
11857.452148
11826.804688
11745.556641
11682.231445
11650.071289
11664.413086
11699.055664
11726.902344
11714.366211
11751.711914
11698.397461
11671.497070
11656.438477
11632.021484
11617.165039
11630.628906
11657.452148
11672.055664
11634.534180
11631.209961
11646.178711
11645.440430
11662.206055
11668.818359
11672.908203
11696.467773
11752.263672
11792.191406
11769.685547
11745.528320
11788.858398
11742.924805
11773.923828
11735.949219
11735.630859
11767.488281
11743.186523
11757.164062
11751.163086
11722.523438
11731.909180
11750.521484
11737.116211
11722.956055
11738.731445
11725.215820
11706.821289
11717.911133
11726.918945
11742.797852
11710.096680
11681.347656
11659.663086
11676.463867
11694.996094
11754.367188
11787.575195
11791.720703
11773.127930
11733.246094
11728.702148
11745.384766
11752.555664
11773.934570
11762.299805
11750.485352
11677.656250
11643.916992
11657.043945
11686.533203
11766.352539
11802.334961
11823.226562
11820.892578
11789.268555
11760.771484
11756.166992
11747.540039
11735.706055
11736.141602
11726.249023
11675.973633
11722.314453
11716.665039
11673.382812
11707.862305
11729.395508
11764.464844
11736.726562
11780.598633
11795.985352
11812.872070
11807.215820
11811.805664
11794.958984
11751.250977
11745.084961
11731.958008
11704.989258
11669.586914
11711.424805
11713.762695
11712.318359
11680.234375
11636.074219
11645.369141
11644.332031
11698.280273
11694.173828
11693.343750
11707.353516
11728.707031
11757.795898
11734.660156
11692.889648
11679.102539
11672.698242
11679.434570
11751.677734
11786.117188
11810.217773
11798.071289
11744.232422
11702.355469
11733.335938
11766.779297
11783.768555
11798.633789
11799.107422
11745.934570
11723.632812
11691.507812
11668.269531
11668.442383
11644.527344
11659.873047
11696.176758
11724.009766
11746.144531
11738.708984
11727.059570
11684.160156
11732.450195
11754.181641
11756.385742
11766.802734
11777.298828
11779.975586
11799.692383
11774.043945
11796.215820
11763.105469
11783.102539
11792.707031
11812.053711
11815.234375
11764.954102
11699.053711
11703.204102
11694.321289
11679.765625
11661.272461
11633.316406
11673.016602
11695.177734
```
