## Supplementary material for "Functional connectivity across the human subcortical auditory system using an autoregressive matrix-Gaussian copula graphical model approach with partial correlations": Code: roi-13_mean_ts.txt

```
10782.936523
10711.120117
10649.159180
10621.366211
10634.623047
10657.005859
10620.955078
10615.650391
10624.389648
10504.073242
10518.581055
10618.030273
10618.638672
10619.875000
10582.362305
10582.013672
10564.122070
10490.819336
10485.980469
10519.225586
10479.033203
10532.881836
10540.048828
10529.013672
10564.965820
10530.133789
10551.158203
10589.069336
10560.959961
10589.573242
10566.163086
10576.523438
10615.029297
10582.447266
10639.172852
10610.653320
10586.261719
10617.719727
10566.734375
10604.514648
10565.991211
10606.548828
10590.238281
10599.032227
10611.927734
10591.223633
10627.049805
10562.295898
10580.109375
10560.024414
10546.152344
10579.704102
10539.450195
10571.775391
10559.339844
10580.949219
10616.995117
10591.393555
10626.374023
10570.755859
10572.770508
10581.644531
10556.254883
10597.534180
10556.910156
10564.938477
10534.057617
10527.423828
10542.682617
10507.742188
10545.943359
10520.827148
10543.331055
10561.006836
10545.917969
10583.945312
10550.291992
10554.549805
10561.171875
10525.802734
10571.099609
10549.556641
10568.679688
10604.977539
10588.559570
10617.460938
10587.339844
10569.876953
10569.708984
10550.055664
10585.561523
10560.480469
10557.792969
10582.222656
10552.519531
10562.301758
10535.921875
10547.583984
10548.876953
10527.437500
10551.380859
10519.595703
10555.228516
10553.447266
10546.252930
10553.239258
10500.963867
10536.089844
10518.021484
10553.543945
10536.987305
10529.840820
10558.054688
10516.958008
10542.727539
10532.432617
10540.180664
10563.754883
10539.059570
10575.796875
10536.133789
10517.617188
10552.329102
10511.031250
10531.976562
10513.824219
10483.200195
10511.083984
10476.495117
10503.674805
10519.095703
10496.247070
10513.566406
10490.175781
10453.100586
10473.751953
10453.833008
10468.842773
10532.262695
10536.625000
10564.906250
10556.828125
10539.797852
10567.834961
10544.371094
10558.127930
10552.964844
10523.920898
10542.494141
10514.355469
10537.464844
10501.981445
10496.554688
10545.993164
10527.713867
10528.303711
10539.708984
10498.614258
10526.999023
10496.644531
10483.408203
10495.958984
10464.371094
10500.418945
10505.146484
10488.535156
10517.997070
10475.684570
10492.938477
10518.408203
10491.167969
10502.620117
10491.708008
10486.164062
10515.148438
10476.398438
10509.054688
10525.043945
10514.174805
10524.065430
10487.616211
10510.010742
10506.750977
10487.571289
10520.081055
10504.808594
10531.621094
10539.869141
10509.265625
10545.436523
10508.089844
10510.183594
10517.801758
10495.044922
10536.595703
10526.680664
10558.223633
10564.195312
10517.484375
10546.052734
10512.784180
10485.668945
10508.618164
10496.567383
10554.713867
10547.072266
10579.118164
10571.025391
10543.355469
10573.655273
10542.881836
10543.231445
10552.855469
10524.873047
10567.388672
10539.141602
10549.109375
10543.409180
10535.559570
10544.753906
10512.921875
10528.676758
10514.736328
10478.887695
10513.507812
10495.547852
10509.474609
10549.728516
10511.016602
10528.066406
10526.672852
10503.357422
10548.464844
10516.122070
10548.650391
10571.661133
10535.204102
10564.822266
10550.130859
10555.472656
10596.498047
10562.569336
10582.117188
10582.483398
10560.881836
10602.320312
10563.284180
10549.991211
10553.754883
10507.433594
10543.411133
10544.168945
10531.354492
10546.394531
10518.154297
10541.057617
10564.679688
10534.201172
10558.395508
10541.432617
10511.599609
10523.839844
10471.760742
10508.177734
10531.313477
10513.280273
10551.796875
10518.090820
10529.608398
10556.708984
10522.620117
10579.183594
10614.142578
10615.404297
10638.339844
10579.631836
10564.370117
10548.602539
10512.405273
10542.516602
10540.963867
10558.547852
10587.530273
10547.971680
10558.393555
10515.793945
10534.661133
10528.185547
10525.509766
10580.214844
10567.834961
10564.077148
10568.014648
10524.334961
10556.587891
10533.809570
10518.494141
10545.376953
10506.771484
10535.615234
10534.574219
10516.790039
10547.477539
10540.731445
10530.461914
10573.624023
10547.101562
10530.499023
10574.188477
10545.967773
10557.267578
10589.320312
10575.185547
10603.839844
10617.291992
10570.618164
10569.465820
10546.651367
10543.293945
10579.144531
10558.258789
10608.740234
10585.994141
10570.085938
10581.165039
10532.873047
10552.288086
10551.550781
10520.981445
10557.933594
10545.803711
10569.834961
10614.333008
10577.477539
10582.375000
10561.882812
10516.321289
10549.781250
10511.589844
10550.318359
10541.381836
10555.493164
10615.910156
10591.204102
10595.516602
10587.082031
10558.775391
10581.684570
10570.177734
10588.851562
10611.814453
10595.591797
10621.173828
10594.017578
10586.311523
10595.404297
10539.560547
10550.733398
10502.760742
10474.260742
10498.731445
10477.799805
10510.628906
10508.798828
10516.006836
10554.721680
10541.807617
10551.618164
10558.515625
10529.286133
10573.418945
10574.751953
10576.511719
10579.015625
10533.416992
10538.881836
10498.580078
10506.533203
10547.118164
10551.982422
10585.273438
10581.862305
10577.734375
10583.855469
10545.803711
10567.012695
10536.606445
10544.312500
10570.918945
10545.760742
10566.420898
10571.280273
10544.295898
10565.927734
10533.776367
10546.232422
10550.079102
10512.243164
10531.440430
10514.969727
10508.944336
10538.386719
10519.412109
10550.904297
10545.133789
10548.165039
10580.654297
10553.264648
10536.430664
10537.266602
10500.620117
10517.146484
10540.897461
10527.958984
10555.804688
10531.203125
10526.170898
10543.619141
10515.732422
10534.239258
10556.771484
10538.185547
10573.324219
10553.048828
10518.168945
10530.677734
10493.464844
10491.101562
10510.598633
10465.292969
10477.458984
10519.247070
10514.614258
10535.874023
10515.884766
10464.211914
10474.234375
10444.291016
10440.760742
10466.602539
10458.903320
10494.130859
10526.487305
10522.027344
10540.562500
10512.314453
10509.585938
10538.767578
10505.661133
10530.781250
10560.326172
10530.755859
10551.026367
10528.117188
10531.023438
10574.076172
10549.723633
10559.681641
10579.489258
10544.484375
10587.478516
10601.686523
10588.194336
10628.659180
10598.962891
10576.035156
10580.412109
10541.106445
10581.815430
10592.398438
10563.258789
10587.032227
10565.985352
10530.148438
10542.848633
10496.787109
10509.060547
10552.820312
10534.260742
10561.898438
10552.029297
10515.050781
10524.857422
10501.217773
10490.778320
10536.943359
10507.857422
10518.403320
10546.893555
10519.290039
10514.355469
10539.130859
10506.981445
10506.650391
10545.511719
10527.058594
10574.303711
10583.517578
10564.398438
10589.878906
10550.743164
10549.522461
10563.857422
10526.959961
10571.816406
10594.637695
10574.600586
10619.040039
10633.605469
10584.485352
10569.332031
10611.543945
10588.006836
10545.896484
10525.415039
10540.061523
10520.791992
10524.028320
10522.817383
10479.497070
10501.537109
10499.178711
10496.817383
10530.372070
10522.267578
10523.236328
10564.413086
10532.535156
10551.587891
10563.599609
10535.650391
10562.036133
10548.732422
10546.719727
10578.101562
10556.739258
10566.861328
10584.031250
10568.146484
10610.255859
10596.903320
10611.455078
10603.930664
10550.955078
10564.091797
10542.564453
10531.528320
10564.384766
10545.375000
10564.966797
10574.600586
10551.326172
10580.430664
10560.024414
10575.876953
10584.857422
10567.307617
10600.616211
10574.551758
10584.144531
10583.427734
10545.011719
10557.755859
10536.915039
10532.873047
10568.266602
10549.069336
10564.989258
10578.126953
10557.247070
10578.236328
10555.532227
10537.840820
10557.244141
10517.851562
10523.656250
10553.722656
10526.502930
10530.265625
10533.857422
10501.244141
10529.965820
10536.942383
10511.433594
10565.249023
10613.999023
10613.520508
10598.485352
10554.006836
10535.234375
10536.322266
10500.139648
10447.423828
10471.625977
10486.077148
10469.699219
10491.702148
10520.093750
10488.079102
10499.583008
10531.991211
10521.503906
10585.737305
10644.601562
10634.295898
10664.976562
10644.532227
10625.225586
10621.707031
10569.177734
10576.037109
10584.740234
10554.315430
10579.908203
10571.266602
10540.421875
10560.524414
10509.541992
10499.176758
10525.097656
10491.956055
10521.630859
10522.318359
10531.840820
10578.387695
10562.757812
10548.801758
10541.987305
10505.294922
10517.236328
10499.659180
10500.885742
10531.798828
10509.389648
10543.351562
10552.882812
10557.826172
10590.632812
10558.240234
10583.680664
10563.765625
10540.444336
10562.957031
10566.634766
10582.377930
10609.358398
10588.016602
10601.941406
10589.226562
10541.395508
10539.000000
10500.843750
10511.618164
10549.569336
10537.352539
10578.734375
10595.252930
10578.665039
10622.830078
10595.414062
10565.060547
10570.375000
10526.625977
10557.774414
10549.690430
10538.933594
10560.209961
10532.820312
10556.335938
10547.573242
10535.318359
10582.889648
10555.786133
10588.353516
10580.621094
10558.623047
10567.371094
10536.303711
10532.858398
10558.101562
10534.227539
10569.849609
10570.719727
10568.316406
10587.110352
10569.461914
10595.370117
10585.107422
10545.458984
10568.801758
10542.279297
10528.217773
10546.784180
10519.792969
10563.594727
10568.162109
10551.545898
10580.661133
10577.887695
10544.391602
10560.551758
10556.063477
10520.047852
10547.281250
10546.024414
10526.701172
10570.643555
10558.976562
10565.398438
10590.273438
10571.498047
10561.270508
10591.304688
10572.655273
10583.541992
10599.643555
10553.260742
10580.896484
10573.891602
10534.490234
10543.608398
10520.068359
10509.547852
10554.563477
10546.922852
10569.923828
10564.306641
10524.018555
10560.321289
10541.281250
10539.280273
10571.554688
10546.654297
10576.611328
10583.429688
10544.783203
10549.376953
10531.690430
10503.301758
10538.343750
10529.339844
10557.272461
10586.958984
10553.005859
10588.098633
10580.935547
10523.071289
10534.900391
10502.700195
10499.840820
10520.928711
10499.856445
10543.134766
10567.878906
10535.632812
10548.627930
10528.436523
10526.781250
10552.537109
10515.725586
10557.608398
10580.242188
10570.955078
10609.243164
10580.426758
10556.728516
10567.026367
10542.644531
10534.232422
10547.632812
10545.878906
10587.551758
10589.967773
10576.603516
10610.827148
10582.496094
10585.656250
10614.503906
10579.975586
10596.329102
10611.398438
10567.277344
10595.135742
10591.663086
10590.654297
10600.552734
10571.175781
10563.191406
10600.885742
10566.955078
10602.405273
10620.021484
10598.359375
10641.378906
10614.652344
10603.532227
10602.668945
10582.728516
10609.489258
10617.896484
10582.616211
10577.384766
10565.947266
10542.815430
10589.834961
10592.406250
10608.570312
10620.039062
10583.313477
10580.080078
10573.823242
10531.826172
10542.485352
10537.241211
10505.846680
10546.486328
10537.069336
10504.931641
10533.340820
10527.343750
10519.153320
10562.070312
10559.093750
10534.384766
10555.728516
10543.163086
10550.943359
10589.275391
10570.277344
10587.058594
10590.156250
10566.337891
10580.415039
10598.633789
10558.228516
10577.392578
10588.947266
10561.255859
10591.755859
10574.424805
10554.923828
10586.184570
10577.115234
10583.131836
10587.060547
10562.214844
10576.579102
10574.048828
10549.586914
10569.232422
10554.783203
10547.155273
10585.518555
10577.461914
10576.425781
10587.795898
10551.209961
10562.500000
10549.850586
10536.043945
10593.631836
10561.037109
10600.721680
10604.819336
10570.106445
10597.629883
10565.470703
10561.837891
10584.040039
10568.239258
10573.482422
10605.685547
10591.762695
10594.636719
10582.576172
10550.885742
10569.667969
10566.055664
10547.507812
10594.502930
10597.561523
10580.722656
10617.390625
10604.637695
10569.101562
10592.469727
10575.508789
10581.266602
10638.737305
10620.240234
10616.339844
10631.871094
10629.405273
10590.810547
10549.590820
10560.415039
10529.612305
10522.809570
10548.929688
10531.727539
```
