## Supplementary material for "Functional connectivity across the human subcortical auditory system using an autoregressive matrix-Gaussian copula graphical model approach with partial correlations": Code: roi-14_mean_ts.txt

```
11554.436523
11458.492188
11490.505859
11527.513672
11537.135742
11491.236328
11490.084961
11475.458984
11476.709961
11398.423828
11488.798828
11506.301758
11476.802734
11464.989258
11503.581055
11467.641602
11498.082031
11475.176758
11446.863281
11440.096680
11397.660156
11372.512695
11391.120117
11395.131836
11367.817383
11401.716797
11370.673828
11410.001953
11432.063477
11398.322266
11436.613281
11421.969727
11470.269531
11512.261719
11548.676758
11488.438477
11465.216797
11466.189453
11462.808594
11448.483398
11456.788086
11474.460938
11458.103516
11538.962891
11539.561523
11579.847656
11543.473633
11588.888672
11525.519531
11500.000000
11488.819336
11450.191406
11491.850586
11494.657227
11545.854492
11525.963867
11559.573242
11550.267578
11494.819336
11489.793945
11428.152344
11423.141602
11450.887695
11456.944336
11456.436523
11434.834961
11394.732422
11369.919922
11389.623047
11373.689453
11365.382812
11389.270508
11393.939453
11428.582031
11463.551758
11464.021484
11494.448242
11502.989258
11497.531250
11460.274414
11418.333008
11434.106445
11450.574219
11445.282227
11486.294922
11445.117188
11463.081055
11448.311523
11443.304688
11458.011719
11460.204102
11432.572266
11446.697266
11400.760742
11364.484375
11376.116211
11400.161133
11373.378906
11399.018555
11386.899414
11374.006836
11387.757812
11378.351562
11395.250977
11402.817383
11422.103516
11404.371094
11397.698242
11471.391602
11470.588867
11453.196289
11450.137695
11401.682617
11403.442383
11375.146484
11417.624023
11377.704102
11395.725586
11400.572266
11344.673828
11327.735352
11323.481445
11299.209961
11345.573242
11316.048828
11338.935547
11342.877930
11331.306641
11349.578125
11363.110352
11373.095703
11419.083984
11417.309570
11411.248047
11430.302734
11368.239258
11392.402344
11459.280273
11471.451172
11480.036133
11481.989258
11480.060547
11460.481445
11393.413086
11419.166016
11441.126953
11384.943359
11357.380859
11344.245117
11317.089844
11269.888672
11305.226562
11319.769531
11266.335938
11294.297852
11314.652344
11307.602539
11268.671875
11262.564453
11338.892578
11346.286133
11249.705078
11254.966797
11348.084961
11360.531250
11344.112305
11292.597656
11342.156250
11337.216797
11340.873047
11359.197266
11325.893555
11297.013672
11327.677734
11283.672852
11250.472656
11309.408203
11365.082031
11395.986328
11309.000977
11318.779297
11323.174805
11303.989258
11287.056641
11268.654297
11310.985352
11336.887695
11331.554688
11336.126953
11362.100586
11354.166992
11285.844727
11291.146484
11283.337891
11311.968750
11411.813477
11362.533203
11368.792969
11400.989258
11370.732422
11309.754883
11235.738281
11232.423828
11301.890625
11378.989258
11406.230469
11397.363281
11434.330078
11506.752930
11490.151367
11442.166992
11430.688477
11349.334961
11355.728516
11392.416992
11378.162109
11360.234375
11314.639648
11361.614258
11359.477539
11329.792969
11371.919922
11343.115234
11301.164062
11326.835938
11319.015625
11287.510742
11271.024414
11302.687500
11303.458008
11272.621094
11265.545898
11321.425781
11382.470703
11362.300781
11310.352539
11357.791992
11378.963867
11384.927734
11408.727539
11383.849609
11341.986328
11312.870117
11318.918945
11366.617188
11394.875000
11380.591797
11347.270508
11328.291016
11316.039062
11301.908203
11285.875000
11343.981445
11368.842773
11406.966797
11375.692383
11340.607422
11307.484375
11299.790039
11343.331055
11369.985352
11303.436523
11293.045898
11308.742188
11265.471680
11313.596680
11237.095703
11258.690430
11310.033203
11315.532227
11357.267578
11486.668945
11557.265625
11622.958008
11641.177734
11610.191406
11524.106445
11465.639648
11470.616211
11444.302734
11471.488281
11429.000000
11451.884766
11432.208008
11358.201172
11355.413086
11357.800781
11376.613281
11435.784180
11403.019531
11337.390625
11332.638672
11337.857422
11293.252930
11328.286133
11406.371094
11371.068359
11353.216797
11298.730469
11301.870117
11305.432617
11286.373047
11311.311523
11314.724609
11319.596680
11290.116211
11262.998047
11284.416016
11299.044922
11282.629883
11279.744141
11316.264648
11340.805664
11320.688477
11316.564453
11303.045898
11253.015625
11249.468750
11250.930664
11279.723633
11324.865234
11303.103516
11293.428711
11287.023438
11276.770508
11262.665039
11282.879883
11276.724609
11289.145508
11278.431641
11277.782227
11320.106445
11341.929688
11370.790039
11341.624023
11306.003906
11264.446289
11255.660156
11235.667969
11258.345703
11300.660156
11329.810547
11390.850586
11384.521484
11338.737305
11307.089844
11294.616211
11288.896484
11327.978516
11317.676758
11365.396484
11353.380859
11306.048828
11336.470703
11289.008789
11292.657227
11277.767578
11259.425781
11241.015625
11245.958984
11255.648438
11259.824219
11257.482422
11315.922852
11360.933594
11368.943359
11406.196289
11393.088867
11366.853516
11369.751953
11406.757812
11419.204102
11430.367188
11398.539062
11410.747070
11384.072266
11403.993164
11371.008789
11365.788086
11368.095703
11330.463867
11298.734375
11292.169922
11272.692383
11276.327148
11259.708984
11278.545898
11298.307617
11299.738281
11279.125977
11244.659180
11266.519531
11332.763672
11406.232422
11422.956055
11374.529297
11330.717773
11328.646484
11327.705078
11309.117188
11314.611328
11279.727539
11314.005859
11300.892578
11308.129883
11310.181641
11305.892578
11329.953125
11279.546875
11283.820312
11314.050781
11272.708984
11312.790039
11331.740234
11331.493164
11313.708984
11322.083984
11296.568359
11302.174805
11310.999023
11327.449219
11334.606445
11308.475586
11315.476562
11307.588867
11301.309570
11292.179688
11292.063477
11285.703125
11301.385742
11289.835938
11301.848633
11312.274414
11336.276367
11275.000977
11247.086914
11241.983398
11189.326172
11233.081055
11202.482422
11226.161133
11251.825195
11301.609375
11317.713867
11319.607422
11325.820312
11331.585938
11319.209961
11249.598633
11247.632812
11301.589844
11293.195312
11299.614258
11321.774414
11383.704102
11435.477539
11434.608398
11377.162109
11371.486328
11366.295898
11356.745117
11345.658203
11367.333008
11337.538086
11332.140625
11260.618164
11282.006836
11317.013672
11351.813477
11326.475586
11346.648438
11331.762695
11310.758789
11313.400391
11275.493164
11260.461914
11266.611328
11308.414062
11327.847656
11321.229492
11323.694336
11314.283203
11293.908203
11268.611328
11278.906250
11294.410156
11284.068359
11286.705078
11310.562500
11281.927734
11259.617188
11245.674805
11222.593750
11251.541992
11284.348633
11311.473633
11362.442383
11377.531250
11370.753906
11333.754883
11260.448242
11254.156250
11301.245117
11322.789062
11324.562500
11308.686523
11376.492188
11421.737305
11419.337891
11395.653320
11421.529297
11416.621094
11364.534180
11268.302734
11249.069336
11233.093750
11244.088867
11260.050781
11238.538086
11222.671875
11190.171875
11182.510742
11174.337891
11223.197266
11223.628906
11232.336914
11232.716797
11235.574219
11233.408203
11234.788086
11250.430664
11263.587891
11246.201172
11265.166016
11283.875977
11277.998047
11283.854492
11267.417969
11280.326172
11346.621094
11392.204102
11354.577148
11292.616211
11306.402344
11281.730469
11274.016602
11253.449219
11292.583008
11337.707031
11345.777344
11326.607422
11303.486328
11295.468750
11322.075195
11325.285156
11326.647461
11338.416992
11346.456055
11318.989258
11285.056641
11257.624023
11256.381836
11243.449219
11246.346680
11291.844727
11283.150391
11325.496094
11290.472656
11281.091797
11302.807617
11335.417969
11304.400391
11334.166992
11307.110352
11263.179688
11239.648438
11213.561523
11221.321289
11213.050781
11229.551758
11243.440430
11300.477539
11357.609375
11347.545898
11411.988281
11404.756836
11359.418945
11292.190430
11278.627930
11270.632812
11241.491211
11193.049805
11157.849609
11234.602539
11225.898438
11227.192383
11183.232422
11193.176758
11197.740234
11225.217773
11254.958008
11309.502930
11408.387695
11445.889648
11436.125977
11405.839844
11384.625000
11357.217773
11313.933594
11341.830078
11321.627930
11290.487305
11269.536133
11263.834961
11259.534180
11241.410156
11227.231445
11208.853516
11164.641602
11200.616211
11187.772461
11236.212891
11224.709961
11271.954102
11297.703125
11255.895508
11215.624023
11169.346680
11189.779297
11184.686523
11201.035156
11236.705078
11230.292969
11222.975586
11248.613281
11264.609375
11266.440430
11313.292969
11323.646484
11299.885742
11293.356445
11265.112305
11284.940430
11293.481445
11305.694336
11299.519531
11328.150391
11364.542969
11315.169922
11291.185547
11235.998047
11206.637695
11275.476562
11266.060547
11262.763672
11292.096680
11286.677734
11271.878906
11343.815430
11331.508789
11285.160156
11255.908203
11243.147461
11245.094727
11220.371094
11228.295898
11207.363281
11199.767578
11231.328125
11214.744141
11277.621094
11273.416992
11311.834961
11306.692383
11248.970703
11235.829102
11256.286133
11278.229492
11245.978516
11270.250977
11282.624023
11286.913086
11322.875977
11289.510742
11265.059570
11283.151367
11263.773438
11223.648438
11244.960938
11244.252930
11219.652344
11234.916016
11225.689453
11223.930664
11255.224609
11259.716797
11287.631836
11292.732422
11271.058594
11268.763672
11243.145508
11242.594727
11247.985352
11209.682617
11214.288086
11224.688477
11243.255859
11257.443359
11275.307617
11234.470703
11211.498047
11184.011719
11185.035156
11220.550781
11205.791992
11194.774414
11180.377930
11221.151367
11250.240234
11238.011719
11221.046875
11205.408203
11194.848633
11183.281250
11239.713867
11293.216797
11288.160156
11244.783203
11217.508789
11164.686523
11216.782227
11321.643555
11384.668945
11368.829102
11361.716797
11331.005859
11298.261719
11237.611328
11181.534180
11177.854492
11194.252930
11225.708008
11233.000977
11232.021484
11243.874023
11182.935547
11157.372070
11190.088867
11153.753906
11169.010742
11170.072266
11192.597656
11201.712891
11186.616211
11179.550781
11204.807617
11187.159180
11196.954102
11207.719727
11198.382812
11249.779297
11289.463867
11297.658203
11288.466797
11273.917969
11305.054688
11245.045898
11253.212891
11247.651367
11232.559570
11263.838867
11290.681641
11237.523438
11255.672852
11255.362305
11224.799805
11232.292969
11234.034180
11232.026367
11249.368164
11238.683594
11235.003906
11219.033203
11220.966797
11247.646484
11225.135742
11182.243164
11179.435547
11179.892578
11230.056641
11269.583984
11307.013672
11292.168945
11297.674805
11303.576172
11272.613281
11306.693359
11304.305664
11324.053711
11278.589844
11253.960938
11206.884766
11191.551758
11188.865234
11265.457031
11295.818359
11374.075195
11349.813477
11344.147461
11323.619141
11296.903320
11307.803711
11301.574219
11309.323242
11274.169922
11245.890625
11242.465820
11253.756836
11254.431641
11207.817383
11252.988281
11278.589844
11265.125000
11294.612305
11347.452148
11324.054688
11333.598633
11356.684570
11305.754883
11286.069336
11257.834961
11209.763672
11222.809570
11157.199219
11153.888672
11178.586914
11189.576172
11166.716797
11135.914062
11137.462891
11121.553711
11164.943359
11190.286133
11154.375000
11183.788086
11214.151367
11246.873047
11236.860352
11215.321289
11205.625000
11165.443359
11186.639648
11209.536133
11257.566406
11340.809570
11307.697266
11283.631836
11209.272461
11170.477539
11204.355469
11256.341797
11284.996094
11281.721680
11229.383789
11208.705078
11226.936523
11183.367188
11193.896484
11170.688477
11202.814453
11192.391602
11243.390625
11284.524414
11284.959961
11229.034180
11230.938477
11225.744141
11200.000977
11236.929688
11281.583008
11259.445312
11290.752930
11292.320312
11287.859375
11276.060547
11258.655273
11263.335938
11279.449219
11301.090820
11294.969727
11291.139648
11294.104492
11254.562500
11210.342773
11190.693359
11170.583984
11159.496094
11177.413086
11208.647461
11218.929688
```
