## Supplementary material for "Functional connectivity across the human subcortical auditory system using an autoregressive matrix-Gaussian copula graphical model approach with partial correlations": Code: roi-15_mean_ts.txt

```
10976.677734
10912.173828
10808.902344
10788.517578
10792.835938
10804.167969
10761.253906
10750.956055
10802.750000
10700.214844
10664.726562
10753.705078
10772.018555
10756.588867
10701.191406
10726.208008
10728.094727
10663.134766
10673.648438
10703.338867
10636.309570
10708.179688
10699.961914
10689.905273
10743.041016
10685.625000
10719.240234
10741.237305
10704.755859
10748.721680
10724.415039
10749.242188
10794.760742
10758.266602
10795.575195
10762.560547
10729.508789
10767.056641
10705.983398
10765.089844
10730.107422
10785.946289
10774.976562
10793.939453
10800.374023
10747.624023
10790.017578
10697.140625
10725.652344
10702.250977
10673.037109
10707.087891
10664.676758
10728.815430
10694.784180
10723.973633
10758.834961
10729.874023
10761.955078
10699.131836
10713.083984
10731.680664
10701.229492
10766.834961
10708.126953
10724.887695
10693.037109
10682.158203
10706.583984
10676.313477
10736.041992
10706.416992
10719.736328
10726.333984
10682.855469
10737.029297
10687.846680
10706.843750
10715.004883
10661.802734
10715.148438
10688.054688
10722.380859
10759.870117
10736.629883
10792.343750
10759.353516
10774.479492
10804.226562
10751.524414
10771.338867
10719.257812
10709.008789
10748.673828
10723.492188
10763.325195
10723.895508
10723.025391
10721.705078
10697.980469
10737.313477
10715.017578
10744.943359
10744.907227
10730.738281
10729.950195
10690.525391
10738.895508
10714.729492
10773.976562
10753.542969
10742.302734
10764.694336
10716.648438
10753.209961
10722.052734
10720.734375
10736.874023
10675.380859
10714.551758
10677.379883
10659.939453
10714.458984
10682.789062
10718.254883
10695.254883
10688.840820
10718.625977
10668.025391
10686.899414
10687.911133
10638.796875
10665.415039
10616.855469
10594.155273
10642.821289
10613.454102
10645.812500
10718.425781
10701.894531
10703.832031
10687.836914
10672.841797
10723.765625
10682.941406
10699.589844
10687.119141
10641.025391
10657.876953
10623.792969
10660.096680
10633.309570
10607.897461
10640.070312
10597.187500
10601.017578
10617.892578
10579.000977
10628.751953
10617.894531
10623.130859
10631.962891
10568.772461
10598.738281
10609.848633
10588.371094
10630.894531
10590.421875
10631.723633
10659.575195
10600.001953
10604.182617
10583.146484
10587.382812
10633.525391
10605.666016
10653.343750
10673.420898
10653.622070
10660.365234
10617.448242
10636.950195
10635.992188
10621.739258
10674.186523
10636.001953
10668.305664
10666.341797
10631.524414
10661.454102
10633.839844
10650.275391
10647.712891
10623.166992
10674.874023
10652.722656
10695.363281
10701.846680
10665.591797
10704.889648
10667.025391
10654.853516
10666.519531
10656.627930
10714.545898
10704.131836
10734.149414
10724.038086
10690.501953
10732.005859
10682.765625
10673.526367
10687.065430
10636.843750
10679.739258
10645.767578
10677.825195
10698.812500
10696.449219
10722.145508
10667.335938
10670.327148
10655.291992
10617.223633
10659.063477
10636.001953
10648.980469
10703.046875
10654.190430
10685.058594
10688.817383
10657.197266
10710.364258
10681.311523
10726.673828
10732.745117
10684.521484
10695.167969
10662.736328
10653.850586
10696.541992
10667.780273
10694.775391
10705.860352
10679.095703
10714.192383
10667.625977
10653.702148
10672.505859
10629.482422
10668.058594
10664.061523
10659.041016
10685.586914
10644.432617
10678.753906
10697.595703
10662.473633
10695.669922
10686.833984
10672.715820
10708.264648
10660.119141
10681.466797
10686.916016
10670.550781
10700.561523
10659.911133
10658.961914
10684.930664
10641.708984
10712.638672
10740.809570
10735.261719
10756.874023
10676.936523
10673.566406
10666.954102
10648.219727
10683.951172
10657.208008
10673.280273
10695.595703
10650.149414
10665.371094
10625.856445
10648.612305
10647.021484
10636.474609
10688.495117
10658.574219
10663.994141
10667.163086
10611.015625
10649.916016
10642.121094
10646.011719
10654.683594
10608.817383
10640.013672
10639.511719
10621.266602
10656.936523
10632.283203
10614.230469
10657.514648
10633.217773
10627.710938
10671.144531
10637.415039
10635.696289
10679.320312
10658.820312
10700.362305
10692.092773
10639.298828
10661.142578
10642.509766
10651.276367
10688.026367
10659.340820
10709.694336
10681.465820
10671.371094
10699.072266
10650.578125
10678.602539
10662.625000
10614.496094
10652.451172
10623.838867
10653.758789
10694.834961
10645.002930
10675.872070
10645.805664
10620.448242
10638.396484
10592.708984
10643.296875
10629.641602
10649.779297
10702.491211
10665.832031
10689.397461
10665.433594
10642.109375
10677.159180
10649.628906
10682.326172
10692.402344
10673.384766
10696.458984
10673.237305
10671.682617
10690.875000
10637.644531
10657.075195
10629.522461
10622.982422
10667.313477
10648.784180
10664.018555
10654.798828
10669.625977
10712.066406
10680.802734
10716.681641
10703.467773
10677.716797
10720.214844
10694.896484
10710.032227
10713.310547
10672.440430
10685.331055
10646.570312
10650.220703
10689.484375
10660.772461
10690.489258
10689.484375
10697.480469
10706.256836
10674.859375
10706.958008
10678.286133
10679.037109
10708.167969
10663.417969
10682.388672
10675.276367
10645.184570
10676.519531
10656.546875
10665.977539
10668.469727
10630.117188
10660.547852
10629.637695
10633.130859
10668.208008
10643.460938
10691.722656
10670.212891
10657.762695
10670.844727
10632.607422
10628.925781
10633.903320
10592.632812
10630.194336
10659.688477
10633.544922
10677.225586
10657.384766
10650.297852
10672.992188
10647.427734
10655.976562
10680.909180
10660.588867
10706.000000
10691.345703
10661.233398
10663.509766
10625.625977
10618.809570
10641.129883
10604.551758
10611.578125
10659.572266
10650.761719
10671.012695
10637.500977
10580.208008
10617.419922
10591.660156
10587.945312
10613.759766
10597.575195
10636.354492
10656.096680
10637.698242
10662.802734
10631.701172
10628.408203
10651.235352
10625.761719
10659.150391
10683.291992
10664.130859
10696.153320
10678.285156
10683.793945
10728.038086
10693.133789
10707.233398
10723.383789
10681.377930
10717.166016
10730.026367
10703.994141
10725.302734
10692.503906
10664.780273
10670.379883
10634.968750
10685.858398
10681.961914
10634.787109
10687.431641
10667.581055
10640.398438
10636.540039
10590.206055
10620.129883
10667.937500
10643.945312
10669.077148
10653.773438
10604.519531
10635.810547
10611.324219
10606.468750
10648.462891
10619.156250
10629.248047
10675.473633
10630.288086
10610.260742
10627.977539
10593.234375
10606.349609
10646.018555
10624.644531
10661.667969
10678.740234
10665.050781
10703.199219
10668.602539
10671.597656
10691.208984
10657.100586
10705.674805
10727.537109
10706.697266
10746.860352
10748.984375
10699.291992
10684.313477
10719.399414
10726.081055
10685.759766
10660.902344
10691.182617
10664.604492
10671.500977
10675.811523
10631.013672
10646.077148
10637.518555
10631.745117
10677.690430
10664.112305
10662.460938
10700.294922
10674.948242
10683.961914
10697.686523
10657.766602
10678.675781
10652.868164
10663.951172
10705.694336
10680.547852
10705.215820
10712.675781
10692.268555
10732.212891
10719.556641
10739.876953
10725.065430
10661.544922
10691.938477
10682.545898
10666.021484
10712.204102
10678.735352
10711.320312
10709.453125
10679.866211
10698.594727
10665.883789
10688.675781
10685.962891
10652.111328
10686.832031
10657.929688
10661.834961
10665.799805
10638.895508
10669.101562
10639.827148
10637.947266
10683.899414
10664.952148
10696.457031
10709.011719
10653.144531
10670.867188
10638.604492
10614.078125
10657.512695
10636.566406
10638.230469
10660.741211
10633.090820
10672.840820
10661.660156
10630.061523
10659.076172
10673.916016
10638.762695
10663.207031
10689.057617
10685.130859
10670.301758
10631.008789
10622.792969
10625.440430
10605.035156
10565.329102
10614.558594
10642.927734
10618.118164
10641.959961
10656.175781
10615.504883
10640.705078
10665.911133
10637.514648
10709.732422
10753.300781
10738.967773
10776.289062
10753.583008
10741.113281
10755.582031
10698.269531
10717.408203
10724.782227
10672.068359
10695.293945
10680.848633
10647.452148
10654.972656
10608.318359
10613.636719
10649.830078
10621.086914
10663.433594
10640.352539
10625.961914
10669.781250
10649.195312
10639.603516
10639.943359
10608.531250
10656.968750
10649.762695
10650.827148
10691.542969
10667.823242
10697.847656
10702.984375
10693.189453
10716.489258
10684.582031
10703.172852
10695.061523
10654.296875
10691.974609
10662.470703
10673.485352
10711.211914
10679.302734
10718.205078
10688.158203
10657.344727
10679.134766
10635.765625
10632.635742
10664.394531
10634.742188
10671.611328
10690.502930
10660.105469
10702.082031
10657.205078
10647.981445
10679.080078
10644.579102
10690.307617
10679.979492
10677.552734
10709.581055
10665.953125
10705.225586
10690.791016
10681.937500
10720.330078
10672.853516
10696.790039
10699.432617
10682.408203
10688.910156
10647.087891
10634.878906
10656.972656
10647.907227
10680.028320
10671.250000
10656.790039
10691.319336
10653.878906
10696.762695
10697.544922
10661.683594
10694.260742
10671.583008
10652.347656
10661.372070
10647.182617
10693.415039
10673.484375
10638.440430
10676.096680
10653.631836
10634.440430
10659.110352
10644.605469
10604.052734
10646.936523
10642.581055
10641.541016
10681.280273
10649.904297
10638.856445
10666.466797
10624.475586
10630.164062
10673.295898
10639.150391
10662.196289
10669.745117
10633.050781
10657.531250
10656.100586
10629.875000
10660.473633
10626.208008
10633.899414
10682.481445
10662.332031
10700.794922
10671.224609
10620.029297
10661.669922
10631.407227
10649.824219
10701.036133
10688.105469
10723.119141
10702.873047
10637.493164
10647.255859
10624.083008
10592.119141
10641.221680
10633.438477
10661.672852
10705.587891
10672.427734
10683.684570
10667.629883
10617.386719
10639.484375
10608.547852
10611.477539
10643.915039
10626.060547
10667.858398
10679.420898
10639.667969
10654.084961
10626.883789
10611.662109
10646.430664
10604.194336
10659.850586
10685.480469
10664.390625
10700.010742
10685.939453
10662.659180
10670.568359
10632.958008
10644.942383
10669.480469
10638.730469
10681.573242
10688.030273
10670.057617
10702.273438
10676.760742
10679.371094
10715.811523
10676.675781
10711.272461
10713.480469
10681.787109
10712.966797
10692.987305
10676.849609
10712.083008
10680.549805
10675.293945
10701.015625
10661.897461
10702.832031
10704.583008
10691.687500
10722.489258
10696.209961
10704.175781
10706.443359
10683.254883
10688.548828
10708.191406
10660.753906
10670.517578
10661.246094
10628.877930
10688.588867
10694.606445
10727.225586
10757.023438
10717.633789
10716.869141
10709.772461
10670.604492
10681.352539
10669.010742
10632.151367
10669.965820
10650.198242
10605.934570
10638.784180
10648.740234
10642.081055
10692.516602
10686.058594
10639.558594
10662.460938
10652.181641
10661.034180
10694.284180
10658.863281
10673.710938
10681.159180
10632.917969
10658.601562
10683.061523
10638.067383
10653.552734
10661.325195
10632.003906
10655.958008
10657.432617
10642.875977
10680.162109
10658.573242
10674.464844
10684.541992
10665.666016
10687.533203
10665.272461
10630.447266
10648.653320
10625.590820
10613.781250
10674.394531
10665.660156
10677.703125
10684.320312
10647.201172
10664.445312
10652.849609
10627.025391
10685.892578
10653.734375
10688.022461
10689.770508
10667.217773
10684.424805
10639.354492
10644.560547
10668.478516
10658.449219
10672.668945
10719.066406
10699.152344
10708.988281
10706.927734
10643.295898
10663.212891
10654.853516
10630.655273
10685.373047
10686.477539
10663.017578
10701.856445
10681.660156
10673.852539
10697.138672
10652.742188
10651.486328
10693.130859
10671.288086
10656.845703
10669.569336
10684.926758
10640.190430
10615.922852
10648.589844
10618.073242
10607.952148
10637.492188
10616.649414
```
