## Supplementary material for "Functional connectivity across the human subcortical auditory system using an autoregressive matrix-Gaussian copula graphical model approach with partial correlations": Code: roi-00_mean_ts.txt

```
10663.432617
10588.758789
10575.927734
10562.067383
10546.172852
10529.199219
10545.722656
10557.398438
10537.272461
10521.546875
10521.540039
10539.260742
10553.636719
10549.191406
10562.477539
10563.502930
10538.287109
10527.129883
10549.736328
10517.432617
10514.168945
10544.101562
10551.126953
10525.769531
10499.375977
10488.033203
10496.827148
10473.288086
10432.349609
10455.534180
10482.359375
10460.990234
10447.134766
10441.068359
10471.070312
10460.791992
10438.130859
10473.092773
10483.805664
10503.133789
10524.911133
10505.550781
10495.542969
10503.595703
10516.298828
10558.027344
10567.208008
10555.561523
10548.737305
10526.090820
10531.015625
10563.095703
10569.794922
10565.956055
10558.755859
10541.420898
10554.672852
10585.631836
10550.613281
10537.250977
10527.701172
10522.909180
10531.700195
10518.600586
10502.965820
10483.209961
10484.405273
10507.999023
10517.604492
10497.276367
10507.368164
10499.328125
10508.021484
10497.254883
10496.776367
10511.663086
10520.768555
10503.061523
10500.589844
10500.775391
10509.903320
10533.284180
10499.422852
10525.855469
10510.036133
10489.819336
10485.831055
10480.685547
10491.592773
10521.107422
10498.790039
10492.893555
10454.175781
10471.591797
10504.684570
10513.125000
10499.646484
10490.948242
10471.045898
10478.694336
10485.169922
10452.486328
10466.742188
10488.659180
10477.783203
10501.892578
10506.585938
10475.308594
10488.100586
10463.980469
10460.844727
10465.481445
10468.255859
10446.744141
10473.519531
10442.496094
10448.645508
10453.491211
10447.515625
10443.533203
10437.960938
10423.296875
10449.212891
10476.914062
10463.374023
10460.086914
10451.253906
10437.121094
10457.414062
10424.718750
10421.973633
10449.181641
10420.046875
10434.415039
10444.524414
10421.244141
10438.639648
10448.119141
10442.584961
10474.712891
10476.898438
10471.250977
10463.318359
10448.193359
10471.356445
10466.014648
10429.071289
10428.186523
10417.807617
10434.023438
10435.027344
10414.748047
10431.149414
10407.191406
10410.768555
10445.029297
10414.061523
10407.868164
10402.808594
10378.125977
10383.838867
10373.586914
10389.593750
10402.353516
10414.505859
10426.508789
10428.468750
10399.027344
10426.128906
10408.413086
10407.864258
10432.369141
10413.930664
10434.267578
10457.326172
10425.791992
10434.828125
10424.268555
10413.991211
10433.586914
10425.819336
10427.791992
10421.330078
10386.986328
10420.436523
10408.894531
10403.441406
10406.701172
10405.769531
10408.980469
10433.153320
10407.265625
10401.244141
10400.173828
10394.630859
10412.125977
10394.749023
10386.371094
10433.010742
10404.883789
10398.630859
10400.080078
10416.057617
10419.091797
10407.630859
10396.585938
10432.257812
10421.778320
10411.692383
10389.280273
10405.670898
10418.796875
10413.669922
10414.973633
10424.624023
10412.115234
10404.978516
10382.402344
10386.157227
10426.786133
10390.589844
10405.085938
10389.187500
10406.667969
10435.264648
10443.092773
10422.531250
10440.434570
10420.944336
10418.313477
10392.083008
10387.818359
10417.274414
10401.214844
10379.199219
10412.431641
10436.677734
10445.602539
10448.542969
10434.467773
10402.489258
10389.821289
10396.034180
10389.727539
10391.529297
10366.414062
10377.093750
10400.222656
10377.803711
10397.033203
10390.949219
10390.570312
10384.699219
10354.214844
10316.723633
10369.856445
10381.960938
10396.107422
10389.201172
10394.075195
10384.026367
10423.605469
10400.028320
10386.125000
10415.019531
10413.813477
10382.689453
10411.410156
10393.801758
10380.913086
10397.637695
10394.795898
10391.620117
10408.144531
10363.148438
10372.721680
10372.417969
10365.256836
10404.259766
10388.431641
10384.148438
10391.878906
10381.112305
10342.194336
10375.646484
10359.674805
10340.866211
10364.681641
10352.341797
10357.394531
10376.697266
10359.246094
10330.448242
10326.923828
10325.927734
10363.853516
10387.393555
10384.182617
10372.114258
10375.415039
10350.315430
10350.894531
10337.109375
10350.016602
10347.803711
10346.581055
10333.514648
10327.911133
10331.798828
10326.263672
10348.945312
10318.993164
10327.694336
10339.589844
10346.918945
10368.657227
10378.669922
10369.734375
10360.592773
10335.000000
10343.927734
10366.428711
10359.040039
10341.072266
10349.921875
10327.630859
10345.748047
10369.208984
10347.836914
10352.274414
10352.279297
10352.396484
10370.750977
10363.520508
10360.926758
10333.863281
10338.841797
10342.664062
10334.399414
10331.384766
10325.976562
10332.706055
10331.985352
10328.690430
10332.651367
10360.912109
10363.221680
10333.895508
10322.711914
10333.411133
10323.500977
10343.239258
10352.600586
10343.927734
10345.472656
10342.653320
10343.053711
10347.574219
10334.149414
10336.870117
10360.794922
10352.852539
10361.367188
10352.075195
10343.160156
10344.566406
10344.318359
10329.228516
10359.091797
10401.868164
10376.283203
10355.291016
10340.180664
10315.242188
10329.875000
10349.684570
10334.651367
10352.951172
10333.057617
10334.202148
10327.659180
10336.057617
10318.580078
10311.004883
10326.922852
10328.295898
10346.202148
10340.130859
10363.680664
10366.742188
10300.894531
10313.506836
10318.912109
10299.267578
10315.137695
10308.880859
10303.492188
10296.922852
10299.074219
10293.920898
10338.974609
10327.307617
10323.124023
10324.170898
10277.231445
10287.333984
10310.123047
10314.331055
10318.615234
10334.166016
10298.087891
10318.442383
10327.698242
10328.916992
10326.580078
10340.625977
10321.434570
10331.913086
10332.587891
10316.579102
10312.340820
10308.910156
10324.117188
10329.942383
10327.305664
10351.749023
10328.075195
10328.510742
10341.578125
10332.752930
10317.771484
10313.153320
10294.376953
10288.697266
10309.166016
10304.760742
10318.189453
10312.808594
10322.042969
10332.792969
10344.455078
10324.059570
10345.665039
10347.836914
10319.750000
10344.969727
10322.763672
10320.901367
10327.562500
10322.008789
10320.769531
10343.629883
10330.848633
10359.608398
10369.762695
10370.553711
10339.019531
10333.902344
10333.916992
10326.529297
10341.473633
10324.259766
10311.874023
10312.197266
10311.075195
10333.041016
10331.030273
10328.160156
10337.638672
10335.145508
10313.773438
10327.870117
10298.662109
10268.187500
10297.640625
10322.717773
10319.694336
10326.157227
10312.651367
10291.177734
10286.935547
10293.285156
10300.389648
10323.794922
10319.717773
10323.664062
10310.424805
10314.983398
10288.936523
10272.749023
10266.260742
10269.992188
10275.409180
10271.731445
10298.867188
10314.023438
10313.081055
10298.425781
10283.743164
10317.500000
10302.435547
10300.209961
10317.412109
10309.361328
10308.471680
10318.720703
10324.429688
10283.942383
10306.585938
10283.362305
10295.661133
10331.863281
10345.871094
10340.750000
10334.388672
10321.541992
10304.443359
10286.911133
10283.230469
10286.299805
10317.635742
10306.388672
10303.477539
10301.071289
10326.799805
10314.263672
10282.965820
10243.474609
10264.794922
10252.908203
10244.034180
10281.392578
10288.872070
10282.388672
10292.552734
10287.367188
10302.495117
10306.335938
10297.907227
10275.919922
10262.914062
10263.234375
10270.161133
10292.289062
10271.165039
10292.692383
10319.613281
10293.451172
10287.170898
10297.803711
10283.865234
10298.292969
10303.395508
10313.393555
10329.819336
10326.187500
10305.940430
10292.671875
10291.523438
10285.917969
10307.306641
10287.833984
10284.688477
10289.476562
10287.569336
10299.726562
10302.159180
10297.150391
10255.633789
10264.778320
10255.747070
10271.985352
10291.623047
10276.133789
10246.666016
10268.414062
10243.238281
10254.405273
10279.149414
10273.917969
10266.576172
10279.307617
10289.005859
10275.385742
10275.625977
10261.753906
10267.624023
10269.371094
10263.335938
10266.342773
10243.988281
10260.409180
10300.910156
10266.241211
10256.808594
10244.133789
10242.988281
10263.221680
10281.483398
10265.298828
10281.255859
10252.333008
10266.536133
10295.250000
10279.595703
10279.265625
10253.660156
10271.419922
10285.707031
10292.277344
10260.278320
10289.276367
10277.481445
10271.360352
10279.764648
10284.496094
10269.520508
10263.173828
10260.365234
10251.130859
10274.984375
10282.693359
10263.727539
10276.927734
10240.614258
10257.423828
10279.597656
10272.001953
10270.149414
10270.704102
10236.114258
10254.305664
10273.458984
10283.877930
10298.180664
10309.859375
10293.915039
10281.060547
10256.227539
10253.317383
10272.012695
10277.375977
10274.992188
10303.746094
10286.806641
10259.895508
10291.378906
10282.248047
10278.989258
10324.020508
10303.340820
10272.564453
10274.085938
10266.355469
10273.652344
10278.125977
10259.782227
10275.309570
10269.885742
10248.413086
10282.902344
10284.758789
10278.228516
10305.469727
10294.038086
10273.735352
10280.786133
10269.780273
10262.824219
10270.441406
10223.168945
10233.636719
10242.565430
10265.507812
10290.351562
10298.656250
10312.586914
10274.900391
10259.866211
10278.213867
10266.894531
10306.596680
10329.081055
10320.063477
10291.942383
10287.996094
10271.677734
10276.842773
10288.557617
10278.257812
10273.289062
10277.209961
10282.451172
10282.162109
10295.374023
10291.780273
10284.286133
10307.258789
10276.879883
10257.379883
10255.483398
10275.614258
10291.623047
10285.760742
10277.707031
10252.599609
10282.538086
10280.619141
10283.041016
10283.231445
10260.921875
10250.269531
10254.050781
10231.144531
10250.812500
10261.180664
10254.067383
10240.813477
10255.981445
10237.627930
10238.358398
10257.362305
10241.885742
10238.213867
10252.978516
10256.685547
10258.991211
10258.579102
10263.541016
10285.475586
10289.316406
10258.128906
10271.515625
10273.647461
10250.667969
10258.594727
10255.627930
10266.364258
10249.384766
10289.168945
10262.416992
10241.588867
10241.214844
10258.291992
10269.971680
10294.967773
10293.422852
10292.769531
10309.899414
10297.006836
10325.587891
10313.414062
10307.579102
10266.590820
10265.070312
10290.650391
10268.610352
10253.377930
10281.287109
10286.365234
10254.703125
10256.153320
10271.020508
10265.033203
10263.644531
10276.816406
10247.488281
10282.404297
10270.286133
10247.668945
10259.051758
10262.906250
10247.347656
10245.415039
10248.086914
10230.349609
10240.219727
10252.572266
10236.674805
10236.542969
10223.831055
10232.792969
10247.115234
10250.728516
10243.982422
10267.672852
10250.803711
10222.029297
10242.192383
10233.745117
10242.450195
10266.578125
10253.639648
10238.946289
10255.600586
10252.023438
10260.561523
10258.458984
10239.583008
10240.547852
10233.885742
10249.307617
10270.420898
10276.611328
10262.242188
10246.035156
10262.026367
10255.861328
10263.993164
10281.005859
10268.960938
10275.750000
10294.525391
10258.059570
10286.221680
10288.544922
10261.830078
10264.382812
10275.029297
10267.683594
10254.139648
10258.638672
10261.563477
10275.755859
10252.892578
10226.419922
10236.413086
10250.757812
10233.612305
10249.630859
10247.114258
10209.251953
10231.040039
10241.117188
10243.931641
10257.705078
10246.458008
10248.526367
10278.966797
10278.596680
10273.511719
10261.201172
10256.920898
10228.514648
10244.051758
10245.625977
10232.293945
10245.064453
10257.554688
10246.071289
10272.421875
10287.082031
10286.576172
10282.102539
10241.300781
10241.500000
10241.061523
10227.937500
10234.833984
10264.457031
10263.795898
10275.044922
10285.974609
10269.969727
10234.790039
10243.394531
10271.178711
10280.250977
10306.274414
10278.701172
10256.713867
10250.004883
10258.365234
10256.918945
10254.943359
10239.952148
10257.033203
10249.690430
10229.977539
10222.191406
10260.730469
10250.928711
10253.310547
10236.125977
10247.918945
10244.092773
10246.799805
10239.612305
10240.513672
10254.200195
10270.563477
10263.413086
10294.581055
10298.694336
10280.751953
10285.500000
10293.885742
10279.806641
10303.207031
10375.492188
```
