## Supplementary material for "Functional connectivity across the human subcortical auditory system using an autoregressive matrix-Gaussian copula graphical model approach with partial correlations": Code: roi-01_mean_ts.txt

```
11523.854492
11495.452148
11394.104492
11350.002930
11286.368164
11389.755859
11294.635742
11296.076172
11335.017578
11354.406250
11327.565430
11324.911133
11307.700195
11338.582031
11384.007812
11420.784180
11387.696289
11434.907227
11403.358398
11363.601562
11363.683594
11481.460938
11457.786133
11509.957031
11375.979492
11334.495117
11264.065430
11157.880859
11196.583008
11229.766602
11205.570312
11192.324219
11188.517578
11246.667969
11325.808594
11234.138672
11218.250000
11230.946289
11234.395508
11300.512695
11349.292969
11295.843750
11284.141602
11310.223633
11350.755859
11426.323242
11394.385742
11430.950195
11360.785156
11287.995117
11375.479492
11432.969727
11401.599609
11400.197266
11434.135742
11324.424805
11352.540039
11399.846680
11290.886719
11330.114258
11326.452148
11323.196289
11344.035156
11347.191406
11305.038086
11333.004883
11273.658203
11294.080078
11312.650391
11281.459961
11327.326172
11339.555664
11297.754883
11283.587891
11269.367188
11304.067383
11324.432617
11285.758789
11405.441406
11305.363281
11289.645508
11251.223633
11272.806641
11357.143555
11291.138672
11306.097656
11280.364258
11241.372070
11297.919922
11315.196289
11253.065430
11280.685547
11245.105469
11246.237305
11304.404297
11284.038086
11331.763672
11268.972656
11243.439453
11227.426758
11249.824219
11232.828125
11255.227539
11282.658203
11260.759766
11295.630859
11212.970703
11213.525391
11293.535156
11192.514648
11219.789062
11254.634766
11183.187500
11267.178711
11207.364258
11200.904297
11226.474609
11202.270508
11146.161133
11178.974609
11210.872070
11124.851562
11215.807617
11192.399414
11112.074219
11201.153320
11228.457031
11164.674805
11128.644531
11199.317383
11217.053711
11254.525391
11159.423828
11143.349609
11141.673828
11124.364258
11170.340820
11124.485352
11190.308594
11209.903320
11188.158203
11212.656250
11185.691406
11162.078125
11210.377930
11143.038086
11186.881836
11216.368164
11178.249023
11184.385742
11180.127930
11163.203125
11189.983398
11166.020508
11097.654297
11120.048828
11082.140625
11113.145508
11102.514648
11057.969727
11106.565430
11096.680664
11111.416016
11099.446289
11119.047852
11152.150391
11177.343750
11144.134766
11191.631836
11150.241211
11147.500000
11134.608398
11182.873047
11176.025391
11247.557617
11167.404297
11161.705078
11172.977539
11156.180664
11206.421875
11152.244141
11182.442383
11186.162109
11139.856445
11187.683594
11148.388672
11067.120117
11189.457031
11149.487305
11132.534180
11147.786133
11132.860352
11130.584961
11094.338867
11074.759766
11134.064453
11137.575195
11136.226562
11088.627930
11140.389648
11155.512695
11149.375977
11093.508789
11100.549805
11102.391602
11132.742188
11155.950195
11118.830078
11099.332031
11027.620117
11145.007812
11113.258789
11160.929688
11225.540039
11170.788086
11149.829102
11145.932617
11151.201172
11163.250977
11164.087891
11096.284180
11167.745117
11147.615234
11179.782227
11190.332031
11120.102539
11181.623047
11196.960938
11120.093750
11137.336914
11141.548828
11079.134766
11155.078125
11181.884766
11133.608398
11120.999023
11192.140625
11189.673828
11190.544922
11092.394531
11098.534180
11084.272461
11105.522461
11060.384766
11073.367188
11075.944336
11110.110352
11101.183594
11050.516602
11095.219727
11058.175781
11075.650391
11119.100586
11013.211914
11004.496094
11116.590820
11091.555664
11038.040039
11079.074219
11062.919922
11078.439453
11166.338867
11099.457031
11083.075195
11070.380859
11098.530273
11076.960938
11175.547852
11086.943359
11084.376953
11113.293945
10995.944336
11079.487305
11084.465820
11098.468750
11152.549805
11118.726562
11113.779297
11136.680664
11098.703125
11004.543945
11003.521484
10964.372070
11050.575195
11146.049805
11097.271484
11057.957031
11088.538086
11056.919922
11028.688477
11050.026367
11036.837891
11004.203125
10987.540039
11024.608398
11056.557617
11094.749023
11049.459961
11002.728516
11050.613281
10979.359375
11036.911133
11088.638672
11087.078125
11019.036133
10978.849609
10967.656250
10997.602539
11026.615234
10942.937500
10973.836914
10989.060547
11031.796875
10988.280273
10954.125977
11019.776367
11058.082031
11015.403320
11049.188477
11062.894531
11071.399414
11076.793945
11079.876953
11086.965820
11026.169922
11037.179688
11108.623047
11096.564453
10979.115234
11033.474609
10995.942383
11043.308594
11107.938477
11056.452148
11075.220703
11051.426758
10997.764648
11045.166992
11026.939453
10982.459961
11009.666016
11006.587891
11081.826172
11032.595703
11027.317383
11047.244141
11055.419922
11059.630859
11013.832031
11004.067383
10989.100586
11050.939453
11029.959961
11021.801758
11069.180664
11034.675781
11091.125977
11049.424805
10960.972656
11072.356445
11015.648438
11043.047852
11068.222656
11036.941406
11006.811523
11047.441406
11060.575195
10953.793945
11067.830078
11154.397461
11061.894531
11033.447266
11032.610352
10967.755859
11046.426758
11051.707031
11010.824219
11023.250977
11050.382812
11016.705078
11027.298828
11017.829102
10950.106445
11013.173828
10975.268555
10970.749023
11091.889648
10972.276367
11035.446289
10989.126953
10996.000000
11051.929688
10997.958984
11018.254883
11014.729492
10969.925781
10954.209961
10969.610352
10946.525391
10967.610352
11045.047852
10991.899414
11064.122070
11027.228516
10935.691406
10931.521484
10986.948242
11022.062500
11014.381836
11021.630859
10967.576172
11031.336914
11018.806641
10969.542969
11062.188477
11078.713867
10997.648438
11031.438477
11013.546875
11009.244141
10956.897461
10990.049805
10984.698242
10983.982422
11003.458984
11023.656250
10983.779297
10992.468750
11017.356445
11053.840820
10973.863281
10977.189453
11027.365234
10981.005859
11025.828125
10993.154297
11043.797852
10932.661133
10968.289062
11060.194336
11008.224609
11045.472656
11093.020508
10984.482422
10965.643555
11051.986328
11002.990234
10989.899414
11030.819336
10987.416016
10979.202148
11030.361328
11013.894531
10973.763672
11022.881836
11031.008789
11046.203125
11020.858398
10997.691406
11012.833008
11011.516602
10932.062500
10971.785156
10967.876953
10963.766602
10963.067383
11010.329102
11006.272461
10978.291016
10983.073242
10905.754883
10967.879883
10950.948242
10951.613281
11037.723633
10940.755859
10999.115234
10974.937500
10929.624023
10976.166016
10973.457031
10949.663086
11005.610352
10992.832031
10998.832031
10985.803711
10907.217773
10948.393555
10914.289062
11018.244141
11012.932617
10969.932617
10911.129883
10923.087891
10928.915039
10963.661133
11002.083008
10926.570312
10953.370117
11000.042969
10999.673828
10937.147461
10978.140625
10968.500977
10980.619141
10962.277344
10908.583008
10921.031250
11001.845703
10948.308594
10977.374023
11038.816406
11016.897461
11007.990234
11030.455078
10980.552734
10949.977539
10958.654297
10932.038086
10897.007812
10973.696289
10907.272461
10984.435547
10952.557617
10938.016602
10965.977539
10949.902344
10925.828125
10906.890625
10868.035156
10894.398438
10983.035156
10935.939453
10933.630859
10981.749023
10945.941406
10958.846680
11008.592773
10913.823242
10970.587891
10964.691406
10910.182617
10934.929688
10956.012695
10943.663086
10978.780273
11042.374023
10944.773438
10947.307617
10942.952148
10890.467773
10983.424805
11019.424805
10995.217773
11017.175781
11005.411133
10968.369141
10893.465820
10928.152344
10959.176758
11007.002930
10955.884766
10930.136719
10978.675781
10990.439453
10973.766602
10922.086914
10912.900391
10922.178711
10972.235352
10898.210938
10935.351562
10976.836914
10918.040039
10888.904297
10883.478516
10885.191406
10939.939453
10984.228516
10936.904297
10881.179688
10948.148438
10896.289062
10967.843750
10962.175781
10912.950195
10916.360352
10886.391602
10860.264648
10859.876953
10881.870117
10918.340820
10942.953125
10917.549805
10922.490234
10961.959961
10910.953125
10971.336914
10924.166992
10899.354492
10965.191406
10920.131836
10994.540039
10984.540039
10965.517578
10951.592773
10938.478516
10927.312500
10954.175781
10903.206055
10910.134766
10984.691406
10953.434570
10934.092773
10969.508789
10953.650391
10868.916016
10943.680664
10956.473633
10900.083984
10982.060547
10916.698242
10904.467773
10880.894531
10913.691406
10879.111328
10978.812500
10920.825195
10910.561523
10921.938477
10887.824219
10941.048828
10966.500000
10913.393555
10942.724609
10917.955078
10910.791016
10955.959961
10888.641602
10877.198242
10967.522461
10959.321289
10921.919922
10968.412109
10910.863281
10941.228516
10991.288086
10956.079102
10980.374023
11027.194336
10935.319336
10945.627930
10973.349609
10901.640625
10922.032227
10980.757812
10895.158203
10976.191406
10907.455078
10857.391602
10928.560547
10865.772461
10916.196289
10961.047852
10911.558594
10858.814453
10944.088867
10869.132812
10883.135742
10921.346680
10888.087891
10820.284180
10901.311523
10938.909180
10873.223633
10933.492188
10924.522461
10886.201172
10959.587891
11000.437500
11024.718750
11000.252930
11030.192383
10969.542969
10938.180664
10956.358398
10909.041016
10937.508789
11012.653320
10935.924805
10926.175781
10959.826172
10986.394531
10937.040039
10973.369141
10960.814453
10912.829102
10981.390625
10963.008789
10915.197266
10963.947266
10912.680664
10886.356445
10961.238281
10961.944336
10886.666016
10999.925781
10925.380859
10950.881836
10884.870117
10891.552734
10851.064453
10870.944336
10858.758789
10893.469727
10984.228516
10860.324219
10868.687500
10893.374023
10887.673828
10907.829102
10951.745117
10864.185547
10889.684570
10928.645508
10881.415039
10934.799805
10896.750977
10883.875977
10900.542969
10915.150391
10860.520508
10938.359375
10883.279297
10893.791016
10908.169922
10895.662109
10942.653320
10923.032227
10992.826172
10958.325195
10867.713867
10919.752930
10914.890625
10873.898438
10946.897461
10940.535156
10910.689453
10948.928711
11016.767578
10935.238281
11012.342773
11015.784180
10918.404297
10905.777344
10969.673828
10897.389648
10896.729492
10956.649414
10976.307617
10928.217773
10937.020508
10959.714844
10933.552734
10878.832031
10882.226562
10865.792969
10926.157227
10943.542969
10883.627930
10920.231445
10970.293945
10842.786133
10872.912109
10793.381836
10822.492188
10904.444336
10918.622070
10854.605469
10927.864258
10877.912109
10883.237305
10876.135742
10953.522461
10895.347656
10957.135742
10919.957031
10900.902344
10837.978516
10830.935547
10875.889648
10927.252930
10944.407227
10870.482422
10943.270508
10851.244141
10877.426758
10891.507812
10901.766602
10849.903320
10897.636719
10843.437500
10906.877930
10934.299805
10880.909180
10896.817383
10933.080078
10908.904297
10917.932617
10887.912109
10861.078125
10974.109375
10953.361328
10862.469727
10989.400391
10909.125977
10890.435547
10952.942383
10936.876953
10856.041016
10812.798828
10908.175781
10901.110352
10923.167969
10899.715820
10859.356445
10828.557617
10813.641602
10843.996094
10884.447266
10911.717773
10874.340820
10983.736328
10881.608398
10888.913086
10869.610352
10881.017578
10867.744141
10941.613281
10923.421875
10900.856445
10922.145508
10919.474609
10879.592773
10914.282227
10910.095703
10859.452148
10900.801758
10906.995117
10918.907227
11001.202148
10927.421875
10895.229492
10888.423828
10869.288086
10874.200195
10879.544922
10891.761719
10861.494141
10942.439453
10933.562500
10882.538086
10865.860352
10854.821289
10873.409180
10973.632812
10845.899414
10894.231445
10944.183594
10899.459961
10857.438477
10960.210938
10904.620117
10889.093750
10921.731445
10871.564453
10843.746094
10879.525391
10867.441406
10829.438477
10905.148438
10860.894531
10934.979492
10912.830078
10879.270508
10894.448242
10868.907227
10846.889648
10890.018555
10821.379883
10858.156250
10911.874023
10983.615234
11024.457031
10905.301758
10943.662109
10998.244141
10902.442383
11048.364258
11099.902344
```
