## Supplementary material for "Functional connectivity across the human subcortical auditory system using an autoregressive matrix-Gaussian copula graphical model approach with partial correlations": Code: roi-02_mean_ts.txt

```
11282.896484
11194.422852
11190.176758
11168.184570
11176.530273
11158.115234
11143.193359
11156.181641
11157.613281
11131.853516
11126.678711
11147.014648
11155.183594
11163.750977
11201.521484
11195.456055
11185.358398
11166.671875
11167.188477
11161.149414
11187.008789
11171.673828
11171.491211
11139.176758
11076.636719
11089.487305
11081.970703
11057.255859
11026.132812
11026.218750
11085.102539
11068.896484
11054.525391
11075.541016
11085.171875
11063.981445
11081.556641
11081.980469
11090.145508
11110.316406
11140.178711
11130.427734
11139.480469
11136.071289
11127.434570
11184.686523
11170.102539
11168.708984
11149.000000
11134.756836
11144.502930
11170.659180
11170.578125
11164.020508
11151.785156
11141.072266
11139.678711
11163.945312
11159.581055
11142.624023
11122.239258
11109.638672
11129.851562
11127.521484
11124.701172
11088.132812
11100.583008
11094.870117
11115.763672
11099.875000
11093.423828
11100.133789
11131.308594
11142.870117
11145.446289
11136.778320
11130.681641
11141.984375
11123.790039
11127.426758
11148.833984
11155.467773
11112.650391
11142.319336
11122.265625
11150.902344
11136.658203
11132.008789
11136.564453
11156.666016
11155.234375
11147.799805
11102.389648
11145.854492
11170.094727
11177.871094
11164.809570
11134.982422
11097.716797
11127.939453
11122.720703
11110.943359
11134.168945
11150.278320
11176.247070
11157.875977
11109.520508
11108.376953
11107.185547
11122.147461
11136.401367
11138.132812
11124.725586
11131.148438
11106.874023
11095.676758
11106.441406
11077.156250
11104.514648
11110.895508
11118.397461
11116.949219
11118.868164
11112.651367
11112.210938
11118.444336
11113.806641
11098.951172
11099.153320
11079.391602
11091.446289
11079.961914
11068.443359
11073.279297
11061.800781
11085.174805
11088.416992
11086.407227
11093.345703
11112.933594
11109.309570
11118.723633
11105.165039
11107.991211
11104.127930
11124.745117
11099.132812
11096.869141
11089.091797
11081.523438
11074.032227
11094.211914
11088.054688
11076.638672
11080.505859
11070.302734
11064.355469
11034.927734
11067.136719
11047.438477
11045.443359
11029.539062
11053.707031
11056.075195
11096.602539
11097.849609
11090.100586
11099.318359
11104.614258
11077.347656
11085.871094
11090.975586
11085.325195
11078.821289
11120.250000
11097.488281
11113.398438
11111.609375
11105.263672
11104.547852
11110.323242
11117.285156
11122.675781
11086.565430
11079.286133
11066.947266
11068.633789
11083.625000
11087.025391
11091.596680
11093.375000
11098.420898
11073.199219
11081.285156
11089.825195
11087.598633
11072.454102
11053.996094
11083.927734
11090.500000
11119.799805
11099.556641
11086.134766
11083.987305
11090.745117
11109.466797
11097.757812
11106.707031
11105.347656
11113.039062
11096.063477
11082.537109
11136.201172
11126.783203
11140.088867
11139.070312
11097.187500
11107.610352
11109.147461
11091.687500
11108.118164
11123.173828
11095.025391
11092.318359
11119.337891
11137.130859
11111.002930
11117.185547
11130.284180
11137.812500
11108.221680
11091.957031
11095.408203
11096.057617
11078.217773
11099.909180
11136.497070
11153.663086
11165.307617
11141.200195
11119.730469
11098.235352
11096.029297
11114.798828
11112.983398
11093.577148
11082.570312
11083.473633
11094.102539
11103.481445
11116.579102
11083.868164
11106.276367
11077.878906
11088.320312
11094.707031
11108.659180
11108.457031
11156.649414
11132.310547
11123.873047
11113.092773
11106.960938
11104.597656
11111.239258
11130.840820
11144.260742
11136.476562
11106.185547
11083.530273
11070.093750
11105.232422
11097.902344
11107.037109
11107.642578
11068.382812
11056.916992
11071.449219
11091.668945
11081.886719
11063.696289
11070.165039
11070.659180
11064.409180
11097.450195
11102.807617
11089.514648
11072.504883
11077.250000
11108.058594
11097.455078
11086.338867
11070.522461
11074.023438
11066.830078
11096.630859
11092.376953
11104.315430
11105.362305
11099.828125
11076.837891
11086.445312
11066.880859
11067.785156
11068.639648
11050.302734
11052.031250
11045.089844
11042.055664
11040.060547
11031.939453
11051.286133
11043.371094
11028.952148
11040.465820
11055.948242
11048.991211
11067.077148
11072.662109
11065.566406
11070.265625
11085.825195
11064.604492
11044.865234
11044.600586
11066.109375
11086.152344
11065.811523
11085.108398
11071.548828
11063.689453
11091.644531
11110.177734
11112.378906
11078.208984
11046.227539
11051.367188
11065.270508
11062.254883
11070.814453
11046.269531
11070.499023
11073.798828
11053.375977
11052.124023
11069.231445
11076.509766
11073.963867
11052.049805
11049.563477
11069.873047
11090.857422
11081.441406
11074.870117
11083.625000
11070.451172
11071.019531
11080.648438
11092.203125
11070.143555
11083.754883
11099.216797
11101.617188
11064.494141
11083.307617
11097.559570
11099.264648
11104.425781
11123.278320
11132.728516
11131.530273
11107.817383
11088.563477
11069.846680
11088.414062
11101.840820
11121.192383
11135.273438
11103.973633
11101.769531
11111.881836
11082.332031
11088.471680
11067.875977
11083.453125
11071.853516
11073.146484
11086.226562
11093.454102
11090.015625
11092.200195
11079.619141
11077.699219
11057.182617
11049.812500
11036.060547
11055.851562
11053.795898
11051.857422
11064.283203
11080.974609
11086.730469
11074.961914
11050.784180
11046.835938
11052.692383
11063.949219
11083.172852
11106.178711
11104.129883
11098.435547
11087.652344
11092.575195
11089.041016
11088.147461
11110.337891
11084.300781
11099.399414
11068.403320
11062.671875
11069.248047
11052.922852
11071.534180
11065.285156
11067.029297
11053.249023
11045.718750
11064.075195
11050.808594
11058.745117
11068.469727
11052.155273
11034.791016
11033.833008
11024.000000
11034.602539
11042.633789
11041.769531
11053.148438
11069.893555
11060.500977
11081.664062
11073.471680
11053.824219
11068.965820
11077.652344
11052.890625
11082.866211
11077.593750
11068.297852
11061.244141
11061.369141
11059.345703
11095.226562
11109.160156
11102.847656
11083.482422
11078.590820
11055.084961
11055.398438
11058.766602
11060.591797
11058.267578
11057.704102
11066.102539
11081.454102
11057.345703
11070.246094
11078.113281
11066.389648
11069.922852
11081.429688
11080.237305
11066.916016
11066.871094
11045.125977
11060.565430
11044.478516
11056.358398
11065.354492
11060.776367
11063.532227
11065.442383
11077.545898
11068.277344
11059.141602
11049.034180
11032.876953
11025.721680
11040.038086
11030.861328
11020.916992
11044.530273
11066.193359
11083.382812
11076.388672
11063.503906
11067.173828
11054.851562
11058.843750
11059.149414
11049.389648
11030.698242
11022.042969
11067.086914
11034.861328
11043.310547
11035.441406
11064.287109
11068.835938
11084.007812
11089.165039
11110.944336
11127.417969
11075.093750
11035.007812
11024.250000
11024.287109
11030.522461
11054.374023
11046.787109
11049.123047
11055.054688
11033.154297
11056.902344
11042.524414
11014.383789
11015.138672
11009.224609
11017.551758
11035.712891
11037.478516
11061.720703
11033.170898
11026.470703
11028.370117
11046.317383
11048.929688
11036.217773
11022.701172
11020.749023
11032.900391
11025.490234
11042.313477
11020.963867
11034.580078
11041.846680
11015.997070
11051.365234
11037.823242
11057.242188
11073.627930
11047.065430
11046.504883
11055.850586
11074.599609
11078.183594
11065.372070
11058.897461
11060.664062
11025.593750
11027.797852
11039.617188
11060.552734
11050.902344
11074.063477
11045.701172
11061.361328
11045.726562
11020.057617
11032.922852
11059.478516
11045.526367
11046.973633
11036.251953
11033.901367
11032.877930
11028.049805
11043.522461
11055.430664
11049.680664
11050.721680
11066.535156
11049.779297
11014.122070
11045.469727
11052.508789
11059.447266
11066.578125
11047.143555
11038.248047
11041.111328
11060.443359
11049.071289
11058.402344
11029.442383
11022.895508
11021.462891
11020.178711
11019.310547
11016.397461
11001.125977
11016.800781
11009.930664
11023.469727
11022.917969
11003.166016
11020.674805
11033.632812
11034.089844
11036.347656
11020.000000
11019.576172
11020.084961
11048.614258
11035.361328
11017.400391
11000.250000
11005.131836
11028.390625
11026.528320
11028.022461
11034.002930
11008.989258
10993.292969
10995.002930
11036.904297
11044.906250
11042.812500
11006.361328
11012.099609
11033.799805
11042.876953
11063.772461
11042.361328
11047.803711
11058.330078
11052.049805
11026.743164
11027.402344
11009.872070
11037.188477
11066.779297
11055.876953
11048.649414
11017.769531
11028.554688
10998.146484
11041.786133
11056.715820
11052.870117
11047.054688
11032.095703
11016.095703
11039.012695
11054.750000
11024.459961
11021.878906
11008.750977
11022.942383
11057.510742
11077.661133
11041.562500
11058.512695
11047.461914
11048.323242
11039.051758
10993.062500
11028.021484
11004.945312
10968.099609
10976.208984
11002.295898
11017.000000
11046.229492
11059.484375
11031.863281
11027.339844
11038.458008
11051.130859
11056.374023
11113.383789
11114.133789
11101.672852
11082.478516
11068.336914
11048.579102
11035.066406
11032.295898
11024.604492
11008.703125
11011.824219
11023.643555
11029.429688
11024.219727
11032.244141
11022.280273
11033.156250
11037.678711
11052.741211
11044.235352
11032.113281
11045.018555
11033.400391
11025.191406
11055.375000
11054.085938
11034.796875
11033.555664
11009.928711
11005.572266
11016.767578
11033.384766
11025.940430
11004.450195
10997.810547
11010.415039
11040.954102
11006.004883
11008.398438
11007.794922
10996.676758
11025.736328
11036.469727
11013.963867
11024.517578
11023.155273
11020.542969
11050.582031
11054.462891
11066.880859
11047.029297
11031.213867
11054.868164
11048.964844
11043.232422
11038.287109
11043.957031
11035.939453
11018.344727
11017.371094
11026.262695
11010.707031
11009.932617
11054.489258
11075.741211
11068.432617
11072.809570
11077.092773
11083.296875
11100.753906
11088.515625
11088.465820
11048.046875
11022.894531
11022.575195
11036.316406
11024.010742
11018.783203
11026.100586
11023.239258
11026.857422
10995.167969
11008.256836
11014.154297
11028.502930
11015.119141
11028.178711
11024.748047
11038.444336
11032.362305
11008.113281
11010.474609
11005.057617
11009.181641
10979.939453
10992.264648
10989.400391
10986.291016
10995.323242
10968.749023
10977.388672
10981.640625
10992.986328
11007.958984
11010.602539
10994.903320
10989.734375
10977.928711
10988.065430
11008.359375
10996.906250
11011.640625
11004.614258
10997.260742
11007.001953
11009.142578
11015.519531
11019.921875
10998.583008
10982.052734
11021.605469
11009.333008
11015.265625
11012.792969
10994.477539
10982.295898
11003.315430
10999.060547
11011.422852
11031.230469
11043.763672
11062.863281
11039.481445
11035.785156
11016.877930
11017.330078
11029.605469
11034.709961
11050.795898
11035.747070
11038.119141
11039.059570
11032.084961
11004.206055
10991.408203
10982.059570
10998.424805
11017.673828
11020.509766
11006.671875
10991.465820
10981.605469
10997.017578
11025.289062
11019.625977
10999.156250
11018.576172
11007.195312
11006.785156
11059.018555
11054.810547
11024.352539
11017.614258
10996.124023
11023.505859
11023.803711
11040.638672
11030.913086
11028.018555
11028.483398
11039.171875
11033.226562
11027.245117
11024.983398
11005.115234
10994.253906
11008.719727
11045.356445
11035.902344
11021.911133
11034.568359
11042.686523
11017.993164
11036.734375
11039.130859
11036.052734
11042.804688
11024.264648
11012.550781
11024.322266
11022.425781
11034.780273
11015.826172
11011.035156
11025.017578
11027.892578
11021.016602
11012.430664
11006.255859
11017.367188
11034.671875
11033.525391
11007.142578
10993.931641
10987.418945
10993.061523
10998.059570
11028.838867
11010.993164
11001.050781
11027.794922
11059.909180
11073.994141
11053.044922
11054.695312
11024.494141
11030.810547
11077.841797
11128.421875
```
