## Supplementary material for "Functional connectivity across the human subcortical auditory system using an autoregressive matrix-Gaussian copula graphical model approach with partial correlations": Code: roi-03_mean_ts.txt

```
11739.700195
11600.434570
11627.959961
11575.399414
11555.312500
11608.489258
11519.332031
11617.784180
11650.046875
11586.162109
11500.108398
11596.902344
11475.177734
11491.661133
11588.530273
11670.619141
11575.056641
11673.314453
11547.298828
11609.996094
11647.864258
11735.541016
11763.610352
11653.491211
11614.315430
11557.811523
11478.912109
11399.550781
11372.222656
11368.975586
11399.212891
11396.952148
11326.912109
11486.842773
11410.326172
11394.871094
11450.514648
11398.033203
11414.424805
11486.082031
11466.410156
11481.603516
11540.666992
11509.617188
11553.557617
11510.260742
11558.197266
11594.997070
11607.615234
11511.332031
11589.357422
11644.516602
11596.117188
11622.966797
11561.815430
11480.107422
11567.232422
11468.400391
11517.830078
11589.228516
11539.786133
11553.533203
11591.178711
11556.072266
11536.758789
11486.743164
11412.120117
11503.044922
11492.450195
11482.871094
11583.382812
11523.896484
11558.245117
11552.642578
11529.895508
11484.466797
11557.943359
11598.359375
11563.837891
11469.559570
11523.257812
11548.864258
11532.663086
11527.392578
11508.469727
11604.772461
11480.578125
11477.559570
11527.164062
11592.927734
11470.649414
11512.662109
11469.972656
11474.671875
11533.227539
11517.389648
11531.319336
11521.935547
11458.699219
11495.982422
11436.667969
11418.312500
11480.054688
11483.911133
11523.480469
11567.553711
11533.541992
11516.152344
11391.084961
11420.492188
11501.235352
11525.962891
11447.815430
11486.082031
11500.677734
11399.533203
11416.034180
11451.998047
11421.665039
11436.558594
11438.745117
11442.360352
11520.597656
11482.132812
11493.796875
11488.867188
11457.781250
11480.443359
11401.680664
11344.321289
11354.415039
11476.655273
11403.888672
11432.934570
11387.870117
11400.420898
11491.174805
11411.504883
11422.699219
11496.163086
11418.860352
11479.610352
11456.424805
11417.449219
11447.105469
11422.872070
11468.157227
11453.002930
11466.172852
11428.153320
11421.501953
11458.652344
11449.240234
11325.170898
11368.839844
11406.821289
11392.763672
11380.665039
11331.989258
11377.827148
11349.755859
11428.184570
11345.228516
11377.606445
11449.631836
11423.508789
11426.104492
11519.927734
11515.233398
11435.986328
11501.707031
11483.694336
11379.550781
11466.405273
11425.937500
11476.809570
11506.659180
11413.534180
11470.126953
11376.968750
11436.151367
11525.614258
11369.977539
11424.721680
11482.540039
11529.475586
11512.610352
11382.447266
11458.184570
11448.748047
11461.777344
11407.966797
11387.502930
11423.503906
11408.220703
11462.126953
11388.457031
11461.977539
11392.286133
11504.976562
11466.700195
11407.634766
11404.985352
11393.505859
11425.046875
11422.679688
11446.230469
11402.722656
11380.077148
11360.135742
11493.610352
11456.507812
11506.525391
11529.908203
11459.136719
11471.640625
11481.561523
11416.766602
11507.174805
11432.939453
11463.620117
11436.043945
11474.691406
11469.322266
11488.694336
11543.174805
11528.435547
11479.555664
11475.231445
11502.610352
11534.877930
11461.089844
11469.036133
11446.186523
11491.971680
11489.102539
11512.703125
11544.633789
11551.336914
11473.415039
11521.087891
11414.750000
11343.762695
11478.873047
11425.351562
11422.487305
11435.239258
11403.381836
11435.589844
11405.053711
11436.194336
11483.064453
11507.597656
11355.227539
11408.923828
11463.417969
11330.750000
11413.832031
11469.292969
11415.219727
11473.700195
11447.194336
11379.985352
11366.667969
11388.664062
11420.618164
11423.444336
11454.471680
11433.708008
11423.556641
11449.488281
11474.531250
11466.354492
11380.796875
11373.140625
11448.986328
11388.495117
11426.633789
11453.802734
11405.065430
11421.328125
11412.940430
11319.809570
11364.316406
11342.167969
11338.358398
11333.151367
11371.940430
11363.992188
11411.555664
11428.450195
11289.325195
11394.111328
11329.333984
11294.832031
11313.313477
11351.725586
11360.600586
11417.929688
11372.645508
11337.173828
11374.051758
11366.908203
11420.819336
11366.227539
11367.306641
11387.740234
11336.629883
11353.319336
11419.399414
11344.341797
11346.178711
11328.779297
11270.275391
11357.190430
11383.137695
11404.168945
11377.134766
11422.058594
11370.041016
11411.372070
11355.222656
11308.517578
11394.089844
11371.276367
11448.733398
11514.774414
11430.949219
11476.206055
11443.887695
11363.459961
11399.235352
11443.347656
11457.614258
11407.972656
11469.780273
11396.255859
11421.542969
11371.264648
11372.618164
11403.847656
11434.806641
11519.617188
11430.315430
11433.426758
11444.850586
11474.223633
11406.176758
11403.819336
11379.553711
11385.015625
11420.184570
11460.986328
11427.743164
11461.629883
11399.594727
11375.997070
11430.345703
11372.418945
11469.992188
11422.844727
11454.575195
11473.670898
11468.898438
11466.692383
11551.770508
11496.180664
11443.760742
11581.940430
11398.203125
11375.275391
11459.514648
11393.076172
11347.694336
11431.346680
11313.109375
11439.182617
11429.857422
11405.994141
11395.036133
11388.438477
11391.709961
11403.688477
11413.827148
11380.994141
11470.235352
11410.862305
11402.569336
11451.336914
11318.915039
11361.704102
11438.020508
11330.327148
11391.908203
11333.522461
11316.227539
11405.200195
11384.426758
11347.744141
11394.932617
11354.059570
11408.540039
11476.072266
11440.399414
11331.864258
11413.354492
11314.203125
11370.786133
11451.115234
11415.657227
11300.547852
11386.394531
11333.590820
11350.795898
11352.199219
11353.245117
11329.430664
11427.117188
11350.363281
11319.440430
11289.270508
11377.426758
11433.778320
11353.998047
11372.221680
11370.564453
11324.040039
11371.513672
11333.876953
11370.965820
11340.864258
11395.999023
11390.751953
11351.160156
11389.498047
11361.769531
11376.205078
11333.626953
11370.629883
11355.763672
11402.033203
11513.090820
11423.494141
11371.747070
11400.092773
11383.791016
11348.083984
11393.048828
11415.975586
11286.774414
11418.277344
11396.705078
11300.671875
11331.230469
11409.500000
11417.796875
11394.215820
11349.808594
11364.107422
11381.796875
11291.919922
11359.086914
11383.101562
11329.917969
11347.030273
11324.638672
11387.572266
11394.920898
11389.158203
11333.019531
11313.700195
11358.769531
11417.419922
11360.946289
11326.746094
11378.390625
11387.625000
11374.182617
11379.335938
11350.287109
11311.757812
11335.680664
11348.171875
11334.460938
11407.530273
11306.949219
11257.857422
11307.328125
11359.395508
11394.235352
11331.408203
11302.212891
11241.371094
11301.147461
11299.305664
11409.511719
11395.008789
11315.449219
11356.096680
11404.742188
11354.578125
11374.123047
11297.477539
11395.533203
11376.882812
11386.089844
11301.947266
11281.912109
11363.251953
11318.672852
11305.676758
11354.149414
11394.640625
11467.492188
11430.099609
11283.218750
11340.297852
11375.300781
11270.657227
11266.239258
11329.578125
11325.841797
11314.021484
11323.841797
11293.263672
11281.157227
11297.137695
11366.937500
11360.241211
11320.865234
11308.235352
11368.372070
11365.736328
11320.505859
11381.483398
11339.471680
11375.391602
11311.411133
11394.112305
11312.469727
11186.536133
11258.166016
11377.962891
11303.107422
11348.337891
11366.248047
11350.850586
11382.930664
11380.854492
11322.844727
11305.305664
11369.690430
11383.598633
11429.331055
11409.188477
11391.620117
11402.772461
11380.924805
11327.597656
11386.881836
11332.783203
11331.966797
11257.521484
11311.889648
11317.067383
11332.884766
11353.533203
11254.599609
11342.547852
11316.062500
11339.029297
11251.572266
11318.802734
11244.770508
11306.582031
11262.412109
11253.350586
11281.423828
11301.423828
11320.427734
11363.139648
11306.670898
11361.024414
11390.061523
11324.581055
11270.276367
11323.627930
11331.040039
11354.236328
11194.476562
11290.844727
11374.634766
11340.357422
11426.193359
11399.513672
11308.475586
11335.176758
11355.266602
11342.440430
11309.561523
11304.427734
11264.858398
11345.207031
11355.367188
11402.541992
11303.207031
11323.275391
11329.225586
11387.507812
11356.070312
11312.196289
11412.920898
11260.649414
11382.341797
11463.669922
11316.342773
11385.586914
11330.002930
11296.224609
11278.184570
11317.899414
11268.358398
11341.995117
11294.824219
11294.235352
11275.937500
11294.055664
11334.006836
11342.581055
11286.832031
11243.154297
11374.137695
11319.675781
11372.143555
11375.166016
11322.214844
11376.352539
11358.694336
11319.766602
11374.692383
11367.680664
11320.384766
11344.103516
11332.036133
11280.786133
11305.484375
11283.642578
11336.002930
11374.399414
11476.716797
11383.879883
11377.739258
11268.291992
11396.461914
11381.512695
11382.530273
11270.908203
11360.524414
11248.929688
11273.322266
11318.975586
11266.651367
11246.774414
11251.334961
11332.174805
11327.179688
11324.430664
11272.684570
11301.080078
11299.199219
11305.656250
11355.579102
11411.013672
11355.007812
11296.125977
11329.399414
11350.882812
11337.876953
11397.929688
11363.632812
11453.435547
11510.889648
11366.969727
11325.522461
11426.890625
11423.662109
11333.846680
11343.007812
11347.034180
11344.957031
11369.971680
11339.329102
11280.517578
11377.007812
11400.323242
11373.892578
11296.581055
11372.047852
11286.946289
11299.583008
11262.482422
11318.775391
11242.197266
11271.851562
11295.901367
11343.618164
11317.287109
11319.466797
11302.245117
11308.854492
11256.531250
11264.039062
11225.828125
11274.005859
11231.099609
11208.594727
11214.673828
11321.331055
11177.839844
11240.736328
11331.598633
11317.117188
11354.163086
11292.687500
11330.791016
11291.288086
11357.777344
11260.748047
11367.905273
11314.842773
11392.117188
11349.407227
11307.113281
11346.592773
11236.768555
11277.176758
11274.409180
11277.716797
11339.781250
11343.117188
11357.082031
11255.073242
11342.308594
11251.830078
11322.328125
11315.270508
11323.624023
11316.384766
11453.364258
11364.107422
11387.097656
11448.328125
11440.179688
11343.107422
11317.183594
11338.845703
11345.960938
11329.155273
11391.959961
11327.789062
11381.436523
11393.059570
11339.426758
11313.242188
11319.688477
11285.744141
11244.579102
11333.815430
11267.867188
11383.686523
11362.297852
11288.733398
11250.472656
11284.134766
11180.960938
11285.750000
11247.766602
11238.341797
11306.157227
11244.998047
11226.530273
11246.852539
11295.627930
11289.680664
11358.356445
11344.582031
11195.985352
11262.930664
11214.803711
11291.718750
11307.896484
11301.635742
11298.682617
11280.203125
11265.263672
11236.354492
11238.513672
11202.989258
11191.152344
11268.828125
11214.572266
11203.966797
11345.162109
11323.117188
11334.503906
11352.106445
11256.991211
11281.873047
11275.975586
11306.278320
11260.597656
11367.146484
11284.971680
11262.593750
11260.082031
11250.797852
11289.913086
11293.601562
11292.620117
11260.221680
11261.458008
11161.934570
11217.091797
11244.460938
11094.666016
11230.196289
11251.525391
11176.982422
11147.515625
11212.343750
11206.810547
11256.632812
11310.927734
11261.071289
11254.292969
11255.111328
11209.069336
11245.636719
11249.489258
11278.958008
11311.524414
11283.924805
11185.933594
11254.042969
11279.215820
11261.221680
11283.553711
11328.542969
11250.653320
11335.697266
11283.565430
11264.155273
11294.429688
11249.822266
11242.481445
11202.401367
11155.368164
11163.421875
11276.981445
11257.251953
11271.631836
11255.359375
11301.618164
11237.637695
11229.844727
11230.634766
11233.865234
11320.106445
11261.070312
11250.084961
11212.506836
11201.250977
11200.590820
11262.879883
11191.149414
11258.474609
11340.782227
11267.217773
11231.910156
11310.949219
11192.604492
11239.828125
11336.049805
11271.252930
11294.614258
11343.171875
11235.312500
11225.335938
11272.534180
11300.420898
11132.117188
11352.250000
11349.376953
11368.123047
11375.437500
11336.024414
11312.600586
11357.767578
11401.014648
11528.522461
```
