## Supplementary material for "Functional connectivity across the human subcortical auditory system using an autoregressive matrix-Gaussian copula graphical model approach with partial correlations": Code: roi-04_mean_ts.txt

```
7679.579590
7685.208008
7622.393555
7669.679688
7671.238770
7831.954102
7620.675293
7470.558594
7563.615723
7735.704590
7494.328125
7681.988770
7492.403320
7624.017578
7631.039062
7441.187988
7733.475586
7601.826660
7956.967285
7940.629883
8039.552734
7441.209961
7467.913086
7677.696289
7546.899414
7532.661621
7744.624023
7462.151367
7394.536621
7701.729980
7690.187988
7495.960938
7544.560547
7627.018555
7589.185547
7624.906250
7533.274414
7576.604492
7541.896973
7612.689453
7441.982422
7586.114746
7517.934082
7555.688477
7623.078125
7680.350586
7677.846680
7589.834961
7613.250000
7652.875000
7875.722656
7833.115234
7716.560547
7439.814453
7565.396484
7734.828125
7454.163086
7688.191406
7526.311523
7540.532227
7693.686523
7633.994141
7651.025391
7608.199707
7578.788574
7521.770508
7593.571289
7643.141602
7626.515625
7779.586426
7607.217773
7531.109863
7548.378906
7749.784180
7643.967773
7561.321777
7558.391113
7719.202637
7502.228516
7452.144531
7384.024414
7561.527344
7672.243652
7684.226562
7519.871094
7687.094727
7607.027344
7736.626953
7474.845703
7759.886719
7696.748047
7646.816895
7812.868164
7759.165039
7721.575195
7593.519531
7443.187500
7872.822754
7585.567383
7506.649414
7610.964844
7662.407227
7504.265137
7786.893555
7435.988281
7656.488770
7631.800293
7757.758789
7656.277344
7484.124023
7551.256348
7627.277832
7678.913086
7564.447266
7646.955078
7537.766602
7686.310547
7780.017578
7483.504883
7414.510742
7776.516602
7591.930664
7400.346191
7586.123047
7605.275391
7604.903320
7551.593750
7666.603516
7530.958008
7693.719238
7582.003906
7636.741211
7604.423340
7585.117188
7756.180664
7491.666016
7533.638672
7623.133789
7650.635254
7601.033203
7708.237305
7510.063477
7677.421387
7602.038086
7455.377930
7489.070312
7467.955566
7743.827637
7582.791016
7661.539062
7665.421875
7657.399902
7604.184570
7708.113281
7557.985352
7424.704102
7349.925781
7583.700195
7637.595703
7646.173828
7675.701172
7492.328613
7594.178711
7629.196289
7588.425781
7351.963379
7804.910156
7550.448242
7542.754883
7433.416992
7597.394043
7558.565430
7668.528320
7779.189941
7644.372070
7586.301758
7688.338867
7646.996094
7527.015137
7437.179199
7506.630371
7551.549805
7507.404297
7687.589844
7490.694336
7421.365234
7342.687500
7861.196777
7432.202148
7464.160645
7394.326172
7599.483398
7672.284180
7333.970703
7358.781250
7555.524414
7851.524414
7518.958984
7578.792969
7292.749023
7551.400391
7289.070312
7658.439453
7557.848633
7496.069336
7620.208984
7647.755859
7403.379883
7547.525879
7568.746582
7661.787598
7712.891602
7539.188965
7671.571289
7558.196777
7299.718750
7736.458984
7645.285156
7521.294922
7662.375977
7351.824707
7742.338867
7589.469727
7463.429688
7553.571289
7352.951172
7630.810059
7603.496094
7376.602539
7523.708008
7633.060059
7242.550781
7509.166016
7448.925781
7703.584961
7645.320312
7424.628906
7605.525391
7767.178711
7305.471680
7505.397461
7695.213867
7518.181641
7620.153320
7587.169922
7322.477539
7682.893555
7462.615234
7556.118652
7637.355957
7546.278809
7288.863281
7523.771484
7783.258789
7625.212402
7485.821289
7409.945312
7644.044922
7774.112305
7689.735352
7613.236328
7645.260254
7505.888672
7767.060547
7372.339844
7607.001953
7596.744141
7655.411621
7675.477051
7434.282227
7689.130371
7502.770020
7607.849121
7553.712891
7649.279297
7666.296387
7336.738281
7537.805664
7508.346191
7479.560059
7601.795410
7475.425781
7479.628906
7433.195312
7564.311523
7427.884766
7601.229980
7461.346680
7704.765625
7608.781250
7705.633789
7658.616699
7519.550293
7610.950195
7513.805664
7476.627930
7345.059570
7435.407227
7458.131836
7457.208496
7336.389160
7675.362305
7498.142578
7316.388672
7411.051758
7385.652344
7151.859375
7461.412109
7471.994141
7363.191406
7595.547363
7388.090820
7663.351562
7607.458984
7520.065918
7374.833984
7422.985352
7666.179199
7498.115723
7572.745117
7438.893555
7554.685547
7397.680664
7616.283691
7436.631836
7499.018555
7416.960938
7429.303711
7451.676758
7540.459961
7387.689453
7520.932617
7608.663086
7612.916992
7353.109375
7532.069336
7351.074219
7651.873047
7024.883789
7429.493652
7544.910645
7392.557617
7590.644531
7651.695312
7426.894531
7347.046875
7660.505859
7593.186523
7274.826172
7592.273438
7492.496094
7552.291016
7658.021484
7336.471191
7589.782227
7517.299805
7391.014648
7684.910156
7688.118164
7574.505859
7495.583496
7605.022461
7632.353516
7766.513672
7402.097656
7440.894531
7635.821289
7478.810059
7510.720703
7851.327148
7626.439941
7571.070312
7586.934082
7602.642578
7625.300781
7571.380859
7286.794922
7690.592773
7406.795898
7331.724609
7485.909668
7513.534668
7502.820312
7701.438477
7396.166016
7481.398926
7695.779297
7623.938477
7538.479004
7513.706055
7212.729492
7436.645996
7526.941406
7473.523438
7706.640625
7492.090820
7350.671875
7648.108398
7503.794922
7399.195312
7524.284180
7497.971680
7351.521973
7287.582520
7551.014648
7611.830078
7616.730469
7457.834961
7386.639648
7438.140625
7410.339844
7423.561523
7631.161621
7650.426758
7364.124023
7303.173828
7472.563477
7601.799316
7665.664551
7191.948242
7306.729492
7597.703613
7548.467773
7541.567871
7495.265625
7364.590820
7518.833008
7540.732422
7496.810059
7412.188477
7460.740234
7661.716797
7555.147461
7532.379395
7480.496094
7272.065918
7531.011719
7602.476074
7519.170898
7215.950684
7376.404297
7533.028320
7594.658203
7660.062500
7472.031250
7319.491699
7510.234863
7214.632812
7458.252930
7409.106445
7451.127930
7596.828613
7681.790039
7382.205078
7607.280762
7547.058105
7511.411621
7652.933594
7645.760742
7507.627441
7463.656250
7789.035156
7366.682129
7547.972656
7574.617188
7402.324219
7436.112305
7329.123047
7564.559570
7623.163086
7565.364258
7457.302734
7504.955566
7539.444336
7389.076172
7418.402344
7417.794922
7603.927246
7343.138184
7492.597656
7337.644531
7518.711914
7254.872070
7540.473633
7554.225586
7691.848633
7609.043945
7559.624512
7793.860840
7389.095703
7316.464844
7428.111328
7594.927734
7554.952148
7259.441895
7535.923828
7436.783203
7778.315918
7315.838867
7489.400391
7638.844727
7412.446289
7628.604492
7340.388672
7385.833008
7459.414551
7555.015137
7548.990234
7564.466797
7398.188965
7294.615723
7385.388184
7536.632812
7248.614258
7425.276367
7496.277344
7520.266602
7655.161133
7603.442383
7591.089844
7574.147461
7668.412109
7678.630859
7668.063477
7215.710938
7390.827148
7654.287109
7541.402344
7621.081055
7514.527344
7489.930664
7492.216309
7385.509766
7402.503906
7654.547852
7455.562500
7428.820312
7514.342773
7550.914551
7322.896484
7368.969727
7467.474609
7560.328613
7572.298828
7558.599609
7588.088867
7571.594727
7347.002441
7390.107422
7497.464844
7653.567383
7378.127441
7525.991211
7581.646484
7494.799316
7601.958984
7401.969727
7362.181641
7537.618652
7313.293945
7616.166016
7600.272461
7597.533203
7337.519043
7424.601074
7495.148926
7494.745117
7426.467285
7458.140625
7675.186035
7603.014648
7410.359375
7678.511719
7724.512207
7527.061035
7530.707031
7414.012207
7303.035645
7814.136719
7606.386719
7523.638672
7511.606445
7441.870117
7576.271484
7565.741211
7537.194824
7674.122070
7495.880859
7270.482422
7566.342773
7482.129883
7285.364258
7555.969727
7368.772461
7639.665039
7500.901367
7484.820312
7502.961426
7297.691895
7268.386719
7442.251953
7464.845215
7468.352539
7567.329102
7429.241211
7322.919922
7447.683594
7487.188965
7393.766113
7532.556152
7391.337891
7408.302734
7544.266602
7243.614258
7343.603516
7617.476074
7498.527344
7536.855957
7326.706055
7665.485352
7567.479492
7416.287109
7253.947266
7495.473145
7497.919922
7459.825195
7429.140625
7506.426758
7539.352539
7716.638184
7601.440430
7383.548828
7569.837891
7459.826172
7434.002930
7532.187500
7339.074219
7226.449219
7648.055664
7345.279297
7441.688477
7462.506348
7399.346680
7307.776367
7685.242676
7508.502441
7476.409180
7546.029297
7523.406250
7655.066406
7417.083984
7404.924805
7388.648438
7231.596680
7501.075195
7437.089355
7719.214844
7523.256836
7522.434570
7526.767578
7361.451172
7542.437500
7466.689453
7492.572266
7304.176758
7385.025391
7348.968262
7512.729492
7608.836914
7734.828125
7340.710938
7576.666992
7348.802734
7629.973633
7513.141602
7399.826172
7407.297852
7359.633301
7317.350586
7390.238281
7418.917969
7565.099121
7660.285156
7726.414062
7485.037109
7547.478516
7382.842773
7538.868164
7485.877930
7424.854980
7363.418945
7499.850586
7435.451172
7660.300781
7371.336914
7551.372070
7394.769531
7120.664062
7534.050781
7377.930664
7561.834961
7479.629883
7537.416992
7464.183594
7475.898438
7308.892578
7431.216797
7522.961914
7278.587402
7454.651367
7429.558594
7315.603516
7512.988281
7575.270508
7386.208008
7387.575684
7243.989746
7417.026367
7565.007812
7478.290039
7489.545898
7459.479004
7406.939453
7467.956543
7418.531250
7491.361816
7348.611328
7456.149902
7324.808594
7393.226562
7362.483398
7547.617188
7278.153320
7434.134766
7527.727539
7480.592773
7278.393555
7162.487793
7285.064941
7572.266602
7381.788086
7515.646484
7353.855469
7466.680664
7540.559082
7376.698730
7619.417969
7280.425781
7430.758301
7448.742188
7714.657227
7367.528320
7476.976562
7354.990723
7456.520996
7475.557617
7590.668945
7589.609375
7220.250000
7401.454102
7576.670410
7253.705078
7484.652832
7415.915039
7473.807617
7551.188477
7495.711914
7403.914062
7624.628906
7312.436523
7403.493164
7645.326172
7478.353516
7551.764648
7489.260742
7679.500000
7304.048828
7387.473145
7459.207520
7353.697754
7442.077637
7290.230469
7501.115723
7446.685547
7616.245605
7553.864258
7603.496094
7408.414062
7521.974609
7338.650391
7653.453613
7517.722168
7631.492188
7436.179199
7656.907227
7369.240234
7580.608398
7600.146973
7573.905273
7436.131836
7489.529297
7526.875488
7569.532227
7482.255859
7210.510742
7196.664551
7635.233398
7353.157715
7447.357422
7552.385254
7536.432617
7334.334961
7646.390625
7574.931641
7496.199707
7583.466309
7176.553711
7366.761719
7398.391602
7376.529785
7336.007812
7416.248535
7467.639160
7526.127930
7479.181641
7439.066895
7444.189453
7572.251953
7364.833984
7199.099609
7449.965332
7369.432617
7621.695801
7413.903809
7408.611328
7356.542969
7546.405762
7330.151367
7619.909180
7436.919434
7351.103516
7503.522461
7384.762207
7381.659180
7580.938965
7351.102539
7348.289062
7383.191406
7495.816406
7531.708984
7305.973145
7563.433594
7326.943359
7454.205078
7554.364746
7411.449219
7423.025391
7450.093750
7340.295410
7574.800781
7294.210938
7376.233398
7376.681641
7408.237793
7462.232422
7457.420898
7569.595215
7562.113281
7417.448242
7378.806641
7563.289551
7367.171387
7421.483398
7644.956055
7440.711914
7496.835938
7560.057617
7505.278320
7506.810059
7520.622070
7239.283203
7367.970703
7434.465820
7532.224609
7538.086914
7505.070312
7524.909668
7290.718750
7474.542969
7215.566895
7568.003418
7532.504395
7530.967773
7374.785156
7417.585938
7310.286133
7532.267090
7633.858398
7602.176758
7591.601562
```
