## Supplementary material for "Functional connectivity across the human subcortical auditory system using an autoregressive matrix-Gaussian copula graphical model approach with partial correlations": Code: roi-05_mean_ts.txt

```
8239.915039
8526.425781
8480.688477
8313.199219
8345.364258
8440.083984
8398.037109
8446.628906
8122.508789
8324.755859
8353.558594
8212.049805
8416.101562
8463.618164
8626.591797
8525.730469
8360.726562
8576.369141
8322.235352
8173.593750
8472.615234
8396.400391
8200.925781
8586.852539
8237.014648
8323.548828
8350.783203
8071.410156
8300.284180
8067.709473
8283.278320
8333.152344
8213.114258
8180.260742
8486.063477
8410.216797
8557.539062
8221.888672
8297.894531
8579.972656
8303.626953
8008.287598
8311.976562
8295.877930
8091.394531
8411.630859
8446.718750
8266.105469
8209.681641
8098.201172
8148.091797
8418.226562
8049.669922
8343.814453
8519.509766
8295.186523
8301.390625
8481.686523
8247.049805
8438.038086
8374.398438
8312.753906
8344.976562
8587.194336
8562.666992
8548.003906
8416.600586
8438.011719
8230.602539
8576.894531
8480.378906
8381.716797
8493.254883
8362.815430
8480.270508
8404.072266
8295.601562
8389.699219
8152.948730
8349.199219
8164.915527
8354.212891
8259.247070
8764.139648
8483.515625
8345.096680
8049.517578
8189.557129
8303.317383
8117.478027
8164.688965
8279.055664
8119.317871
8489.850586
8130.940918
8340.252930
8194.170898
8623.588867
8051.333496
8370.657227
8149.322754
8480.685547
8544.541016
8043.683594
8204.441406
8398.945312
8157.710449
8673.276367
8292.245117
8334.279297
8248.884766
8405.681641
8172.400391
8269.831055
8329.527344
8239.226562
8533.547852
8353.360352
8372.598633
8427.602539
8176.459473
8341.920898
8243.590820
7980.371094
8357.639648
8428.187500
8255.310547
8429.917969
8199.947266
8159.270508
8349.567383
8485.663086
8222.890625
8493.484375
8410.057617
8152.102051
8081.744141
8082.618652
8283.245117
8422.041016
8341.870117
8246.322266
8351.384766
8336.249023
8547.141602
8313.235352
8071.085938
8579.008789
8261.939453
8487.612305
8347.349609
8264.415039
8465.075195
8107.882324
8375.222656
8580.534180
8186.377930
8339.910156
7917.692871
8326.077148
8209.919922
8104.744629
8476.847656
8258.408203
8346.812500
8483.518555
8244.356445
8169.573730
8618.267578
8232.597656
8363.793945
8325.735352
8344.328125
8435.811523
8248.562500
8186.379883
8459.172852
8231.997070
8290.840820
8416.062500
8479.647461
8187.945801
8095.077148
8338.171875
8507.162109
8305.780273
8415.150391
8551.302734
8179.046875
8230.089844
8212.925781
8260.574219
8433.791992
8277.447266
8273.898438
8529.536133
8323.422852
8444.240234
8503.241211
8224.753906
8260.926758
8312.138672
8523.129883
8239.727539
7979.255371
8084.469238
8381.083984
8294.749023
8337.700195
8238.792969
8331.032227
8151.544922
8342.718750
8475.874023
8421.097656
8652.539062
8312.940430
8368.480469
8356.030273
8250.313477
8366.218750
8258.439453
8389.655273
8583.849609
8842.510742
8335.878906
8640.327148
8463.053711
8193.813477
8624.876953
8351.525391
8150.878906
8614.449219
8299.549805
8218.224609
8429.186523
8215.982422
8160.699707
8462.365234
8408.515625
8291.610352
8111.866699
8423.463867
8366.184570
8229.616211
8388.521484
8304.043945
8156.980469
8377.075195
8073.892090
8338.941406
8341.676758
8552.211914
8186.695312
8356.974609
8549.769531
8340.818359
8177.155762
8451.463867
8218.196289
8337.126953
8282.761719
8141.913086
8262.898438
8346.419922
8119.689941
8107.912598
8406.255859
8373.151367
8342.305664
8380.691406
8161.202148
8315.406250
8050.779297
8495.748047
8214.789062
8132.850098
8438.952148
8467.581055
8289.487305
8357.649414
8613.514648
8165.543457
8335.632812
8323.834961
8204.092773
8215.494141
8455.838867
8113.395020
8381.054688
8112.996582
8193.532227
8368.416992
8371.947266
8213.910156
8544.600586
8273.456055
8039.603516
8308.655273
8178.308594
8390.756836
8086.276367
8224.263672
8375.596680
8417.291992
8012.864746
8212.014648
8450.659180
8234.916016
8285.520508
8221.460938
8226.127930
8607.860352
8095.687012
8458.239258
8458.147461
8111.859375
8673.204102
8357.261719
8289.604492
8315.507812
8427.357422
8161.802734
8569.250000
8050.536133
8347.058594
8510.537109
8366.946289
8331.125977
8555.796875
8355.845703
8480.496094
8655.817383
8367.630859
8076.729980
8139.703125
8337.837891
8286.023438
8406.784180
8252.157227
8597.127930
8269.336914
8306.640625
8053.505859
8184.374023
8546.725586
8127.171875
8243.393555
8484.697266
8340.438477
8130.969727
8250.762695
8288.050781
8449.051758
8325.500977
8555.851562
8486.310547
8202.084961
8372.333984
8083.778320
8321.439453
8398.145508
8211.019531
8235.604492
8471.332031
8283.712891
8435.090820
8188.481445
8508.699219
8374.715820
8356.309570
8345.780273
8217.947266
8237.644531
8074.715820
8384.601562
8195.732422
8499.166016
8384.488281
8251.585938
8429.526367
8433.344727
8321.535156
8269.440430
8304.885742
8278.759766
8253.167969
8320.123047
8677.717773
8070.708984
8409.984375
8279.382812
8029.732910
8484.100586
8124.593750
8361.599609
8169.809570
8245.620117
8228.030273
8299.642578
8546.237305
8164.653809
8204.083984
8108.243652
8054.078125
8408.070312
8312.680664
8345.031250
8252.946289
8403.195312
8517.084961
8286.670898
8198.320312
8171.706543
8467.452148
8157.391113
8199.249023
8153.289551
8522.386719
8301.570312
8404.670898
8177.824219
8340.619141
8362.607422
8393.167969
8591.725586
8342.864258
8434.079102
8296.955078
8228.608398
8165.318359
8286.344727
8227.444336
8339.579102
8404.990234
8434.647461
8096.816406
8093.105957
8354.239258
8455.767578
8090.901855
8188.403320
8295.071289
8358.526367
8258.033203
8201.321289
8112.892578
8446.365234
8286.563477
8123.838867
8393.135742
8260.666016
8069.299805
7990.617676
8261.676758
8398.551758
8437.241211
8457.902344
8208.235352
8117.025879
8194.921875
8339.750977
8302.291016
8332.250977
7993.347168
8299.410156
8615.091797
8358.751953
8382.393555
8095.402344
8287.069336
8244.074219
8340.947266
8307.127930
8461.270508
8506.612305
8357.538086
8396.750000
8265.909180
8454.543945
8400.564453
8530.953125
8417.416016
8300.173828
8265.385742
8276.680664
8480.973633
8159.857910
8313.461914
8475.298828
8089.762695
8323.708984
8226.881836
8596.326172
8360.620117
8204.200195
8213.602539
8197.911133
8311.129883
8368.104492
8538.022461
8286.340820
8390.848633
8228.529297
8436.153320
8269.469727
8075.351562
8358.177734
8035.781738
8424.849609
8372.321289
8171.192383
8015.473145
8174.521973
8404.547852
8106.047363
8271.561523
8072.158203
8427.284180
8559.802734
8053.364258
8226.625000
8154.612793
8282.461914
8199.668945
8416.390625
8435.814453
8460.271484
8324.960938
8376.093750
8271.745117
8363.026367
8582.687500
8389.819336
8249.472656
8294.272461
8358.427734
8245.511719
8519.102539
8547.852539
8206.260742
8219.848633
8203.038086
8067.361816
8238.708984
8204.090820
8295.021484
8106.581055
8195.741211
8225.960938
8296.173828
8486.472656
8261.946289
8269.813477
8358.075195
8338.283203
8132.458496
7891.607910
8180.395996
8513.898438
8497.621094
8309.046875
8287.157227
8219.770508
8174.880859
8253.503906
8298.190430
8407.747070
8319.215820
8340.220703
8195.827148
8456.354492
8199.200195
8145.717773
8388.000000
8354.065430
8351.447266
8325.990234
8209.811523
8421.382812
8431.685547
8016.731934
8522.913086
8609.696289
8087.057129
8381.724609
8283.439453
8149.701172
8344.155273
8157.125000
8265.883789
8209.605469
8037.030273
8102.838867
8245.266602
8441.218750
8466.213867
8192.292969
8390.397461
8199.844727
8140.832031
8486.876953
8167.473633
8006.810059
8312.130859
8289.975586
8355.119141
8317.727539
8326.092773
8325.621094
8342.156250
8252.796875
8336.467773
8386.278320
8303.010742
8729.416016
8382.156250
8436.724609
8165.657715
8676.632812
8246.050781
8516.672852
8440.842773
8383.868164
8433.968750
8193.704102
8182.625977
8349.567383
8391.025391
8309.686523
8616.990234
8462.641602
8113.668457
8655.092773
8248.093750
8382.225586
8305.209961
8263.332031
8200.525391
8382.524414
8139.319336
8461.216797
8314.799805
8328.554688
8229.539062
8470.913086
8299.194336
8357.916992
8479.321289
8314.773438
8339.622070
8407.068359
8270.529297
8527.492188
8317.904297
8167.552246
8433.832031
8305.355469
8089.546387
8197.072266
8388.492188
8305.766602
8242.009766
8312.686523
8178.189941
8393.486328
8489.580078
8537.329102
8415.455078
8204.703125
8159.568359
8328.800781
8574.890625
8296.017578
8084.675781
8453.566406
8346.137695
8458.835938
8231.173828
8276.904297
8508.850586
8380.316406
8471.389648
8363.477539
8409.657227
8314.808594
8300.791992
8427.693359
8330.146484
8565.882812
8352.797852
8250.637695
8541.985352
8422.374023
8181.751465
8354.955078
8452.011719
8265.694336
8389.083984
8440.205078
8188.752441
8233.257812
8343.467773
8132.244141
8432.888672
8333.154297
8314.928711
8481.734375
8497.092773
8283.337891
8320.726562
8232.692383
8219.290039
8259.258789
8401.580078
8392.321289
8292.991211
8474.073242
8350.632812
8408.125977
8567.957031
8133.893555
8251.587891
8548.746094
8277.398438
8471.058594
8166.405762
8151.730957
8339.740234
8184.519531
8216.190430
8461.786133
8499.055664
8322.475586
8278.273438
8635.973633
8096.618652
8515.048828
8582.396484
8270.148438
7980.901855
8556.545898
8366.015625
8414.600586
8405.596680
8363.551758
8363.348633
8244.972656
8367.909180
8319.729492
8069.575195
8504.401367
8244.525391
8347.546875
8430.921875
8320.059570
8503.972656
8409.973633
8408.225586
8329.728516
8409.978516
8375.743164
8245.548828
8758.827148
8296.389648
8496.814453
8669.453125
8347.925781
8289.393555
8446.591797
8139.062500
8412.619141
8215.086914
8129.281250
8430.602539
8441.849609
8413.756836
8361.502930
8512.101562
8496.009766
8442.514648
8420.091797
8364.598633
8390.843750
8299.864258
8461.673828
8356.474609
8516.998047
8353.387695
8283.478516
8658.381836
8426.943359
8192.994141
8449.221680
8290.022461
8347.727539
8451.441406
8228.673828
8623.930664
8157.052734
8248.338867
8380.878906
8335.360352
8249.216797
8309.048828
8453.516602
8606.083008
8387.510742
8442.022461
8248.029297
8332.755859
8327.837891
8467.933594
8398.532227
8267.685547
8326.625000
8468.687500
8172.814941
8344.058594
8336.810547
8355.025391
8255.158203
8416.239258
8249.318359
8357.101562
8146.010742
8385.706055
8364.888672
8419.355469
8302.394531
8513.444336
8557.793945
8449.429688
8398.795898
8479.356445
8604.469727
8419.737305
8606.974609
8079.230469
8211.746094
8533.319336
8401.934570
8316.661133
8541.788086
8321.220703
8253.261719
8237.503906
8187.167969
8457.050781
8436.307617
8400.630859
8198.682617
8268.876953
8205.820312
8274.184570
8531.487305
8319.650391
8422.807617
8270.949219
8222.275391
8266.833984
8337.289062
8314.493164
8368.986328
8329.723633
8349.040039
8435.761719
8332.122070
8407.769531
8392.136719
8191.667969
8422.228516
8569.433594
8383.708984
8449.006836
8311.161133
8424.857422
8217.725586
8245.251953
8354.167969
8267.839844
8288.149414
8373.100586
8230.370117
8446.532227
8322.009766
8433.552734
8594.878906
8391.925781
8246.616211
8253.670898
8188.051270
8352.409180
8261.125000
8071.815918
8422.417969
8082.426270
8250.523438
8379.737305
8304.821289
```
