## Supplementary material for "Functional connectivity across the human subcortical auditory system using an autoregressive matrix-Gaussian copula graphical model approach with partial correlations": Code: roi-06_mean_ts.txt

```
4271.307617
4265.735840
4184.045898
4308.802734
4268.716797
4043.712158
4300.133789
4184.628418
4195.559570
4296.528320
4215.438965
4061.562744
4492.460449
4180.248047
4037.993652
4227.300293
4122.138184
4369.881836
4434.424316
5188.933594
4840.102051
3867.183350
4019.705078
4499.634766
4226.082520
4141.243652
4397.769531
4174.799316
4387.289062
4192.313477
4095.626953
4219.464844
3931.105957
4138.541992
4031.879150
4238.942871
4116.726074
4154.626953
4212.373535
4183.536133
4216.131836
4320.030273
4155.437500
4332.728027
4280.480469
4227.773438
4486.112305
4142.400391
4143.736328
4402.049805
4374.878418
4327.155273
4292.158691
4257.163086
4392.394043
4239.328125
4389.540039
4421.414062
4318.990723
4074.689941
4511.185059
4297.614258
4356.488770
4006.164062
4177.983887
4459.739746
4177.702637
4162.635742
4259.400391
4396.112793
4296.516602
4093.627197
4256.452148
4415.045898
4401.953613
4170.130371
4336.210938
4078.509521
4380.125977
4220.792969
4225.756836
4422.342773
4362.204102
4316.479004
4305.871094
4067.320312
4540.032715
3996.316650
4305.065918
4266.216309
4266.248535
4471.460938
4218.299316
4285.307617
4405.914551
4213.887207
4011.274902
4633.162109
4124.139648
4228.500000
4434.970215
3953.415039
4120.843750
4396.672363
4068.996582
4341.840332
4196.226562
4177.099121
4312.912109
4131.546875
4387.199707
4361.563477
4192.698242
4018.984131
4421.535156
4134.960938
4220.387207
4170.403809
4132.364746
4062.497070
4289.078125
4152.133301
4264.301758
4302.085449
4211.371094
4245.642090
4198.864258
4041.620850
4289.901855
4120.843750
4158.633301
4301.468262
4086.756348
4240.748047
4150.269531
4034.444824
3876.312012
4324.481934
4263.956055
4241.184570
4138.932129
4251.611328
4208.538086
4204.058594
4191.330078
4430.801758
4098.785156
4529.101074
4023.698730
4288.853027
4139.132812
4194.669922
4410.136230
4161.763672
4120.575195
4043.182617
3968.105957
4036.100098
4188.988281
4098.794922
4427.826172
4134.139648
4200.387207
4113.596680
3948.531250
4222.066406
4281.579590
4233.344238
4123.990234
3978.979980
4060.828125
4200.163086
4118.100586
4130.973145
4172.412109
4043.955811
4111.606934
4317.721680
4267.668945
4240.062988
4232.602051
4099.000488
4323.062500
4170.419434
4082.013184
4153.541992
3990.008789
4433.596680
3991.255615
4100.877441
4287.353027
4002.706787
4057.598633
3989.871338
4192.097656
4372.775879
4199.155762
4185.191895
4254.551270
4087.186523
4279.586914
4109.049805
4102.304688
4268.137695
4007.232666
4184.536133
4005.243164
4055.878906
4173.465332
3920.977783
4153.454590
4084.609131
3938.862305
4437.918457
4018.946289
4131.645996
4296.468262
3885.248535
4122.625977
4282.074707
3934.402344
4251.127930
4052.297607
3964.128418
4115.012207
4235.241699
4145.360352
4100.152344
3887.435547
4079.841064
4214.112305
4019.106201
4080.672607
4297.358398
4180.276855
3958.742188
4249.703613
4009.810791
4132.517090
4142.763184
3853.578369
4256.988281
3823.236572
4093.683594
4557.475098
4073.310547
4237.716797
4004.782715
3896.594727
4407.497559
4072.149414
3956.162598
4254.081543
4485.041992
3859.390625
4197.513184
4158.280762
4069.396240
4185.354980
4439.619141
4186.981934
4232.022949
4124.083496
3977.732178
4071.370605
4188.112305
3989.300781
4382.251953
3919.624023
4190.843750
4113.242676
3947.164062
3993.346924
4295.954102
4156.514648
4189.259277
3871.436035
3982.467773
4070.742676
4415.315430
4082.761475
4191.008789
4363.145996
4117.304688
4182.967285
3944.255371
4102.823242
4198.370117
4010.884766
3842.643555
4300.819824
4096.122070
4158.031250
4234.685547
4069.381348
4007.606689
4306.501953
4024.410645
3787.690430
4299.699219
4117.000488
4179.813477
4148.593262
4090.902344
4254.900879
3799.917480
3946.818115
4119.252930
4090.370605
3914.178467
4277.855957
4043.286621
4272.252441
4132.134766
4045.951660
4050.539062
4008.503418
3933.881836
4299.365234
4122.529297
4049.002930
4202.431641
3867.317871
4103.364258
4449.247559
4100.903320
4077.048096
4142.434082
3969.687988
4294.063477
4047.366943
4112.420898
4159.364746
3900.369141
4128.705078
4032.635498
3839.142578
4071.830811
4247.150391
3950.362061
4104.341797
3765.971680
4023.511719
4215.613281
3886.501709
4004.658936
4263.072266
3888.716797
4052.930420
3997.727539
3837.093750
4342.156250
3976.232910
3869.461426
4137.550781
4065.816895
4118.620605
4236.702148
4064.501465
3900.182617
4153.788574
4043.100098
4188.087891
4238.622070
3878.037598
4058.683105
3969.439209
3953.658203
4050.319580
4251.334961
3911.327148
3909.355469
4438.638184
4253.968262
4109.506348
4218.791016
3798.237793
4317.897461
4210.227539
3959.744385
4033.113770
4426.155273
4032.800781
4163.119629
4092.963867
3852.158936
4318.707520
4071.657227
3974.703369
4326.652344
3717.986816
4163.130371
4276.065430
4125.882812
3891.844971
4072.576660
3950.403320
4254.356445
4100.315430
4041.145508
4221.658203
4087.024902
4079.589844
4379.877930
4099.939941
4073.152344
4160.125488
3972.803711
4056.912598
4284.418945
3984.917236
4234.915527
4016.444580
3877.674316
3795.922607
4387.420410
4044.565918
3911.040527
4009.542969
3899.302246
4227.528809
4009.786133
4248.460449
4312.268555
3955.012207
3998.580811
4033.086426
3753.914551
4049.117676
4376.779785
4019.853516
4288.123535
4013.907715
3759.765869
4159.474121
4092.858398
4129.234863
4165.664062
3805.628174
3965.312988
4346.716797
4029.466309
4238.382812
4085.589844
3789.333008
3984.112061
4290.142090
3984.702637
4176.814941
4149.558594
3983.845703
4050.396973
4033.502441
3908.570312
4147.043457
4321.102051
4075.601074
4276.995117
3970.670410
3943.290527
4307.788086
3967.338867
3849.743896
4188.409668
4179.084961
4067.283203
4246.829590
3896.856934
3981.869629
3991.467773
3809.250732
4229.995117
4404.144043
4065.228027
4004.832764
4100.240723
3910.290527
4315.791992
4209.853027
4126.882324
4120.062988
3837.690430
4360.121094
4194.122070
3793.621582
4281.825195
4140.261719
4085.625977
4065.376221
4004.042236
4029.597412
4022.047852
3761.616455
4159.718750
4183.474609
3945.335449
4177.823242
4179.405273
4012.012939
4050.879150
4117.520020
3916.102295
4213.916504
4007.763428
3880.376709
4348.519531
4287.338379
4022.272461
4198.795898
4437.885742
3669.725586
4219.573730
4272.258789
4027.564697
4233.312988
4150.055664
3844.665527
4055.200195
3972.984131
3906.116211
4411.220703
4184.999512
4010.233887
4357.559570
4012.855225
3930.255371
4400.780762
4095.630615
4089.104980
4264.173340
4098.687500
4037.408203
4076.178467
3899.804443
4244.651855
4198.601074
4103.404785
4222.959961
3872.674072
3942.227295
4149.159668
3982.827881
4155.978516
4356.728027
3956.879883
4063.571045
4313.704102
3986.314453
4267.731934
4488.348633
4127.240723
4149.874023
4159.232422
4046.451904
4074.773438
4383.620605
4499.489746
4309.099609
4250.889160
4071.566650
4296.338379
4283.680664
3951.312988
4101.125488
4386.434082
4109.729980
4497.103027
4194.381836
4080.222412
4334.421387
4279.581055
4066.203613
4278.444336
4252.238770
4150.126465
4333.501465
4258.619141
4018.786865
4300.271484
3895.357666
4032.063477
4505.816406
4157.612305
4246.618652
4318.665527
3797.986084
4279.104004
4268.476562
4044.793945
4396.066406
4172.056641
3916.779297
4147.094238
4119.922852
4012.901367
4137.870605
3885.909180
4026.432617
3989.470215
3941.798828
4187.476562
4030.147949
3982.137451
4003.652100
4285.462402
4223.912109
4203.801758
3957.342041
4012.949219
4427.578613
3918.030518
4087.667480
4166.887207
4004.704346
4342.157227
4279.936523
3835.662842
4221.103027
4330.215332
3825.609131
4271.669434
4130.184082
4213.733398
4307.669434
4069.847900
3968.934082
4338.611816
4142.743164
3887.617188
4270.292480
4055.956055
3969.780762
4197.464355
4103.203613
3977.728516
4260.482910
4081.721436
4041.985352
4184.234863
3971.592529
4299.902832
4198.617676
3785.491699
4214.860352
4293.885254
3990.526367
4088.825928
4120.137207
3833.790283
4179.166016
4091.381348
3942.235352
4245.905762
4171.888184
3870.769287
4258.533691
3956.236328
3940.625488
4102.238770
4049.096924
4033.831299
4221.749023
3884.992188
3891.764404
4242.484863
3981.437012
4026.960449
4135.822266
4034.883301
3874.408691
3947.150146
4323.022949
4049.492188
4257.356445
4143.379883
3871.008301
4094.182617
4118.725586
3800.360352
4144.833496
3884.026611
3823.346191
4135.645996
4078.465820
4128.794922
4367.164551
4310.384277
3974.669434
4278.293457
4231.855957
4012.009033
4096.290039
4376.116211
4069.405762
4145.460449
4150.398438
3948.776611
4142.183105
4355.136719
4011.704346
4298.772461
4098.147949
3982.639893
4224.669434
4376.856445
4008.094727
4059.509033
4267.674316
3919.033447
4184.854492
4103.555664
3957.269775
4179.661133
4074.004150
3858.017334
4117.648438
3990.596191
4132.761230
4194.846680
3878.744629
3880.451172
3925.092529
4064.388184
3864.819824
4110.429688
4001.071533
4014.203125
4190.814941
4265.481934
3989.955078
4523.676270
4190.998047
3918.854004
4286.462402
3997.531738
3878.605957
3859.988770
4089.991699
3881.151855
3889.736084
4070.501709
3995.416992
4182.837402
4172.977539
4152.062500
3958.472900
4234.086914
4181.842773
3882.094482
4248.890137
4049.780518
3972.785645
4208.940918
4251.669922
3880.881592
4055.587891
4268.025879
3863.774658
3922.897461
4226.107910
4095.145508
4147.729980
4148.898926
3898.777100
4030.622803
4234.947754
3957.014160
4181.092285
4193.441406
4273.709961
4124.416992
4163.499023
4090.696289
4204.538574
4097.490723
4036.872803
3897.186768
4011.184570
3957.402344
4002.507812
4100.849609
3897.753174
4020.720215
4161.569824
3986.171143
3985.489502
4122.084961
3833.234375
4118.553711
3981.487061
3971.591553
4093.712402
4181.361328
3911.479980
4522.332520
3865.848633
3927.423340
4440.073730
3907.364746
3912.216797
4201.416992
4061.729248
3759.479492
4141.128418
3823.995361
4068.493652
4157.564453
3748.563232
3737.044434
4024.443848
3850.596680
3887.233398
4114.765625
4137.869141
3855.883789
4183.056641
3921.400391
3897.959961
4374.188965
3863.890137
4101.349609
4307.206055
4121.219727
3974.615479
4175.736816
3891.914307
4262.654785
4186.207031
3984.837891
3928.525635
4272.538086
3924.253906
3887.645752
4071.903809
4084.205566
4037.490723
4179.707031
4034.261230
3907.463867
4227.008301
4019.316650
4048.964355
4043.173340
3850.016357
4064.048828
3942.217285
4034.722656
4253.127930
4124.410156
3879.716309
4074.809082
4267.093262
3766.137939
4311.517578
4030.170898
4065.103027
4031.815674
3919.845459
3791.303711
4014.684326
4076.612793
3851.363037
4300.067383
4248.955078
3866.513184
4101.751465
3959.726074
3919.820557
4027.678711
4165.880371
4089.147949
4057.269287
4250.054688
4025.347168
4108.137695
4105.222168
4078.031250
4032.026367
4031.701172
4006.375977
4275.633301
3974.857910
4008.023926
4113.619141
3998.316895
3965.234619
4217.643555
3826.463135
3714.720459
3706.040771
4259.712891
4125.139648
3811.546143
4162.623535
4182.579590
4096.769043
4268.340332
4670.332520
4230.681152
4070.634521
```
