## Supplementary material for "Functional connectivity across the human subcortical auditory system using an autoregressive matrix-Gaussian copula graphical model approach with partial correlations": Code: roi-07_mean_ts.txt

```
8236.461914
8099.835449
7971.868652
8196.862305
8050.279785
8073.628418
8146.047363
8042.282715
8261.527344
8219.987305
8140.797363
8029.276367
8253.821289
7970.048340
7934.562500
8144.447266
8047.250000
8031.595703
8172.780762
8709.070312
8746.556641
7898.523438
8133.395020
8326.282227
8238.716797
7958.198730
8224.063477
8057.068359
8087.270508
8098.699707
7915.296875
8129.481445
8135.615234
7941.144043
8203.294922
7995.606445
7924.237305
8088.394043
8040.072266
7787.150391
8141.675293
8086.780762
7883.538574
8310.058594
8013.094238
8156.265625
8351.214844
8114.748535
8196.207031
8373.894531
8037.630859
8221.080078
8157.404785
7998.340332
8109.337891
8022.994141
7977.677734
8118.870605
8076.372070
8154.987305
8217.556641
8032.332520
8114.362793
8178.592285
8067.973633
8175.682617
8171.731445
8223.714844
8224.216797
8064.537109
8261.305664
8036.894043
8133.376465
8277.002930
7988.681641
8133.276855
8306.094727
8072.647949
8259.738281
8114.250000
8056.470215
8247.599609
8168.125000
8115.897949
8207.901367
8214.985352
8277.284180
8126.357910
8082.143555
8181.970215
8072.192383
8135.883301
8213.892578
8130.976074
8124.644043
8343.559570
8051.441895
8220.975586
8093.561035
8062.050293
8253.353516
8034.574707
8170.764160
8217.953125
8311.897461
8218.225586
8259.772461
8001.262207
8249.666992
8164.968750
8050.074707
8255.713867
8253.709961
8087.023926
8316.245117
8086.720703
8097.999512
8088.284180
8061.131348
8244.282227
8248.231445
7983.562500
8219.675781
8217.595703
8046.004395
8122.135742
8228.134766
8239.539062
8208.984375
8053.218262
8002.473145
8195.609375
8025.473633
8113.913574
8167.776855
7959.782715
8082.172363
8181.153320
8051.154785
8295.992188
8098.547363
7965.333984
8150.973633
8122.076660
8191.451172
8105.514160
8103.064453
8184.623047
8106.428223
8103.679199
8186.537109
8082.929688
8301.708984
8190.119141
8006.234375
8170.531250
7912.543945
8064.840820
8171.857422
8038.208984
8062.568848
7927.659668
8028.666992
8026.813965
8043.588867
8019.444824
8022.823242
7980.008301
8021.371582
7959.798828
7919.970215
8228.696289
8029.218750
8065.132324
8001.603516
7967.703613
8161.166992
8208.644531
7988.498047
8131.965820
8077.885742
8195.573242
8285.185547
8084.267578
8096.993652
8273.442383
8000.946777
8215.332031
8128.499512
8068.359863
8243.810547
8036.838867
8104.237793
8098.295410
7858.339355
8071.403320
8227.863281
7936.187012
8014.743652
8057.721680
8105.325195
8091.593750
8026.698730
8220.166992
8122.743652
8104.949707
8080.193359
7977.479980
8077.310547
8030.007324
7975.182617
8209.324219
8019.815430
8172.335449
7971.996582
8072.289062
8215.102539
7897.786133
8069.796875
8204.010742
8071.231445
8059.009766
8128.262695
7957.660645
8089.797363
8017.652832
8094.658203
8072.654785
8031.173340
8188.312012
8188.957520
8042.581055
8137.203125
8027.788574
7888.710938
7958.629883
8162.374512
7990.126465
8220.004883
8198.950195
8117.615723
8161.965332
8004.022949
7995.813965
8145.315430
8030.590820
7937.646973
7938.758301
8063.519043
8020.822266
8151.119141
7917.714355
8123.900391
8161.500488
7987.160645
7972.640137
8230.111328
8021.437500
8200.072266
8177.845215
7992.656250
7972.824707
8051.092285
7875.677734
8143.273926
8116.170410
8102.201172
8144.346680
8068.881348
8012.609375
8131.672363
8030.177734
8113.818359
8101.137207
7988.931641
8107.833008
8166.837891
8097.070312
8077.993652
8099.896973
8017.584473
8009.002930
8145.840820
8001.638672
8127.468262
8199.066406
8025.515625
8193.214844
8138.037598
8049.198730
8297.725586
8164.767090
8057.059570
8160.780762
8041.148926
8051.890625
8130.668945
8179.480957
8139.098145
8088.125000
8201.540039
8095.298828
8070.661133
7902.720703
8146.117676
8152.687500
7978.572266
8172.037598
8058.220215
8031.244141
8239.760742
8050.174805
8114.870117
8281.118164
7972.944824
8100.744141
8184.129395
7973.423340
8067.821777
8114.533203
7943.995117
8132.483887
8011.630859
8155.939453
8200.506836
7875.034180
7938.716797
8031.866699
8013.311035
8149.412109
7928.735840
7932.014160
8220.555664
7982.898438
8100.318359
8023.356445
7961.892090
7899.477051
8007.563965
8000.202637
8150.065918
8010.819824
8064.062500
8053.659180
8064.584473
8043.418945
8041.044922
7881.965820
7873.343262
8029.609375
7964.612793
8080.754883
8095.103516
7906.957520
8072.454590
7932.984863
8052.508301
8141.792480
8009.536133
8108.479980
8139.689453
8045.343262
7979.467285
8264.790039
7917.226074
8027.857910
7927.945801
7934.887695
8068.289551
8218.708984
8100.384277
7952.587891
8232.750977
8067.180176
8040.510742
8159.709473
7878.081055
8233.942383
8057.351074
7926.148926
7860.342285
8042.137695
7926.558105
8162.543945
7960.672363
8019.359375
8108.562988
7982.396973
8035.137207
8293.442383
8030.812500
8033.039062
8092.829590
7931.720215
8083.212402
8043.226562
7915.645508
8193.531250
8010.826660
7986.617188
8167.757324
8056.939453
8117.261230
8025.310547
7983.640625
7973.681641
8053.454590
7939.249512
7948.672363
8081.430176
8045.922363
7962.689453
8096.758301
8023.023926
8014.352051
8045.275391
8050.187988
8065.405762
8056.523926
7961.963867
8073.325195
7946.756348
8174.553223
8024.402832
7990.074707
7922.785645
8006.166016
7905.311035
8040.603027
7951.155762
8018.990723
8015.703613
7960.028320
7904.335449
8077.061035
8112.827637
8078.568359
7978.424805
8022.601074
7964.424805
8179.509766
8074.590332
8055.837402
8008.266113
8059.465820
7998.847168
8108.119141
7954.633301
8072.391113
8192.321289
8131.118652
8020.409180
8218.204102
8048.089355
8146.751465
8106.437988
8109.685547
8066.155762
8015.371582
7926.681641
8070.541016
7934.671875
7843.184082
7990.221680
8010.450195
7846.018555
8194.386719
7916.771973
7954.300293
7964.666016
7909.121582
8028.973145
8013.396484
7869.666992
8093.293945
8226.202148
7948.289062
8094.537598
8055.891113
8115.838867
8125.215820
8037.120605
7928.391113
8106.568848
7805.491699
8063.375488
8007.110840
8123.653320
8124.210449
7837.443848
7953.276855
8107.192383
7902.982910
7990.670410
8080.687988
8002.895020
8002.607422
8037.313965
7949.827637
8025.997070
8152.809570
8026.402832
8074.309082
8099.756348
7991.075195
7972.088867
8096.163574
8056.523438
8061.405762
8171.939453
8084.996582
8116.520020
8118.583984
8022.914551
8090.476562
8083.107910
7966.174805
7987.917480
8076.759277
7883.166992
8083.394043
8074.286133
7985.357910
8172.067383
8013.320801
7911.489258
8244.536133
8024.426758
7941.609863
8123.241699
8025.103516
8232.074219
8166.009766
7871.509277
8141.187988
8075.412109
8044.867676
8028.206055
7919.871582
7971.376465
8122.818848
8101.129395
7922.168457
8195.874023
8030.878418
8109.319824
8068.645508
8140.677734
7986.822266
7978.748535
7946.696777
7928.172363
8202.045898
8104.537598
8025.825195
8064.597168
8125.566895
7899.291992
8122.505859
8051.729980
8146.606445
8167.458008
7993.400391
8104.870117
8166.615723
8039.965820
8094.583008
8185.931641
8048.138672
8130.519043
8196.965820
8033.398438
8137.145020
8064.958984
8041.595703
8125.511230
8095.654785
8091.004883
8359.985352
8100.921875
7988.215820
8087.951660
8015.145020
8118.019043
8063.800293
7900.909180
8251.787109
8020.598145
7913.667480
8008.346680
7967.842285
7829.418945
8200.239258
8049.923828
7940.936035
8181.076660
7872.678223
7994.175293
8102.537109
8026.495605
8007.343750
8003.748047
7907.904785
8101.626465
7993.177734
7792.740234
8156.323730
8007.504395
7994.039551
8014.638672
8034.771973
8008.319824
8210.759766
7953.413574
8009.132324
8089.899902
8020.001465
8190.109863
8097.387695
8040.372070
8165.114258
8034.385742
7850.377930
8056.565918
8178.685547
7958.798340
8008.437500
8150.702637
8012.445801
8117.278320
7973.571777
7964.607910
8172.569824
8013.890137
7957.383301
8144.391113
7928.195801
7930.007324
8047.837891
7980.251465
7949.771973
8111.604492
8017.912598
8054.650391
8014.220703
7874.615234
8076.904785
8098.974609
7940.970215
8116.667480
7968.429688
7955.530762
7979.504395
7989.328125
8035.971680
7956.188965
8146.005859
7931.831543
8165.921387
8093.479492
7916.758301
8058.648926
8157.892578
7987.876465
8058.620605
8033.708008
8019.203125
8087.195312
8009.894043
8038.986328
8093.502930
7792.328613
7924.482910
8118.048340
7952.248535
7926.228027
7977.943359
8000.339355
7904.362305
8123.028320
7911.441895
7978.742676
7981.024902
8116.013672
7993.923828
8132.437012
8033.673340
7925.495605
8141.096680
8149.470215
8042.252930
8087.000000
8246.085938
7835.400391
8159.721680
8119.337891
7956.515625
8086.771484
8093.288574
7938.259766
7956.392090
8028.079590
7835.018555
8207.336914
8156.077637
7819.402832
8034.062988
8080.632812
7977.348633
8032.349609
8118.389160
7918.173340
8017.764160
7989.557617
7817.401367
8184.257812
8140.688965
7840.237793
8108.588867
7909.083984
7872.791992
8049.181641
8033.110840
7989.039551
8126.617188
7965.157715
7937.539062
8176.485840
8050.571777
7840.902832
8011.962402
8144.528320
7927.403320
8032.020508
8145.632812
7896.666016
7927.166016
8187.815430
7981.080078
8067.968750
8046.964355
7995.589355
8068.784180
8245.925781
8035.029297
7993.462891
8301.130859
8065.720703
7937.639160
8079.566895
8109.840332
7962.818359
7982.779785
8210.390625
7967.098633
8110.015625
8253.109375
8104.375000
7965.854980
8282.819336
8111.154785
7873.710449
8231.962891
8129.435547
7922.203125
8170.436035
8154.717285
8081.729980
8148.336426
8056.386230
8032.020020
8275.442383
8055.001465
7870.705078
8229.880859
7994.147949
7963.879883
8033.465332
7927.434082
7978.147949
8261.041992
7889.101562
7941.436035
8074.660645
7885.680176
7880.154297
8237.436523
7795.603516
7946.699707
7997.191895
7786.479980
8067.607422
8288.816406
7698.537109
8083.814453
7937.166016
8038.833984
8112.552734
7980.975098
7951.776367
8090.648926
8038.084473
7947.563965
8185.085938
8153.387695
7783.784180
8079.360840
7932.065430
7932.683105
8013.299805
7950.447266
7903.413574
8263.006836
7900.789062
7866.418457
8130.308105
7927.634766
7922.090820
8112.820312
7964.292480
7968.689453
8143.626465
7967.156250
7908.120605
8089.139160
8008.001953
8040.987305
8065.620605
7921.373047
7998.485840
8023.074707
7895.122070
8038.728027
8251.920898
7960.410645
8050.745117
8216.816406
8058.747070
8113.723633
8052.062012
7985.994141
7972.817383
8097.492188
8033.903320
8216.211914
8058.898926
7718.857422
7969.548340
8162.495605
8132.984375
8019.828125
8179.706055
8076.736328
8116.282715
8010.257324
7906.533203
8067.987793
8010.150391
7983.940430
7991.336426
8101.531250
8003.656250
7927.762695
7985.308105
7900.479980
8289.637695
8209.170898
7889.166016
8148.320801
8262.291992
7941.396973
8057.068359
8188.823242
7943.728027
8184.089355
8137.023926
7967.407715
8148.051758
8129.004395
8076.812988
8159.495117
8027.634766
7999.979980
8147.927734
8120.294922
7924.287109
8061.777832
7966.227051
7681.043457
7609.061035
8297.623047
8017.283203
7958.138672
8208.722656
8085.573730
7853.939453
8264.998047
8725.054688
8192.035156
8135.859375
```
