## Supplementary material for "Functional connectivity across the human subcortical auditory system using an autoregressive matrix-Gaussian copula graphical model approach with partial correlations": Code: roi-08_mean_ts.txt

```
12311.122070
12208.312500
12068.111328
12003.464844
12171.471680
11976.224609
12274.986328
11970.198242
11733.975586
11996.284180
12018.313477
12068.293945
12016.733398
11949.700195
11993.157227
12106.002930
12041.989258
11939.840820
12133.263672
12522.655273
12273.114258
12124.249023
12050.232422
11931.121094
12172.318359
11886.341797
12017.159180
12033.178711
11905.308594
12259.600586
11966.125977
11973.621094
12015.481445
11826.116211
12027.846680
11890.144531
11993.297852
11879.277344
11876.422852
11852.983398
11892.384766
11889.798828
11939.944336
12002.733398
12029.237305
12101.386719
12087.006836
12073.861328
11970.469727
12085.190430
11918.246094
12111.946289
12185.702148
11997.066406
12105.292969
12031.257812
12011.986328
12003.787109
11965.978516
12038.115234
12008.465820
11959.659180
12008.553711
12133.013672
11935.721680
11970.114258
12063.885742
11999.632812
12140.189453
11852.324219
12098.891602
12056.916016
12031.646484
11986.190430
11960.277344
11980.674805
12182.541992
11995.951172
11913.452148
12162.533203
12015.742188
12118.388672
11911.945312
12123.691406
12032.969727
12018.628906
11990.206055
12222.855469
11830.839844
12118.155273
11931.885742
11798.266602
12151.541992
11923.804688
11950.041016
12241.038086
11865.434570
11927.094727
12069.757812
11852.400391
12075.458984
12057.633789
11874.180664
12040.673828
12011.305664
11890.677734
12031.735352
11939.084961
12000.242188
12114.696289
11864.891602
12098.503906
12016.683594
11874.126953
11965.475586
12176.982422
11923.073242
11980.402344
11839.304688
11997.371094
11943.880859
11842.869141
11772.783203
12032.349609
12085.847656
11868.033203
11934.179688
11950.135742
11957.756836
11933.095703
11710.199219
11851.220703
12048.681641
11832.336914
11923.391602
11832.194336
11854.915039
12034.645508
11739.830078
11881.383789
12225.833008
11871.051758
11934.200195
11858.022461
11968.642578
12082.408203
11794.714844
11781.043945
12036.618164
12009.039062
11973.586914
11814.844727
11927.674805
11920.041016
11775.090820
11958.039062
11960.645508
11761.834961
11845.793945
11842.292969
11821.058594
12021.899414
11881.791992
11892.612305
11907.474609
11722.944336
11893.378906
11824.623047
11986.665039
11823.441406
11821.396484
11893.730469
11867.714844
11823.927734
11905.657227
12015.856445
11894.918945
11942.825195
11972.917969
11991.571289
11859.516602
11980.699219
11933.220703
11948.106445
11912.400391
11872.166992
11964.256836
11767.082031
11967.997070
11826.285156
11877.979492
11885.025391
11691.268555
12044.583984
11826.725586
11943.403320
11815.585938
11690.439453
11916.654297
11789.208984
11842.697266
11870.384766
11887.326172
11929.361328
11751.006836
11631.643555
11976.079102
11744.262695
11867.361328
11837.350586
11786.575195
12029.549805
11872.552734
11732.318359
12039.236328
11831.635742
11922.638672
11741.291016
11809.566406
11938.423828
11877.747070
11772.968750
11908.906250
11909.865234
11857.690430
11763.336914
11706.419922
11894.305664
11881.847656
11794.311523
11814.471680
11853.270508
11833.550781
11885.102539
11793.174805
11826.107422
11948.564453
11758.309570
11700.583008
11963.673828
11916.558594
11804.616211
11958.764648
11742.775391
11974.166992
11646.943359
11717.232422
11830.906250
11740.083984
11708.019531
12084.952148
11746.183594
11794.040039
11887.201172
11735.929688
11827.423828
12134.538086
11829.936523
11863.832031
12011.834961
11741.643555
11700.761719
12182.152344
11807.248047
11770.553711
11851.570312
11850.493164
11621.035156
12071.596680
11779.611328
11842.787109
11671.295898
11797.068359
11800.110352
11764.744141
11792.555664
12084.845703
11733.059570
11756.064453
11830.217773
11786.000977
11759.371094
11872.625977
11608.383789
11803.229492
11999.726562
11829.883789
11823.616211
11759.071289
11824.710938
11921.439453
11939.666016
11725.750000
11632.280273
11987.821289
11859.412109
11844.038086
11868.542969
11806.610352
11853.665039
11786.252930
11682.183594
11762.618164
11855.177734
11794.983398
11837.385742
11618.293945
11735.760742
11701.322266
11732.119141
11866.700195
11779.658203
11707.547852
11736.404297
11857.488281
11742.500000
11740.666992
11863.069336
11832.096680
11751.042969
11747.410156
11831.799805
11898.701172
11769.418945
11883.092773
11696.752930
11760.751953
11858.034180
11693.344727
11884.236328
11746.822266
11792.573242
11798.149414
11840.387695
11607.424805
11831.412109
11856.750000
11678.446289
11780.673828
11703.684570
11703.758789
11876.042969
11726.642578
11785.456055
11777.619141
11715.574219
11782.680664
11737.289062
11659.708984
11974.016602
11653.732422
11615.323242
11867.312500
11809.134766
11760.137695
11822.748047
11732.320312
11788.743164
11828.366211
11700.792969
11811.354492
11670.738281
11602.478516
11785.844727
11775.194336
11611.948242
11648.374023
11854.830078
11624.438477
11781.730469
11844.413086
11609.591797
11769.964844
11821.882812
11621.949219
11958.304688
11811.180664
11721.404297
11886.361328
11652.219727
11717.628906
11720.133789
11697.833984
11582.889648
11891.273438
11724.607422
11867.212891
11690.681641
11595.949219
11861.835938
11638.133789
11662.537109
11763.195312
11668.706055
11739.616211
11850.310547
11626.429688
11839.269531
11708.563477
11664.925781
11706.112305
11738.593750
11662.389648
11711.506836
11722.650391
11719.394531
11875.290039
11868.633789
11575.613281
11766.465820
11672.166016
11597.931641
11735.985352
11846.083008
11702.592773
11733.466797
11629.458008
11511.924805
11957.627930
11722.481445
11652.167969
11659.683594
11590.356445
11865.225586
11521.342773
11660.577148
11889.085938
11759.938477
11498.309570
11680.589844
11598.621094
11629.308594
11708.685547
11725.968750
11721.032227
11658.931641
11598.449219
11775.811523
11633.517578
11703.237305
11685.880859
11725.731445
11541.497070
11594.139648
11667.964844
11671.457031
11780.058594
11755.232422
11797.018555
11796.583008
11776.224609
11768.274414
11843.957031
11814.049805
11761.163086
11875.756836
11653.412109
11495.948242
11747.085938
11653.408203
11650.516602
11693.052734
11585.810547
11505.177734
11850.487305
11694.991211
11756.977539
11633.792969
11743.360352
11823.608398
11714.377930
11492.475586
11713.420898
11666.814453
11660.058594
11818.971680
11693.271484
11605.831055
11758.627930
11542.206055
11609.423828
11790.226562
11686.637695
11718.392578
11637.822266
11728.791016
11735.017578
11583.270508
11631.023438
11500.281250
11612.170898
11912.231445
11750.472656
11681.962891
11732.900391
11736.013672
11663.259766
11795.813477
11585.465820
11552.268555
11719.190430
11758.039062
11746.687500
11759.366211
11609.032227
11604.946289
11718.068359
11543.216797
11558.454102
11770.185547
11770.195312
11619.481445
11799.781250
11681.457031
11668.195312
11734.292969
11592.502930
11591.092773
11942.467773
11648.966797
11584.710938
11906.728516
11650.332031
11623.010742
11823.785156
11751.888672
11723.525391
11667.443359
11621.031250
11839.341797
11484.913086
11545.878906
11833.613281
11701.125977
11707.470703
11774.437500
11565.930664
11658.423828
11712.123047
11671.809570
11796.516602
11625.711914
11619.154297
11742.166992
11679.660156
11683.423828
11695.782227
11753.975586
11600.261719
11670.839844
11660.130859
11530.878906
11579.639648
11847.715820
11666.982422
11560.540039
11665.775391
11682.186523
11727.617188
11567.993164
11537.541016
11881.319336
11837.516602
11704.914062
11716.505859
11700.414062
11704.945312
11799.955078
11579.799805
11688.852539
11907.686523
11766.053711
11634.416016
11720.298828
11773.887695
11758.351562
11680.083984
11527.196289
11792.878906
11784.335938
11622.751953
11656.913086
11653.124023
11505.105469
11815.082031
11711.482422
11507.465820
11601.135742
11602.892578
11675.974609
11596.437500
11599.880859
11624.712891
11613.139648
11546.720703
11655.032227
11329.756836
11708.402344
11756.175781
11588.898438
11668.681641
11699.466797
11648.875977
11678.864258
11620.605469
11452.823242
11550.575195
11683.300781
11542.045898
11760.085938
11599.875977
11581.928711
11776.455078
11505.507812
11516.565430
11652.111328
11742.344727
11654.891602
11631.187500
11520.533203
11691.217773
11669.516602
11519.929688
11607.983398
11769.700195
11642.206055
11671.114258
11563.207031
11559.994141
11640.630859
11726.681641
11583.702148
11713.111328
11703.467773
11546.820312
11793.808594
11586.694336
11514.827148
11664.994141
11695.208984
11537.781250
11812.642578
11619.060547
11604.358398
11591.562500
11525.422852
11547.812500
11671.204102
11629.486328
11595.510742
11693.146484
11633.437500
11562.587891
11663.346680
11547.198242
11578.204102
11587.118164
11450.050781
11762.934570
11649.958984
11710.625000
11699.938477
11675.477539
11587.488281
11669.947266
11546.491211
11414.541016
11652.849609
11612.968750
11478.091797
11505.291992
11612.445312
11519.635742
11443.221680
11630.464844
11444.456055
11418.280273
11538.113281
11517.744141
11532.802734
11615.128906
11517.475586
11542.805664
11514.188477
11371.511719
11513.899414
11717.409180
11526.875977
11463.534180
11808.908203
11596.281250
11543.666992
11506.641602
11614.199219
11467.958008
11784.197266
11586.624023
11519.882812
11773.599609
11651.710938
11470.062500
11740.590820
11592.836914
11429.850586
11656.770508
11520.083008
11581.147461
11828.230469
11504.607422
11463.103516
11607.094727
11607.725586
11606.696289
11598.904297
11573.987305
11727.149414
11561.542969
11492.294922
11593.062500
11568.128906
11602.134766
11578.135742
11565.592773
11416.892578
11587.586914
11704.141602
11538.903320
11712.958984
11578.019531
11461.037109
11563.518555
11627.042969
11680.465820
11512.246094
11746.772461
11564.570312
11451.344727
11763.349609
11559.045898
11485.826172
11658.956055
11493.224609
11537.042969
11852.363281
11574.156250
11440.246094
11616.481445
11600.278320
11620.364258
11376.458008
11661.645508
11467.364258
11544.722656
11687.800781
11562.502930
11472.816406
11719.924805
11525.750977
11446.152344
11653.990234
11548.663086
11520.528320
11519.576172
11727.465820
11539.537109
11702.591797
11561.548828
11583.299805
11642.256836
11638.125977
11298.198242
11708.834961
11541.264648
11533.019531
11665.547852
11532.247070
11677.513672
11504.321289
11524.179688
11575.093750
11615.770508
11510.956055
11606.914062
11598.142578
11488.683594
11281.996094
11603.888672
11551.373047
11393.976562
11516.250977
11414.530273
11472.476562
11835.882812
11441.655273
11493.926758
11655.691406
11457.072266
11602.875977
11630.400391
11414.589844
11568.177734
11598.946289
11379.587891
11596.650391
11610.335938
11511.856445
11542.721680
11483.193359
11408.420898
11670.199219
11622.668945
11490.529297
11630.303711
11519.592773
11372.876953
11664.249023
11657.137695
11393.205078
11499.957031
11499.092773
11454.103516
11508.116211
11603.454102
11609.061523
11688.101562
11530.977539
11465.829102
11631.943359
11631.150391
11371.329102
11622.755859
11568.339844
11590.052734
11631.770508
11558.867188
11526.013672
11688.794922
11608.311523
11596.449219
11648.214844
11645.034180
11526.232422
11673.941406
11521.094727
11517.548828
11754.073242
11453.512695
11479.477539
11692.489258
11539.162109
11584.624023
11706.258789
11501.408203
11481.138672
11606.663086
11572.457031
11627.177734
11560.790039
11543.946289
11557.446289
11729.198242
11403.694336
11579.112305
11741.528320
11512.784180
11490.028320
11746.108398
11685.622070
11419.065430
11541.169922
11653.167969
11615.430664
11593.619141
11482.871094
11752.111328
11611.625977
11534.553711
11672.062500
11509.322266
11650.073242
11568.022461
11691.289062
11613.126953
11565.725586
11539.583008
11441.561523
11654.270508
11522.955078
11330.393555
11342.729492
11637.771484
11608.872070
11658.755859
11490.516602
11527.039062
11415.300781
11681.699219
11937.575195
11840.386719
11694.138672
```
