## Supplementary material for "Functional connectivity across the human subcortical auditory system using an autoregressive matrix-Gaussian copula graphical model approach with partial correlations": Code: roi-09_mean_ts.txt

```
11318.831055
11241.595703
11067.583984
11153.894531
11118.256836
11120.407227
11112.732422
11033.315430
11037.475586
11063.240234
11173.068359
11013.553711
11001.006836
11127.855469
11016.558594
11018.630859
11158.749023
11229.007812
11173.360352
11404.422852
11396.639648
11203.618164
11054.862305
11047.063477
11194.752930
11066.327148
11080.062500
11157.321289
11012.980469
11167.352539
11096.794922
10999.872070
11042.236328
11078.479492
11034.793945
11047.603516
11124.236328
11037.716797
11053.583984
11016.941406
11013.165039
11020.534180
11125.041992
11058.608398
11118.566406
11030.668945
11046.674805
11153.431641
11087.205078
11237.505859
11077.605469
11037.260742
11087.054688
11085.211914
11152.947266
11120.483398
11162.916992
11147.168945
11056.733398
11073.160156
11118.648438
11105.021484
11001.465820
11070.607422
11037.802734
11039.618164
11153.451172
11016.556641
11097.408203
11118.964844
11125.297852
11075.802734
11006.589844
11116.083008
11091.125977
11144.269531
11144.214844
11179.117188
11082.216797
11206.971680
10981.448242
11139.291016
11098.170898
11084.650391
11201.209961
11066.159180
11043.837891
11224.724609
11026.595703
11140.404297
11186.799805
10959.647461
11133.676758
11144.683594
11138.712891
11140.791016
11153.606445
11045.605469
11127.866211
11065.492188
11145.785156
11072.114258
10984.066406
11168.810547
11089.387695
11080.179688
11049.143555
11102.132812
11088.167969
11168.352539
11102.146484
11113.009766
11092.593750
11026.337891
10958.784180
11195.131836
11013.487305
11092.094727
11029.448242
11118.549805
11132.456055
10984.369141
11022.731445
11061.329102
11114.622070
11060.869141
10974.318359
11150.431641
11105.235352
11137.799805
10919.722656
11074.896484
11168.586914
11051.447266
10997.446289
11091.844727
11051.773438
11079.283203
11080.405273
10940.732422
11117.516602
10990.044922
11013.077148
11011.706055
11066.966797
11113.134766
11018.077148
10906.632812
11224.836914
11026.230469
11005.331055
10981.500977
11199.157227
11015.869141
10967.384766
11014.170898
11036.029297
10984.562500
11046.988281
11053.383789
11027.263672
11074.300781
11026.916992
10953.964844
11050.604492
10961.147461
11113.079102
11020.226562
11101.833984
11036.468750
11005.641602
10985.691406
11106.208984
11101.110352
11030.992188
11010.271484
11003.023438
11124.309570
11149.260742
11059.611328
11114.199219
11095.117188
11138.812500
11070.340820
10977.381836
11059.462891
11129.634766
11014.500000
11132.318359
10962.731445
10985.561523
11072.644531
10934.891602
11083.941406
11037.331055
11019.175781
11109.642578
11082.068359
11114.883789
11021.579102
11028.690430
11079.556641
11016.824219
11035.875977
11065.602539
10996.944336
11101.092773
11034.326172
10988.356445
10985.246094
11029.198242
11062.081055
11008.771484
10992.868164
11144.373047
10966.350586
11043.959961
11061.669922
10939.824219
11096.622070
10980.433594
11040.280273
11045.099609
11070.821289
11033.655273
11047.931641
10954.443359
10998.627930
11007.937500
10936.530273
11051.739258
11030.058594
11023.236328
11091.374023
11027.220703
10963.101562
11037.685547
11133.300781
10961.614258
11067.876953
11010.740234
11041.486328
11085.884766
10896.914062
11088.643555
11016.132812
11061.032227
10927.293945
11009.845703
10928.622070
11137.396484
11033.600586
11024.767578
11108.468750
11126.373047
11007.584961
11252.771484
11045.135742
10981.907227
11164.163086
10932.805664
10944.351562
11121.555664
11001.674805
10964.633789
11042.726562
11103.624023
10919.137695
11139.208008
11051.233398
11019.165039
11034.735352
10915.708008
11124.597656
11028.815430
10965.666992
11167.365234
11080.637695
10932.033203
10988.316406
11056.815430
10962.562500
11090.208984
11005.041992
10973.304688
11054.130859
11028.435547
10976.586914
11016.951172
11091.939453
11027.785156
11018.972656
10963.402344
10978.474609
11128.961914
10974.037109
11058.976562
10968.959961
11112.882812
11009.074219
11028.141602
10858.886719
11014.368164
11068.957031
11015.618164
11013.410156
10996.032227
10900.657227
10927.082031
10974.701172
11010.457031
11108.449219
10853.290039
10995.862305
11102.220703
10933.537109
10917.457031
11085.028320
11011.929688
11042.274414
10935.895508
11039.056641
10972.134766
11020.125977
11028.565430
10983.141602
10975.800781
11036.255859
10916.079102
11138.312500
11056.138672
10905.021484
11028.092773
11038.757812
10953.967773
10940.710938
11019.457031
10971.035156
11080.562500
10911.199219
10962.865234
11063.535156
10941.707031
10980.468750
11071.585938
10932.665039
11055.929688
11059.095703
10910.255859
11018.913086
11010.389648
11102.346680
10977.649414
10977.600586
11030.755859
10997.244141
10837.114258
11014.818359
10998.061523
10821.889648
11022.456055
10889.404297
10830.501953
10971.157227
11076.403320
10896.500977
10910.080078
10952.841797
10983.212891
10933.122070
11106.635742
10891.072266
11007.503906
11051.041016
10935.548828
11080.659180
11048.061523
11017.309570
11059.219727
11053.925781
10915.954102
11058.112305
10983.878906
10938.095703
11061.630859
10905.060547
10996.047852
10966.341797
10975.891602
11032.089844
11013.326172
10933.839844
11061.375000
10908.683594
10968.125000
11054.641602
10907.207031
11033.614258
10990.821289
10926.367188
11007.382812
11032.115234
10976.373047
10973.489258
10961.037109
10925.248047
11070.542969
10973.724609
10908.954102
10941.487305
11002.959961
10803.687500
10829.239258
11116.119141
10843.466797
11026.875000
10979.867188
10910.781250
11016.490234
10923.645508
10950.821289
10986.197266
10871.105469
11090.327148
10956.830078
10933.499023
11035.270508
11063.813477
10870.970703
10940.433594
10944.716797
10896.898438
10961.833984
10989.780273
10962.199219
10978.295898
10934.303711
10953.704102
10938.686523
10966.321289
10894.037109
10977.958008
10929.165039
10927.089844
11011.413086
10899.771484
10923.481445
10991.410156
11013.997070
10956.974609
10949.093750
10812.961914
11087.803711
10909.034180
10908.977539
10933.074219
10929.741211
10866.753906
11074.275391
10891.684570
10905.065430
11030.958984
10838.989258
10889.701172
11043.579102
10869.695312
11033.457031
10857.230469
11017.854492
11097.235352
10951.594727
10859.283203
10936.302734
10961.258789
10882.475586
11074.005859
10877.880859
10947.205078
11005.638672
10947.696289
10852.167969
10990.820312
11002.878906
10947.467773
10998.104492
10983.860352
11063.408203
10960.387695
10913.304688
10899.451172
11048.188477
11076.587891
11046.908203
10949.915039
10981.707031
10985.544922
10823.467773
11012.285156
10959.399414
10815.825195
10988.543945
11027.349609
10990.688477
10926.959961
10899.886719
10892.748047
11014.470703
11062.753906
10851.892578
11012.273438
10985.417969
10874.321289
10944.441406
10883.326172
10911.940430
10977.449219
10922.877930
10948.258789
11025.280273
10953.084961
10919.908203
11051.687500
10921.345703
10935.522461
11097.690430
10896.665039
11004.517578
10999.512695
10971.560547
11027.293945
10994.917969
10914.749023
11021.156250
10905.447266
11018.639648
10995.030273
11102.630859
11002.410156
11027.806641
10972.584961
10889.887695
10914.049805
11023.998047
10990.273438
11008.869141
10972.181641
10925.668945
11018.965820
10790.871094
10959.568359
11076.382812
10867.079102
10834.103516
10968.653320
10937.366211
10955.618164
10942.201172
10980.782227
10976.475586
11011.514648
10892.543945
11031.274414
11056.996094
11008.287109
11021.080078
10987.562500
10997.895508
11011.250977
10936.041016
10941.806641
11116.428711
10966.319336
10911.040039
10935.627930
11026.945312
10922.976562
11017.604492
10923.528320
10927.270508
11072.465820
10953.884766
10945.110352
10994.690430
10846.760742
10933.069336
11001.498047
10982.584961
10937.198242
10940.914062
11077.905273
10916.518555
10974.731445
10984.009766
10864.196289
11026.427734
11029.191406
10862.456055
10933.915039
11074.082031
10984.657227
10949.366211
10944.767578
11052.556641
10930.775391
10964.958984
11041.424805
10936.725586
10904.749023
10891.291992
10951.493164
10948.722656
10866.552734
11121.292969
10973.733398
10985.466797
10941.153320
10887.645508
10945.808594
10981.482422
10928.093750
10796.226562
11018.934570
11055.303711
10984.558594
11004.874023
10965.246094
10877.743164
10953.875000
10868.533203
10898.170898
10954.915039
10964.310547
10913.834961
10976.983398
10839.619141
10945.459961
10990.836914
10863.986328
11007.820312
11023.114258
10718.594727
10901.248047
10974.574219
10879.165039
10948.735352
10895.893555
10982.089844
10948.920898
10940.291992
10769.681641
10943.958984
11028.125000
10861.181641
10971.237305
10831.297852
10874.542969
10984.310547
10914.168945
10925.216797
11013.744141
10977.294922
11030.980469
10911.019531
10824.888672
10849.295898
11052.962891
10881.923828
10994.852539
10857.753906
10863.469727
10847.893555
11011.481445
10901.970703
10874.094727
10862.743164
10812.710938
10875.643555
10842.323242
10905.757812
10905.420898
10918.153320
10912.539062
10875.150391
10776.706055
10759.041016
10910.756836
11045.460938
10916.913086
10774.288086
10997.451172
10879.369141
10821.461914
10961.694336
10891.860352
10950.480469
10963.708984
10864.912109
10893.239258
10977.943359
10882.045898
10694.149414
10965.319336
10958.381836
10839.499023
10987.556641
10973.525391
10796.064453
11041.211914
10921.832031
10807.593750
10894.248047
10983.916016
10943.791992
10951.018555
10976.613281
10902.686523
10904.189453
10917.928711
10924.792969
10948.195312
10927.195312
10866.957031
10974.047852
10801.662109
10811.636719
10930.469727
10873.906250
11006.416016
10939.816406
10820.673828
10901.202148
10926.304688
10910.283203
10872.989258
10912.595703
10941.853516
10823.775391
10950.435547
10939.928711
10956.572266
10863.301758
10983.241211
10785.195312
11111.388672
10921.860352
10747.667969
10928.143555
11032.618164
10896.373047
10849.564453
11027.701172
10802.306641
10914.595703
10898.029297
10958.871094
10797.549805
10993.279297
10991.694336
10909.946289
10972.541016
10940.955078
10843.925781
11036.010742
10986.707031
10850.087891
10879.569336
10881.427734
10879.541992
10882.750977
11010.808594
10801.706055
10940.865234
10970.811523
10895.799805
10934.616211
10952.922852
10865.062500
10828.100586
10868.485352
10694.666016
10896.772461
10877.550781
10895.774414
10920.785156
10922.946289
10807.852539
10935.416992
10840.500000
10824.272461
10827.819336
10863.458984
10840.719727
11070.970703
10986.346680
10766.029297
11015.623047
10858.775391
10887.553711
10934.954102
10824.243164
10879.031250
10920.097656
10835.403320
10885.643555
10942.533203
10837.403320
10971.583008
10851.007812
10802.738281
11027.371094
10920.538086
10891.025391
10969.625977
10873.993164
10836.878906
10926.979492
10944.511719
10770.933594
10757.954102
10956.316406
10852.063477
10908.342773
10919.936523
10905.466797
11055.427734
10953.905273
10887.625977
10947.712891
10861.299805
10809.706055
10897.992188
11060.583984
10860.196289
10919.323242
10909.305664
10953.033203
10894.498047
10896.939453
10998.408203
10900.792969
10991.987305
10902.864258
10929.565430
10848.339844
10964.340820
11027.587891
10759.683594
10940.930664
10929.339844
10889.030273
10890.762695
10923.944336
10792.305664
10865.102539
10928.695312
10868.551758
10940.543945
11003.105469
10971.770508
10866.935547
10961.112305
10935.207031
10914.642578
10923.433594
11006.625977
10846.510742
11089.660156
10922.900391
10831.592773
10930.104492
11014.010742
10925.757812
10927.681641
10967.282227
11015.124023
10928.007812
10907.400391
10926.746094
10926.425781
10957.814453
10816.650391
10968.733398
10956.822266
10854.826172
10853.891602
10914.803711
10905.053711
10934.602539
10816.632812
10867.250977
10947.102539
10953.074219
10903.672852
10835.239258
10841.395508
10915.562500
10939.889648
11133.767578
11225.678711
10922.402344
```
