## Supplementary material for "Functional connectivity across the human subcortical auditory system using an autoregressive matrix-Gaussian copula graphical model approach with partial correlations": Code: roi-10_mean_ts.txt

```
10398.307617
10682.931641
10591.937500
10434.199219
10441.938477
10445.226562
10385.174805
10466.266602
10474.498047
10382.457031
10427.641602
10493.295898
10313.772461
10503.950195
10537.543945
10449.165039
10522.749023
10604.525391
10595.202148
10370.800781
10303.545898
10787.798828
10313.242188
10443.123047
10483.044922
10343.876953
10340.179688
10498.092773
10341.679688
10350.750977
10445.120117
10390.051758
10400.003906
10327.649414
10467.303711
10508.944336
10408.117188
10443.977539
10405.898438
10343.895508
10397.549805
10377.139648
10366.492188
10493.912109
10530.842773
10530.003906
10337.014648
10378.129883
10486.870117
10325.718750
10404.011719
10384.566406
10445.047852
10255.667969
10390.961914
10511.768555
10490.455078
10476.879883
10282.549805
10409.843750
10433.274414
10373.823242
10390.005859
10424.606445
10497.463867
10336.062500
10291.338867
10400.256836
10427.698242
10567.655273
10336.031250
10364.549805
10376.560547
10338.786133
10335.791992
10335.992188
10374.779297
10347.612305
10358.561523
10383.167969
10230.451172
10456.882812
10500.602539
10396.855469
10472.789062
10401.417969
10436.687500
10425.621094
10442.268555
10285.920898
10379.464844
10440.480469
10401.555664
10321.130859
10323.276367
10442.651367
10375.205078
10371.071289
10367.730469
10312.120117
10298.531250
10386.498047
10408.864258
10325.082031
10388.144531
10332.569336
10287.163086
10243.561523
10262.320312
10470.256836
10248.017578
10370.643555
10327.904297
10269.833008
10354.929688
10326.075195
10344.237305
10281.551758
10420.156250
10358.645508
10297.543945
10491.439453
10396.705078
10296.864258
10267.111328
10226.612305
10271.011719
10409.217773
10386.714844
10453.751953
10302.314453
10316.707031
10407.073242
10300.687500
10240.088867
10218.798828
10230.459961
10245.670898
10401.887695
10305.685547
10319.573242
10338.550781
10360.533203
10271.635742
10263.943359
10381.968750
10380.038086
10452.673828
10302.288086
10276.334961
10302.866211
10407.650391
10298.170898
10481.366211
10356.620117
10257.910156
10398.891602
10256.932617
10273.753906
10172.808594
10421.536133
10207.376953
10441.935547
10251.167969
10446.151367
10402.438477
10440.904297
10354.887695
10386.088867
10341.329102
10329.848633
10404.712891
10393.792969
10345.652344
10402.874023
10335.785156
10454.374023
10382.763672
10320.207031
10352.963867
10245.082031
10384.474609
10462.004883
10387.698242
10349.906250
10287.380859
10364.248047
10391.830078
10372.520508
10405.201172
10256.723633
10428.449219
10467.803711
10321.764648
10263.040039
10214.305664
10344.397461
10449.757812
10281.861328
10237.996094
10321.299805
10529.125977
10343.448242
10219.030273
10417.751953
10310.281250
10397.816406
10188.761719
10414.443359
10407.462891
10415.736328
10206.834961
10477.235352
10415.255859
10441.341797
10441.323242
10386.410156
10329.748047
10283.726562
10391.093750
10367.145508
10368.125000
10286.311523
10354.749023
10444.587891
10439.141602
10350.849609
10291.966797
10468.004883
10383.250000
10325.790039
10418.783203
10413.005859
10282.605469
10433.285156
10440.573242
10360.149414
10262.589844
10393.308594
10376.257812
10350.327148
10250.248047
10444.428711
10181.957031
10273.966797
10414.039062
10254.510742
10332.016602
10403.086914
10341.699219
10339.026367
10266.663086
10246.678711
10325.202148
10357.460938
10292.961914
10385.751953
10238.435547
10184.426758
10217.040039
10392.820312
10343.182617
10187.757812
10256.012695
10326.767578
10193.675781
10306.899414
10352.126953
10245.326172
10269.262695
10306.461914
10191.495117
10287.708008
10221.060547
10461.361328
10157.711914
10358.099609
10336.448242
10289.777344
10354.776367
10478.229492
10330.682617
10304.375977
10262.054688
10272.780273
10297.425781
10387.154297
10289.764648
10252.825195
10388.888672
10285.753906
10505.841797
10320.152344
10274.700195
10221.672852
10357.779297
10260.819336
10162.987305
10281.968750
10157.699219
10261.910156
10289.406250
10416.263672
10231.543945
10412.334961
10382.746094
10225.731445
10310.512695
10251.606445
10310.638672
10287.825195
10231.793945
10325.607422
10127.111328
10370.880859
10236.624023
10247.650391
10385.219727
10428.349609
10486.835938
10362.764648
10351.194336
10364.989258
10251.949219
10204.100586
10363.706055
10271.385742
10426.606445
10265.560547
10392.732422
10311.642578
10353.192383
10283.698242
10229.462891
10459.095703
10384.861328
10404.291992
10372.270508
10214.651367
10297.312500
10239.507812
10282.125000
10221.505859
10347.910156
10426.125000
10272.821289
10377.548828
10304.604492
10428.207031
10382.419922
10273.260742
10387.741211
10281.905273
10372.354492
10290.768555
10417.138672
10434.092773
10371.576172
10383.361328
10320.042969
10312.926758
10210.736328
10400.092773
10248.424805
10076.814453
10336.505859
10267.939453
10409.402344
10250.167969
10448.915039
10230.255859
10371.125977
10249.981445
10329.436523
10302.700195
10343.316406
10382.469727
10439.279297
10419.416992
10364.624023
10499.019531
10324.694336
10293.663086
10237.928711
10274.024414
10254.242188
10299.689453
10345.101562
10385.473633
10268.753906
10275.069336
10210.554688
10255.987305
10353.404297
10235.466797
10295.891602
10325.402344
10264.295898
10261.517578
10198.652344
10257.129883
10206.871094
10202.573242
10363.337891
10281.844727
10306.847656
10305.860352
10293.848633
10389.717773
10296.194336
10335.270508
10270.611328
10195.155273
10190.312500
10196.727539
10306.851562
10317.685547
10372.915039
10388.592773
10363.139648
10311.401367
10205.999023
10238.988281
10243.923828
10187.812500
10302.687500
10203.695312
10285.875000
10254.625000
10227.914062
10125.893555
10337.479492
10201.679688
10260.242188
10266.314453
10309.391602
10252.801758
10379.956055
10279.699219
10307.485352
10280.864258
10372.705078
10235.464844
10216.380859
10321.838867
10303.520508
10129.338867
10202.466797
10360.892578
10232.908203
10347.107422
10188.855469
10059.451172
10448.676758
10279.371094
10208.658203
10342.848633
10281.973633
10292.025391
10361.773438
10297.576172
10276.137695
10368.938477
10210.121094
10375.472656
10265.855469
10270.638672
10387.469727
10269.313477
10271.750000
10166.151367
10219.165039
10233.512695
10237.435547
10362.727539
10239.781250
10110.054688
10242.398438
10216.476562
10108.906250
10283.557617
10205.467773
10173.073242
10248.663086
10231.883789
10253.429688
10178.898438
10198.438477
10246.526367
10177.895508
10290.459961
10189.062500
10352.069336
10219.341797
10173.824219
10250.435547
10187.073242
10239.764648
10147.057617
10271.176758
10258.885742
10340.208008
10295.532227
10085.185547
10231.413086
10209.007812
10222.764648
10268.749023
10357.452148
10199.812500
10128.813477
10325.395508
10220.998047
10216.031250
10212.782227
10293.325195
10187.580078
10245.367188
10254.501953
10291.638672
10221.010742
10252.324219
10333.150391
10160.061523
10180.495117
10368.176758
10082.779297
10071.919922
10318.516602
10273.667969
10351.262695
10368.386719
10152.794922
10347.272461
10337.678711
10138.878906
10173.093750
10357.833008
10226.908203
10177.758789
10251.323242
10041.860352
10229.262695
10203.113281
10321.766602
10279.503906
10273.172852
10066.548828
10223.392578
10033.048828
10324.571289
10351.063477
10245.325195
10159.549805
10283.722656
10193.503906
10173.412109
10093.297852
10145.780273
10187.125000
10308.787109
10192.875977
10281.736328
10131.862305
10282.367188
10366.912109
10326.581055
10236.882812
10361.661133
10277.061523
10356.852539
10243.861328
10194.464844
10213.337891
10129.820312
10364.193359
10154.942383
10170.532227
10179.979492
10386.033203
10168.307617
10212.839844
10381.355469
10344.336914
10287.929688
10297.873047
10236.710938
10162.543945
10376.179688
10200.526367
10265.163086
10222.477539
10178.319336
10176.334961
10318.527344
10252.514648
10130.856445
10321.787109
10204.566406
10328.370117
10201.582031
10244.412109
10257.695312
10216.992188
10239.494141
10299.553711
10212.407227
10242.777344
10252.523438
10262.763672
10300.750000
10395.625977
10242.253906
10131.255859
10301.319336
10122.854492
10284.282227
10200.986328
10159.270508
10313.982422
10385.906250
10120.907227
10244.993164
10342.314453
10204.191406
10235.724609
10341.192383
10165.476562
10395.636719
10361.949219
10246.688477
10289.686523
10350.999023
10304.866211
10217.312500
10295.995117
10339.885742
10290.760742
10212.342773
10320.691406
10226.685547
10175.889648
10356.195312
10300.423828
10159.323242
10242.522461
10342.793945
10229.701172
10219.848633
10429.233398
10343.566406
10241.037109
10206.357422
10234.861328
10180.097656
10070.290039
10285.867188
10375.591797
10342.693359
10291.476562
10306.556641
10232.173828
10391.368164
10177.212891
10389.811523
10241.612305
10264.989258
10254.698242
10272.573242
10065.083008
10062.931641
10208.564453
10313.129883
10266.319336
10298.775391
10201.445312
10197.431641
10091.992188
10188.060547
10279.527344
10391.886719
10166.561523
10292.657227
10348.801758
10177.417969
10319.930664
10266.283203
10329.020508
10183.735352
10294.225586
10175.262695
10281.218750
10092.462891
10286.033203
10176.094727
10282.983398
10160.776367
10137.030273
10407.166992
10362.555664
10111.558594
10237.436523
10250.702148
10227.474609
10138.351562
10318.818359
10277.144531
10225.661133
10322.031250
10254.486328
10116.785156
10088.836914
10116.699219
10122.135742
10112.116211
10186.741211
10063.354492
10279.217773
10223.630859
10267.744141
10350.727539
10294.451172
10184.633789
10210.499023
10205.897461
10163.016602
10372.733398
10148.998047
10185.817383
10176.000977
10228.073242
10322.620117
10234.393555
10174.001953
10168.917969
10371.043945
10220.441406
10355.238281
10280.299805
10263.637695
10158.861328
10247.448242
10214.196289
10327.370117
10148.487305
10333.685547
10294.556641
10160.588867
10388.825195
10309.570312
10196.085938
10223.445312
10098.371094
10233.196289
10240.616211
10165.882812
10140.347656
10261.170898
10241.575195
10271.943359
10311.136719
10298.998047
10187.336914
10149.006836
10263.535156
10282.880859
10411.163086
10164.120117
10228.054688
10229.161133
10494.915039
10173.262695
10247.772461
10078.330078
10106.025391
10159.394531
10260.488281
10157.157227
10221.062500
10178.756836
10185.128906
10251.217773
10221.591797
10263.352539
10307.257812
10071.357422
10257.407227
10195.311523
10267.897461
10133.564453
10207.125000
10225.654297
10176.364258
10088.862305
10174.111328
10317.145508
10345.111328
10306.289062
10198.558594
10221.641602
10230.698242
10200.274414
10063.062500
10280.038086
10062.205078
10196.094727
10213.082031
10189.878906
10282.025391
10320.262695
10311.070312
10383.016602
10201.657227
10255.486328
10382.804688
10219.533203
10195.293945
10207.541992
9959.820312
10113.579102
10243.695312
10210.397461
10115.713867
10130.483398
10187.250000
10236.619141
10178.879883
10233.606445
10288.217773
10093.420898
10169.196289
10069.591797
10339.678711
10118.170898
10136.389648
10123.542969
10285.763672
10455.949219
10234.250977
10157.446289
10098.674805
10161.920898
10263.125000
10264.736328
10175.842773
10163.325195
10161.181641
10117.577148
10326.124023
10253.011719
10377.331055
10202.467773
10078.711914
10254.361328
10084.415039
10290.120117
10134.205078
10252.731445
10206.945312
10232.985352
10056.645508
10105.196289
10075.541992
10122.101562
10364.548828
10318.793945
10279.942383
10231.382812
10160.299805
10161.767578
10196.110352
10205.068359
10354.806641
10107.713867
10144.806641
10205.505859
10138.324219
10123.621094
10181.939453
10268.018555
10237.050781
10230.961914
10067.994141
10270.311523
10173.119141
10225.941406
10275.133789
10246.329102
10141.491211
10082.022461
10327.229492
10151.459961
10212.008789
10246.511719
10151.648438
10195.386719
10186.670898
10248.154297
10349.593750
10275.885742
```
