## Supplementary material for "Functional connectivity across the human subcortical auditory system using an autoregressive matrix-Gaussian copula graphical model approach with partial correlations": Code: roi-11_mean_ts.txt

```
11039.370117
11137.738281
10948.410156
11007.712891
11114.893555
11149.396484
11039.739258
10984.622070
11098.725586
11025.125000
10891.323242
11147.371094
10912.231445
11005.994141
11034.560547
11063.921875
11121.225586
10905.064453
11028.708984
10899.288086
11005.169922
11023.261719
11277.691406
11107.042969
11025.696289
10900.840820
10946.000000
10925.124023
10927.991211
10656.700195
10980.384766
10775.708984
10918.451172
10745.825195
10897.574219
10946.928711
11007.625000
10969.587891
10837.910156
10846.025391
11000.391602
10780.612305
10943.395508
10974.507812
10874.943359
11015.048828
10812.474609
11010.677734
11196.759766
10847.725586
10976.708008
10897.747070
11054.706055
11248.449219
11000.042969
11066.340820
10998.270508
11006.357422
11064.780273
11073.607422
10986.316406
10855.172852
10915.395508
10969.422852
10989.124023
10785.457031
10908.068359
10991.386719
10859.684570
10958.108398
10931.952148
10769.252930
11094.070312
10943.514648
11083.457031
10850.686523
10903.136719
11068.419922
10911.369141
11189.546875
11050.285156
11036.681641
10968.234375
10999.653320
10931.353516
11105.179688
10882.734375
10995.421875
10928.894531
10848.904297
10928.660156
10976.622070
10898.101562
10852.798828
10950.846680
10923.871094
10974.792969
10963.748047
10788.458984
10917.039062
10784.119141
10615.516602
10914.984375
10849.523438
11027.359375
10854.007812
10823.566406
10879.633789
10844.442383
10869.595703
10816.356445
11022.583984
11042.632812
10835.591797
10664.865234
10783.327148
10880.575195
10772.287109
10771.398438
11056.913086
10709.455078
10880.882812
10758.972656
10643.104492
10713.309570
10673.291016
10838.768555
10864.599609
10844.287109
10938.935547
10652.418945
10924.500000
10880.208984
10726.887695
10908.217773
10735.041992
10914.301758
10816.263672
11033.855469
10898.916992
10915.134766
10946.226562
10759.579102
10950.384766
11080.625977
10937.930664
10846.447266
10862.061523
10859.363281
10815.449219
10781.392578
10841.372070
11055.918945
10780.761719
10931.504883
10834.328125
10867.985352
10766.336914
10825.941406
10808.408203
10769.765625
10759.319336
10739.708984
10824.699219
10965.264648
10942.638672
10844.420898
10814.857422
10850.826172
10975.332031
10833.853516
11004.490234
10796.644531
10857.585938
10712.054688
10802.824219
10946.791992
10861.196289
10787.023438
10672.643555
10802.799805
10891.382812
10729.424805
10828.670898
10940.956055
10816.569336
10987.808594
10909.542969
10762.458008
10752.728516
10863.548828
10838.663086
10870.552734
10665.814453
10787.522461
10868.998047
10929.205078
10874.933594
10832.833984
10896.645508
10920.571289
10764.204102
10945.969727
10667.025391
10846.146484
10921.580078
10769.507812
10810.544922
10801.410156
10958.583984
11114.896484
10748.671875
10937.054688
10884.737305
10842.827148
10956.901367
10983.081055
10795.488281
10953.778320
10795.772461
11003.638672
10930.009766
10691.189453
10893.840820
10738.466797
10796.742188
10934.301758
10839.934570
10982.379883
10825.199219
10868.277344
10858.885742
10819.367188
10901.528320
10732.309570
10818.775391
10817.493164
11001.073242
10956.560547
10826.392578
10924.559570
10895.300781
10837.018555
10918.018555
10751.877930
10732.557617
10836.265625
10672.694336
10959.341797
10772.357422
10837.828125
10695.116211
10865.172852
10842.303711
10716.454102
10771.311523
10654.075195
10723.111328
10868.173828
10800.229492
10877.970703
10867.912109
10634.997070
10857.110352
10829.220703
10768.116211
10911.074219
10810.884766
10819.758789
10847.176758
10766.618164
10831.828125
10889.761719
10813.608398
10749.242188
10870.288086
10731.424805
10894.944336
10830.162109
10765.076172
10844.120117
10767.943359
10718.716797
10667.577148
10652.646484
10840.871094
10911.055664
10639.347656
10746.972656
10983.193359
10680.362305
10795.414062
10856.624023
10726.702148
10674.955078
10838.975586
10747.549805
10839.316406
10824.682617
10809.558594
10768.452148
10765.060547
10773.323242
10904.091797
10771.635742
10719.612305
10829.193359
10730.071289
10723.834961
10859.581055
10791.081055
10829.011719
10668.583008
10721.353516
10796.629883
10721.736328
10606.056641
10673.692383
10721.225586
10799.762695
10778.669922
10771.891602
10587.401367
10799.278320
10749.073242
10846.857422
10830.941406
10690.851562
10837.073242
10823.775391
10731.045898
10868.895508
10720.401367
10838.618164
10889.701172
10748.435547
10892.655273
10651.396484
10818.429688
10699.855469
10798.466797
10687.497070
10918.306641
10932.821289
10556.048828
10816.220703
10873.971680
10889.631836
10880.470703
10793.697266
10862.410156
10780.520508
10877.732422
10814.126953
10726.638672
10886.180664
10841.139648
10781.155273
10879.116211
10948.247070
10752.100586
10907.472656
10901.154297
10816.535156
10754.677734
10919.501953
10890.214844
10822.011719
10956.494141
10861.434570
10923.661133
10841.351562
10779.200195
10802.660156
10711.086914
10694.017578
10772.254883
10967.740234
10781.896484
10831.813477
10851.456055
10756.667969
10856.458984
10840.421875
10708.041016
10812.287109
10688.842773
10761.340820
10861.508789
10745.811523
10849.671875
10890.290039
10725.400391
10871.649414
10759.944336
10663.583984
10891.882812
10760.068359
10696.610352
10722.332031
10793.027344
10641.319336
10949.815430
10775.521484
10761.166016
10705.889648
10579.142578
10766.030273
10713.261719
10871.136719
10809.517578
10899.755859
10786.837891
10787.177734
10725.973633
10964.983398
10722.807617
10662.127930
10865.158203
10778.838867
10788.720703
10605.704102
10661.368164
10774.014648
10824.658203
10672.238281
10734.009766
10792.445312
10765.673828
10816.881836
10796.392578
10791.544922
10673.376953
10816.741211
10785.395508
10857.931641
10817.779297
10708.868164
10850.403320
10912.722656
10635.267578
10825.503906
10826.643555
10769.993164
10770.478516
10771.958984
10619.998047
10770.661133
10985.707031
10703.722656
10716.484375
10794.664062
10720.477539
10753.033203
10693.241211
10798.997070
10655.772461
10796.068359
10780.195312
10812.661133
10752.735352
10651.707031
10691.206055
10716.364258
10783.167969
10820.002930
10668.750000
10832.338867
10734.896484
10726.746094
10544.098633
10723.000977
10732.652344
10755.904297
10650.247070
10725.836914
10713.620117
10518.536133
10760.629883
10793.229492
10663.178711
10692.430664
10724.119141
10671.801758
10778.120117
10588.947266
10691.985352
10812.110352
10650.370117
10559.437500
10650.653320
10675.900391
10659.323242
10656.087891
10602.257812
10740.258789
10804.153320
10756.505859
10504.831055
10603.595703
10631.250000
10679.922852
10662.993164
10560.146484
10585.279297
10844.070312
10652.166992
10690.265625
10634.495117
10682.209961
10789.614258
10741.752930
10690.005859
10659.059570
10796.990234
10641.480469
10534.357422
10649.804688
10587.784180
10683.625000
10562.832031
10611.737305
10744.192383
10548.305664
10590.019531
10675.999023
10499.816406
10675.627930
10785.475586
10550.242188
10617.631836
10711.600586
10649.503906
10770.144531
10331.001953
10654.075195
10699.109375
10631.840820
10743.694336
10749.683594
10614.129883
10596.112305
10759.649414
10619.209961
10537.890625
10633.080078
10795.372070
10698.267578
10699.852539
10705.565430
10611.590820
10620.487305
10683.765625
10688.972656
10705.670898
10652.926758
10777.020508
10799.991211
10703.844727
10576.223633
10564.547852
10542.641602
10575.537109
10684.859375
10717.333984
10625.046875
10785.200195
10892.935547
10682.378906
10532.955078
10642.978516
10696.666016
10567.183594
10541.602539
10670.599609
10681.293945
10653.538086
10605.513672
10630.025391
10519.800781
10654.117188
10566.673828
10815.416016
10595.618164
10668.584961
10741.675781
10708.020508
10684.524414
10710.672852
10685.948242
10550.814453
10626.717773
10800.775391
10788.583008
10675.807617
10739.942383
10634.983398
10728.769531
10687.827148
10762.179688
10560.226562
10763.000000
10663.331055
10693.071289
10795.054688
10667.271484
10771.961914
10759.454102
10701.659180
10684.541992
10733.418945
10770.492188
10712.427734
10714.673828
10868.233398
10714.687500
10800.208984
10722.080078
10718.021484
10660.135742
10724.523438
10755.947266
10962.702148
10594.786133
10664.814453
10667.588867
10826.796875
10888.452148
10847.569336
10829.116211
10775.505859
10780.865234
10751.814453
10748.542969
10833.672852
10680.409180
10841.351562
10892.357422
10807.104492
10708.877930
10717.059570
10787.759766
10795.044922
10759.214844
10772.238281
10790.609375
10690.035156
10709.670898
10672.051758
10800.196289
10815.332031
10796.839844
10831.618164
10714.626953
10652.635742
10639.456055
10890.015625
10782.840820
10731.825195
10750.373047
10748.044922
10762.061523
10752.538086
10832.091797
10736.153320
10891.467773
10753.769531
10655.883789
10653.494141
10723.065430
10563.222656
10663.847656
10754.045898
10662.431641
10841.310547
10572.329102
10821.625977
10706.614258
10635.483398
10854.139648
10596.023438
10865.243164
10875.623047
10963.523438
10750.169922
10938.246094
10722.770508
10795.000000
10658.078125
10698.719727
10752.916016
10852.168945
10864.202148
10800.459961
10766.005859
10806.202148
10833.052734
10777.713867
10711.363281
10877.549805
10633.089844
10641.761719
10793.462891
10662.555664
10619.233398
10641.415039
10790.187500
10784.257812
10742.185547
10577.362305
10631.886719
10758.653320
10766.154297
10722.244141
10663.309570
10806.418945
10618.813477
10749.850586
10765.335938
10736.725586
10629.071289
10578.302734
10639.258789
10829.080078
10712.161133
10699.640625
10799.551758
10675.761719
10673.403320
10692.666016
10755.467773
10772.062500
10796.541992
10808.735352
10641.207031
10646.591797
10687.105469
10834.695312
10705.543945
10694.972656
10626.525391
10706.787109
10621.135742
10732.240234
10732.221680
10762.298828
10743.295898
10733.984375
10852.780273
10783.025391
10654.167969
10884.376953
10691.834961
10749.007812
10673.998047
10784.488281
10662.034180
10678.720703
10770.972656
10640.670898
10650.931641
10840.219727
10623.257812
10772.941406
10765.547852
10714.306641
10743.563477
10672.689453
10627.761719
10643.390625
10770.823242
10721.633789
10493.307617
10761.702148
10527.041016
10819.337891
10636.272461
10630.677734
10942.948242
10767.916992
10709.972656
10939.451172
10755.124023
10937.515625
10897.196289
10673.810547
10686.897461
10788.861328
10740.930664
10669.208984
10684.025391
10734.988281
10795.310547
10783.833008
10727.200195
10801.840820
10835.272461
10884.650391
10822.854492
10753.916016
10653.909180
10812.503906
10745.556641
10589.848633
10699.260742
10711.772461
10720.215820
10786.908203
10722.731445
10684.708008
10798.488281
10680.009766
10737.565430
10777.590820
10674.653320
10609.889648
10624.271484
10591.207031
10758.470703
10646.992188
10461.110352
10469.303711
10616.359375
10597.461914
10772.503906
10608.752930
10717.754883
10699.010742
10645.287109
10609.398438
10640.433594
10583.271484
10679.779297
10577.175781
10698.002930
10661.954102
10723.108398
10689.527344
10798.302734
10755.414062
10617.984375
10796.158203
10573.456055
10754.666016
10563.986328
10559.255859
10759.932617
10665.004883
10712.954102
10648.372070
10693.668945
10633.339844
10686.731445
10576.787109
10668.878906
10608.764648
10653.703125
10598.318359
10668.836914
10600.727539
10696.694336
10722.095703
10726.817383
10558.556641
10562.747070
10626.249023
10579.049805
10685.977539
10695.833984
10605.764648
10722.274414
10712.232422
10588.538086
10649.012695
10577.430664
10741.269531
10773.833984
10634.661133
10560.299805
10714.853516
10686.780273
10582.908203
10763.480469
10611.614258
10541.857422
10680.412109
10664.590820
10629.211914
10589.335938
10594.292969
10556.253906
10648.425781
10745.947266
10594.625977
10647.489258
10733.195312
10554.499023
10489.788086
10681.513672
10802.627930
```
