## Supplementary material for "Functional connectivity across the human subcortical auditory system using an autoregressive matrix-Gaussian copula graphical model approach with partial correlations": Code: roi-12_mean_ts.txt

```
12594.733398
12556.407227
12545.933594
12560.817383
12525.043945
12461.901367
12432.374023
12359.605469
12353.307617
12391.709961
12419.144531
12421.363281
12400.075195
12387.369141
12426.323242
12440.212891
12449.212891
12470.581055
12558.133789
12500.858398
12482.150391
12578.285156
12663.541016
12633.577148
12580.768555
12523.697266
12509.826172
12430.242188
12411.734375
12382.015625
12360.524414
12358.547852
12329.011719
12362.133789
12467.883789
12456.886719
12410.400391
12382.147461
12355.748047
12412.605469
12465.964844
12401.455078
12369.078125
12413.877930
12446.689453
12527.075195
12565.879883
12593.101562
12564.221680
12530.090820
12479.536133
12552.220703
12574.748047
12544.823242
12570.721680
12510.605469
12544.550781
12586.242188
12525.211914
12519.787109
12540.956055
12531.523438
12546.500977
12563.128906
12554.499023
12547.069336
12542.686523
12526.302734
12541.292969
12488.781250
12482.945312
12504.562500
12538.259766
12549.994141
12494.678711
12500.697266
12545.195312
12526.305664
12538.440430
12545.617188
12502.617188
12535.051758
12526.904297
12574.934570
12571.089844
12578.130859
12567.894531
12609.144531
12567.439453
12570.045898
12564.593750
12544.771484
12526.630859
12515.875000
12573.101562
12624.189453
12612.652344
12587.553711
12491.909180
12481.290039
12543.827148
12487.246094
12483.120117
12566.734375
12568.589844
12579.173828
12572.083984
12510.027344
12502.080078
12512.478516
12496.669922
12509.167969
12483.760742
12477.240234
12504.852539
12477.862305
12469.242188
12499.409180
12456.324219
12477.305664
12480.996094
12430.122070
12458.407227
12497.740234
12511.206055
12545.979492
12579.934570
12567.211914
12528.818359
12530.683594
12461.776367
12473.189453
12477.116211
12467.048828
12462.065430
12427.505859
12456.925781
12465.691406
12437.078125
12481.930664
12494.605469
12480.874023
12516.269531
12493.226562
12530.718750
12503.215820
12477.936523
12476.512695
12507.916016
12511.740234
12519.090820
12468.023438
12502.372070
12486.675781
12454.855469
12469.724609
12472.493164
12482.024414
12470.198242
12447.973633
12455.707031
12445.724609
12460.641602
12446.279297
12434.416992
12479.846680
12490.823242
12518.927734
12545.614258
12552.088867
12505.382812
12497.628906
12503.895508
12502.521484
12570.191406
12532.394531
12544.939453
12599.463867
12585.302734
12569.571289
12515.538086
12537.301758
12575.934570
12526.946289
12517.572266
12501.907227
12440.326172
12454.614258
12504.490234
12478.340820
12488.709961
12455.292969
12465.416992
12461.044922
12468.862305
12472.000977
12436.707031
12443.686523
12512.978516
12496.347656
12558.922852
12542.104492
12473.032227
12466.116211
12495.110352
12529.888672
12539.701172
12516.138672
12560.544922
12587.776367
12562.020508
12579.133789
12533.092773
12613.580078
12666.500977
12596.892578
12581.072266
12531.176758
12509.127930
12544.520508
12518.017578
12554.318359
12518.263672
12492.000000
12524.369141
12537.903320
12533.060547
12597.994141
12561.782227
12609.948242
12603.530273
12548.633789
12505.840820
12499.102539
12495.982422
12510.985352
12578.313477
12579.214844
12581.709961
12596.133789
12536.814453
12557.249023
12545.858398
12534.295898
12555.185547
12505.604492
12509.942383
12522.672852
12469.183594
12467.054688
12490.858398
12501.681641
12501.750977
12512.400391
12499.125977
12539.721680
12572.533203
12546.119141
12541.698242
12481.449219
12461.045898
12470.138672
12450.709961
12432.496094
12472.541992
12449.125000
12425.440430
12454.805664
12476.520508
12519.945312
12550.939453
12501.619141
12499.005859
12531.081055
12457.718750
12488.002930
12482.717773
12480.346680
12525.817383
12544.011719
12475.898438
12491.796875
12494.133789
12435.041016
12453.291016
12491.063477
12562.991211
12577.823242
12556.341797
12523.942383
12559.991211
12530.316406
12505.919922
12435.562500
12447.279297
12465.296875
12484.057617
12473.547852
12507.856445
12520.416992
12498.988281
12471.122070
12519.333008
12491.509766
12462.811523
12429.170898
12405.620117
12444.419922
12407.272461
12415.397461
12473.400391
12463.136719
12451.704102
12514.182617
12454.993164
12448.863281
12482.529297
12476.843750
12494.724609
12533.224609
12547.865234
12561.572266
12517.517578
12508.446289
12553.796875
12543.122070
12593.588867
12606.308594
12584.335938
12564.045898
12558.532227
12550.900391
12592.945312
12546.611328
12539.607422
12555.543945
12545.544922
12535.419922
12451.116211
12416.771484
12475.781250
12539.136719
12560.189453
12586.295898
12548.776367
12588.733398
12595.721680
12563.958984
12505.482422
12476.548828
12423.449219
12480.032227
12501.036133
12438.275391
12510.362305
12530.754883
12549.620117
12561.223633
12496.701172
12510.826172
12528.521484
12469.846680
12478.617188
12479.889648
12462.791016
12447.335938
12480.802734
12520.194336
12571.434570
12642.604492
12634.964844
12612.260742
12584.756836
12527.045898
12505.320312
12497.220703
12416.979492
12492.997070
12516.805664
12525.409180
12544.045898
12482.146484
12384.330078
12454.443359
12473.197266
12469.043945
12532.487305
12547.771484
12572.133789
12563.391602
12455.583008
12462.089844
12505.133789
12465.379883
12461.563477
12484.347656
12485.092773
12509.701172
12446.538086
12425.272461
12500.098633
12474.541016
12497.643555
12544.029297
12494.550781
12471.975586
12502.988281
12485.559570
12486.170898
12470.568359
12455.358398
12465.230469
12523.418945
12556.350586
12523.620117
12563.900391
12553.237305
12529.617188
12530.466797
12481.973633
12451.595703
12375.344727
12415.649414
12447.036133
12449.927734
12465.374023
12446.133789
12440.045898
12485.907227
12488.898438
12469.544922
12485.869141
12514.762695
12476.535156
12513.652344
12465.359375
12438.541992
12436.002930
12484.602539
12538.027344
12561.153320
12520.361328
12551.170898
12557.662109
12550.984375
12612.850586
12593.737305
12582.637695
12553.766602
12563.018555
12530.122070
12492.257812
12483.284180
12459.958984
12472.361328
12520.640625
12537.475586
12551.170898
12495.768555
12418.653320
12480.176758
12459.776367
12422.956055
12454.263672
12391.541992
12426.089844
12431.656250
12448.056641
12522.493164
12545.939453
12520.204102
12525.778320
12488.753906
12419.954102
12477.739258
12519.371094
12502.178711
12550.580078
12530.503906
12500.810547
12454.192383
12412.583008
12449.647461
12485.960938
12468.278320
12518.568359
12474.700195
12489.254883
12495.914062
12476.365234
12471.640625
12456.889648
12473.017578
12473.951172
12509.958008
12501.318359
12485.048828
12501.107422
12517.982422
12529.200195
12509.826172
12465.927734
12488.571289
12463.440430
12441.333008
12472.904297
12423.866211
12425.502930
12475.191406
12510.906250
12468.520508
12478.287109
12519.765625
12557.538086
12571.580078
12513.782227
12498.469727
12470.083984
12443.003906
12444.313477
12466.634766
12443.114258
12476.038086
12479.545898
12483.500000
12497.948242
12499.416992
12429.104492
12454.575195
12449.062500
12444.074219
12439.374023
12479.617188
12478.640625
12503.359375
12473.133789
12530.802734
12537.672852
12522.859375
12507.044922
12482.843750
12393.973633
12410.352539
12460.879883
12408.538086
12490.565430
12555.527344
12484.619141
12466.043945
12480.512695
12421.593750
12438.739258
12493.958984
12479.869141
12494.904297
12505.566406
12519.623047
12516.240234
12493.928711
12419.608398
12455.440430
12476.556641
12481.631836
12477.497070
12462.458008
12458.658203
12476.598633
12460.590820
12422.259766
12470.428711
12455.475586
12478.228516
12519.290039
12480.208984
12451.012695
12487.243164
12495.859375
12448.802734
12442.240234
12440.715820
12465.400391
12497.083008
12500.347656
12502.973633
12527.434570
12493.610352
12468.649414
12419.460938
12432.454102
12459.246094
12424.051758
12426.759766
12460.098633
12486.368164
12462.466797
12481.002930
12455.574219
12467.793945
12501.409180
12503.026367
12518.649414
12520.365234
12514.497070
12567.739258
12511.999023
12506.467773
12520.062500
12505.074219
12512.866211
12527.146484
12526.801758
12557.011719
12592.856445
12525.003906
12540.102539
12573.478516
12506.686523
12533.133789
12514.029297
12484.358398
12520.765625
12522.060547
12497.799805
12513.604492
12467.138672
12472.788086
12551.023438
12550.262695
12580.136719
12593.535156
12550.614258
12565.940430
12600.678711
12535.846680
12532.961914
12577.553711
12555.623047
12552.409180
12463.588867
12440.011719
12472.006836
12497.975586
12507.894531
12515.239258
12490.743164
12471.035156
12507.176758
12458.127930
12479.029297
12552.515625
12566.263672
12563.130859
12566.246094
12512.093750
12469.518555
12485.901367
12443.644531
12447.353516
12471.349609
12432.403320
12491.973633
12529.801758
12467.338867
12472.906250
12485.214844
12472.782227
12479.583008
12472.514648
12420.150391
12429.952148
12401.063477
12378.664062
12433.173828
12452.481445
12443.500000
12475.208984
12508.048828
12453.544922
12508.333008
12541.523438
12510.801758
12559.901367
12628.236328
12619.771484
12584.689453
12571.484375
12493.026367
12489.467773
12508.173828
12478.536133
12483.772461
12515.245117
12518.886719
12508.043945
12520.411133
12558.188477
12524.583008
12567.985352
12556.681641
12519.066406
12515.756836
12481.830078
12510.194336
12546.955078
12446.638672
12441.096680
12421.838867
12497.765625
12448.207031
12445.221680
12385.628906
12413.718750
12439.101562
12457.515625
12457.967773
12500.330078
12474.499023
12481.440430
12516.832031
12492.791016
12502.006836
12543.754883
12490.627930
12490.481445
12480.391602
12522.826172
12537.942383
12527.044922
12493.098633
12501.014648
12505.127930
12457.637695
12508.403320
12532.379883
12514.649414
12495.578125
12508.407227
12479.298828
12460.664062
12505.882812
12502.470703
12445.928711
12444.389648
12437.023438
12427.159180
12498.089844
12483.569336
12493.708984
12532.186523
12557.466797
12541.002930
12550.200195
12592.179688
12559.096680
12538.298828
12580.298828
12550.499023
12565.208984
12596.536133
12584.871094
12560.455078
12578.376953
12552.814453
12511.436523
12505.179688
12497.150391
12445.617188
12515.359375
12561.380859
12530.437500
12496.191406
12506.515625
12489.643555
12453.379883
12483.879883
12395.458008
12433.963867
12453.997070
12427.254883
12407.837891
12423.324219
12418.759766
12454.212891
12500.996094
12479.512695
12491.958008
12525.153320
12503.536133
12532.918945
12534.138672
12504.188477
12523.768555
12542.043945
12492.290039
12495.224609
12472.371094
12519.250977
12555.093750
12506.545898
12463.056641
12470.808594
12444.330078
12452.116211
12504.871094
12473.194336
12465.614258
12514.701172
12512.259766
12504.539062
12548.563477
12512.043945
12536.526367
12556.041992
12532.136719
12531.681641
12578.837891
12539.756836
12550.652344
12551.585938
12489.460938
12456.916992
12452.988281
12469.434570
12522.691406
12542.307617
12488.427734
12500.211914
12488.057617
12423.636719
12469.209961
12481.982422
12484.939453
12499.206055
12489.724609
12425.208984
12451.302734
12439.221680
12384.909180
12465.194336
12496.451172
12458.708984
12503.633789
12515.141602
12486.273438
12511.448242
12458.455078
12415.422852
12426.954102
12444.972656
12459.172852
12520.321289
12536.409180
12502.014648
12502.437500
12488.152344
12473.849609
12487.646484
12444.152344
12455.356445
12508.910156
12506.269531
12447.116211
12472.374023
12469.554688
12449.478516
12470.499023
12534.245117
12554.305664
12594.350586
12538.551758
12465.259766
12459.533203
12406.337891
12429.356445
12442.063477
12422.005859
12417.956055
12460.547852
12452.799805
12462.678711
12523.880859
12502.051758
12554.503906
12549.045898
12480.023438
12437.871094
12418.547852
12401.605469
12455.287109
12519.192383
12507.583984
12509.204102
12513.799805
12532.956055
12447.771484
12421.637695
12437.246094
12477.343750
12472.808594
12595.562500
```
