## Supplementary material for "Functional connectivity across the human subcortical auditory system using an autoregressive matrix-Gaussian copula graphical model approach with partial correlations": Code: roi-13_mean_ts.txt

```
10741.113281
10686.213867
10641.166992
10598.235352
10589.180664
10577.342773
10571.718750
10601.663086
10593.669922
10573.569336
10597.525391
10597.551758
10581.425781
10592.767578
10578.230469
10568.443359
10593.859375
10591.437500
10597.755859
10594.297852
10663.123047
10709.657227
10714.996094
10669.734375
10633.555664
10599.234375
10561.596680
10570.276367
10544.883789
10535.711914
10544.316406
10522.500000
10511.330078
10529.246094
10528.534180
10535.648438
10540.419922
10528.032227
10533.817383
10555.061523
10551.347656
10562.043945
10578.197266
10560.577148
10615.032227
10627.105469
10639.227539
10666.676758
10657.494141
10638.653320
10644.727539
10642.414062
10656.897461
10655.716797
10632.221680
10619.910156
10610.839844
10593.031250
10606.190430
10608.988281
10610.982422
10633.267578
10629.902344
10657.774414
10659.340820
10630.380859
10641.499023
10643.313477
10635.057617
10630.631836
10625.395508
10623.024414
10620.022461
10608.971680
10625.975586
10610.146484
10607.196289
10607.485352
10592.567383
10603.438477
10625.257812
10629.374023
10636.369141
10627.152344
10617.281250
10615.221680
10574.503906
10581.755859
10572.333008
10571.422852
10575.485352
10552.104492
10539.613281
10560.651367
10578.055664
10608.816406
10618.959961
10592.190430
10592.797852
10566.389648
10546.996094
10559.945312
10559.361328
10565.722656
10595.838867
10609.229492
10601.697266
10619.040039
10596.983398
10592.846680
10585.364258
10549.412109
10573.717773
10574.049805
10559.617188
10565.287109
10565.666016
10557.662109
10565.426758
10561.591797
10549.600586
10568.373047
10566.680664
10555.716797
10589.508789
10580.028320
10580.412109
10571.794922
10551.438477
10543.785156
10542.898438
10526.899414
10552.373047
10549.752930
10543.046875
10552.708984
10546.104492
10532.120117
10552.455078
10559.657227
10573.096680
10600.991211
10585.675781
10592.007812
10570.374023
10569.054688
10577.824219
10564.396484
10580.367188
10562.475586
10546.131836
10552.963867
10535.641602
10535.752930
10547.112305
10525.840820
10527.266602
10513.742188
10521.587891
10525.603516
10511.825195
10510.473633
10515.311523
10515.129883
10538.106445
10540.406250
10525.428711
10537.608398
10531.095703
10539.665039
10555.021484
10544.613281
10567.403320
10571.451172
10573.177734
10593.927734
10574.942383
10564.211914
10576.144531
10567.930664
10572.775391
10583.580078
10556.112305
10558.587891
10533.740234
10521.004883
10544.145508
10540.686523
10548.637695
10569.302734
10563.993164
10571.159180
10540.347656
10519.125000
10522.291016
10521.163086
10544.238281
10566.429688
10555.732422
10581.797852
10575.436523
10548.958008
10559.651367
10544.798828
10556.424805
10548.041016
10545.323242
10568.759766
10560.113281
10578.095703
10562.716797
10564.669922
10590.656250
10600.658203
10622.941406
10631.214844
10595.715820
10607.333008
10602.622070
10589.288086
10598.364258
10596.335938
10585.800781
10592.401367
10586.085938
10590.718750
10596.614258
10587.083008
10609.005859
10613.331055
10591.301758
10614.983398
10604.870117
10592.355469
10592.793945
10571.323242
10583.692383
10599.028320
10582.216797
10574.560547
10583.021484
10548.399414
10550.243164
10530.680664
10515.826172
10547.301758
10537.719727
10538.500000
10551.281250
10525.052734
10518.636719
10531.886719
10520.239258
10501.000000
10489.489258
10475.935547
10483.789062
10519.244141
10529.626953
10545.800781
10572.140625
10564.749023
10547.864258
10560.162109
10543.355469
10548.842773
10565.905273
10551.648438
10568.222656
10573.677734
10556.785156
10569.949219
10563.775391
10541.928711
10553.557617
10543.539062
10542.472656
10554.355469
10530.176758
10538.426758
10539.997070
10534.838867
10522.109375
10529.798828
10508.952148
10513.347656
10540.541992
10541.644531
10551.329102
10553.558594
10518.867188
10509.470703
10500.500000
10481.177734
10498.962891
10531.417969
10541.331055
10548.762695
10560.802734
10541.048828
10548.940430
10529.807617
10521.107422
10543.420898
10516.444336
10488.786133
10482.505859
10468.625000
10479.905273
10488.794922
10486.340820
10513.201172
10514.147461
10513.938477
10533.944336
10533.346680
10539.114258
10550.060547
10544.112305
10550.994141
10564.513672
10548.107422
10565.795898
10570.405273
10554.060547
10568.263672
10554.192383
10556.272461
10585.562500
10583.482422
10590.254883
10596.424805
10583.497070
10586.736328
10575.884766
10558.752930
10583.162109
10566.401367
10556.506836
10547.777344
10516.944336
10544.174805
10555.820312
10551.588867
10581.070312
10583.879883
10563.570312
10563.147461
10531.867188
10519.704102
10529.125977
10525.657227
10530.476562
10542.770508
10527.118164
10555.192383
10567.662109
10566.327148
10581.069336
10568.658203
10557.169922
10565.215820
10556.541016
10533.437500
10556.438477
10536.696289
10506.858398
10529.489258
10552.432617
10558.677734
10586.766602
10582.255859
10550.880859
10540.643555
10522.156250
10507.172852
10535.526367
10535.344727
10532.691406
10546.484375
10528.559570
10520.089844
10523.562500
10507.321289
10528.202148
10541.357422
10534.627930
10548.610352
10534.295898
10519.981445
10529.660156
10520.759766
10507.504883
10521.342773
10499.380859
10512.566406
10516.579102
10503.578125
10535.546875
10540.204102
10528.432617
10541.203125
10542.887695
10515.422852
10520.643555
10519.528320
10510.811523
10535.193359
10524.857422
10511.968750
10531.511719
10539.599609
10537.218750
10547.253906
10548.249023
10547.556641
10564.738281
10562.770508
10542.727539
10545.111328
10521.229492
10538.772461
10534.885742
10524.481445
10542.731445
10523.989258
10516.683594
10535.125977
10527.434570
10541.105469
10538.694336
10513.614258
10523.108398
10528.736328
10513.083984
10535.858398
10519.992188
10522.869141
10560.683594
10564.080078
10567.723633
10582.472656
10566.397461
10549.849609
10555.907227
10538.616211
10539.589844
10563.189453
10567.454102
10549.253906
10560.813477
10547.736328
10556.923828
10564.756836
10553.610352
10555.549805
10577.083008
10559.652344
10559.512695
10565.863281
10544.875000
10559.097656
10557.554688
10543.919922
10555.553711
10543.861328
10529.322266
10560.528320
10561.792969
10571.861328
10589.072266
10573.274414
10565.356445
10571.347656
10557.393555
10551.402344
10556.157227
10550.198242
10573.392578
10548.000977
10520.520508
10541.469727
10531.054688
10539.671875
10539.356445
10535.611328
10539.409180
10519.686523
10498.743164
10502.057617
10485.619141
10484.963867
10508.755859
10502.259766
10525.430664
10543.479492
10538.265625
10536.791992
10550.380859
10537.021484
10516.010742
10535.977539
10530.575195
10529.496094
10544.051758
10530.958984
10529.389648
10540.896484
10524.262695
10518.968750
10523.421875
10536.226562
10549.019531
10569.049805
10541.205078
10535.462891
10543.498047
10520.391602
10517.479492
10536.801758
10543.396484
10565.011719
10562.120117
10558.180664
10582.470703
10569.965820
10529.743164
10538.025391
10526.684570
10527.588867
10546.572266
10531.551758
10528.463867
10536.416016
10527.832031
10536.094727
10538.752930
10531.562500
10540.976562
10518.545898
10499.330078
10505.219727
10499.111328
10488.487305
10528.066406
10550.721680
10544.518555
10558.646484
10560.336914
10530.815430
10544.406250
10531.487305
10513.356445
10538.879883
10545.525391
10542.144531
10558.863281
10562.891602
10551.940430
10569.741211
10557.518555
10555.826172
10578.909180
10584.758789
10591.460938
10599.599609
10569.886719
10566.339844
10563.643555
10539.118164
10559.480469
10568.702148
10565.474609
10576.859375
10561.448242
10530.994141
10537.930664
10520.223633
10500.628906
10519.027344
10534.149414
10536.893555
10576.741211
10573.106445
10571.095703
10562.282227
10527.633789
10523.922852
10528.586914
10507.267578
10526.432617
10540.140625
10536.254883
10549.348633
10559.967773
10536.296875
10550.637695
10537.967773
10539.951172
10555.100586
10538.401367
10568.525391
10566.149414
10560.698242
10574.461914
10558.406250
10545.544922
10559.676758
10549.626953
10556.582031
10578.093750
10574.698242
10575.426758
10563.560547
10518.727539
10490.000000
10504.467773
10500.514648
10514.887695
10533.952148
10525.739258
10539.936523
10535.455078
10507.551758
10509.293945
10508.691406
10516.485352
10551.056641
10575.428711
10564.824219
10577.787109
10572.472656
10566.328125
10590.648438
10590.506836
10574.015625
10589.880859
10568.681641
10525.247070
10540.209961
10531.600586
10548.030273
10582.606445
10569.266602
10575.845703
10588.975586
10558.152344
10547.536133
10567.873047
10563.264648
10559.862305
10565.252930
10544.115234
10547.852539
10556.197266
10524.670898
10533.009766
10536.995117
10519.632812
10533.318359
10555.096680
10537.317383
10557.682617
10538.396484
10518.848633
10526.333984
10498.200195
10474.876953
10505.532227
10498.947266
10481.771484
10494.871094
10498.683594
10502.024414
10546.722656
10556.998047
10544.161133
10551.727539
10541.100586
10519.630859
10536.860352
10559.675781
10571.023438
10587.405273
10599.923828
10577.179688
10585.709961
10591.403320
10574.864258
10571.047852
10562.394531
10553.480469
10537.559570
10544.988281
10524.873047
10531.377930
10561.220703
10557.687500
10557.115234
10570.766602
10552.088867
10557.737305
10561.091797
10548.525391
10546.166992
10578.968750
10563.154297
10559.902344
10564.252930
10551.516602
10545.576172
10545.991211
10517.279297
10509.687500
10507.499023
10488.076172
10494.017578
10498.088867
10498.622070
10512.500000
10512.775391
10514.548828
10545.833008
10549.706055
10536.691406
10548.260742
10544.472656
10538.205078
10566.232422
10564.735352
10549.609375
10545.802734
10560.471680
10554.774414
10568.909180
10534.372070
10514.121094
10502.562500
10504.148438
10503.175781
10497.890625
10513.765625
10512.530273
10503.593750
10528.734375
10520.441406
10509.315430
10549.368164
10565.637695
10558.059570
10581.961914
10566.375977
10546.868164
10529.519531
10541.541016
10534.522461
10524.605469
10554.245117
10553.573242
10539.824219
10557.909180
10549.046875
10530.862305
10555.265625
10552.232422
10547.122070
10562.397461
10558.728516
10544.529297
10569.954102
10560.018555
10548.584961
10549.765625
10524.237305
10520.070312
10529.620117
10524.811523
10529.933594
10540.329102
10538.624023
10529.924805
10541.455078
10529.155273
10549.102539
10571.779297
10561.906250
10556.735352
10546.265625
10511.812500
10518.336914
10520.685547
10518.075195
10536.078125
10542.495117
10530.638672
10556.928711
10551.239258
10535.661133
10542.746094
10539.599609
10521.896484
10549.583008
10546.196289
10540.757812
10559.770508
10560.916016
10550.096680
10570.786133
10564.446289
10550.816406
10566.653320
10575.415039
10568.575195
10591.643555
10563.014648
10552.689453
10575.531250
10566.194336
10541.475586
10549.707031
10542.950195
10527.488281
10530.646484
10504.414062
10478.039062
10486.098633
10472.430664
10484.334961
10495.676758
10510.726562
10505.825195
10513.767578
10498.941406
10492.337891
10506.279297
10524.659180
10515.710938
10549.256836
10552.016602
10549.387695
10565.968750
10546.165039
10539.237305
10526.843750
10510.480469
10513.575195
10519.852539
10520.709961
10538.074219
10554.526367
10564.063477
10583.369141
10586.395508
10567.977539
10563.984375
10553.575195
10523.884766
10519.485352
10514.259766
10515.170898
10518.362305
10537.790039
10547.228516
10534.766602
10541.381836
10523.896484
10543.835938
10548.282227
10557.423828
10549.728516
10559.504883
10525.528320
10533.535156
10541.810547
10527.034180
10554.048828
10552.759766
10534.231445
10534.016602
10536.903320
10528.497070
10555.449219
10558.261719
10548.417969
10554.381836
10541.140625
10525.533203
10532.869141
10537.341797
10564.023438
10535.142578
10563.662109
10570.084961
10552.997070
10549.371094
10524.904297
10511.048828
10482.761719
10577.963867
10616.957031
```
