## Supplementary material for "Functional connectivity across the human subcortical auditory system using an autoregressive matrix-Gaussian copula graphical model approach with partial correlations": Code: roi-14_mean_ts.txt

```
12064.162109
12029.375977
12074.260742
12089.037109
12046.687500
12001.857422
12009.304688
11899.622070
11923.159180
11947.561523
11977.496094
11948.222656
11961.740234
11933.478516
11973.266602
12001.372070
12002.426758
12004.733398
12033.040039
12020.930664
11962.629883
12102.866211
12154.753906
12108.307617
12064.260742
12044.245117
12025.976562
11949.085938
11854.362305
11903.629883
11872.368164
11853.762695
11825.015625
11842.140625
11990.321289
11947.740234
11898.948242
11867.717773
11846.392578
11910.124023
11975.297852
11926.150391
11861.608398
11892.162109
11927.482422
12008.604492
12128.599609
12053.141602
12005.435547
12004.215820
11966.372070
12061.524414
12071.302734
12073.472656
12069.693359
11998.823242
12045.875977
12092.944336
12036.373047
11992.751953
12047.033203
12030.654297
12030.191406
12017.050781
12018.904297
12021.790039
12020.135742
12005.229492
12008.526367
11992.515625
11982.594727
12034.222656
12013.302734
12052.978516
11981.853516
12000.548828
12053.139648
12037.177734
12051.365234
12038.191406
12023.944336
12036.751953
12010.004883
12068.234375
12052.934570
12077.131836
12059.965820
12084.960938
12083.614258
12084.857422
12086.064453
12082.345703
12034.310547
12061.155273
12096.435547
12123.355469
12107.345703
12051.082031
11998.075195
11977.505859
12039.853516
12008.133789
11985.275391
12071.262695
12075.627930
12081.122070
12079.637695
12016.744141
12000.414062
12005.024414
12007.969727
12002.305664
12012.882812
11971.797852
12007.318359
11998.098633
11952.066406
11994.255859
11956.892578
11941.447266
11971.995117
11945.020508
11970.884766
12015.679688
12037.229492
12087.875000
12099.491211
12071.000000
12021.964844
12048.928711
11971.737305
12006.747070
11985.929688
11967.299805
12017.784180
11948.639648
11985.773438
12023.157227
11945.917969
11985.340820
12003.772461
11999.088867
12064.991211
12031.933594
12016.759766
12042.981445
11984.606445
11986.331055
11988.678711
12030.819336
12050.915039
11976.147461
11989.789062
12018.873047
11956.643555
11992.664062
11970.819336
11960.337891
12012.909180
11973.735352
11981.071289
11966.291992
11952.133789
11982.835938
11950.556641
11977.854492
12003.442383
12006.829102
12070.269531
12089.988281
12000.109375
11990.130859
12005.614258
12010.331055
12096.101562
12035.657227
12058.294922
12086.461914
12054.533203
12104.030273
12026.729492
12029.716797
12057.889648
12026.448242
12032.744141
12004.694336
11957.094727
11983.207031
12016.199219
12014.232422
11995.634766
11975.669922
11949.031250
11984.922852
12015.337891
11978.812500
11945.071289
11944.559570
12028.614258
11978.773438
12053.271484
12047.721680
12015.402344
12020.623047
12038.398438
12045.962891
12101.507812
12041.663086
12085.475586
12061.340820
12072.799805
12106.081055
12063.481445
12127.388672
12145.512695
12069.122070
12059.328125
12031.326172
12037.414062
12081.489258
12010.251953
12065.874023
12026.116211
11988.483398
12017.090820
12037.433594
12025.366211
12111.541992
12083.904297
12092.663086
12095.882812
12049.844727
12032.676758
12036.416992
11996.242188
12073.131836
12097.006836
12081.236328
12101.446289
12166.994141
12085.674805
12092.532227
12104.125977
12097.878906
12094.667969
12022.066406
12051.383789
12051.420898
11973.951172
11996.035156
12011.003906
12045.239258
12028.377930
12012.543945
12023.262695
12077.041992
12128.251953
12125.793945
12069.305664
12032.883789
12007.008789
12046.492188
11975.875977
11966.979492
11997.636719
11982.194336
11962.019531
11958.943359
11990.532227
12035.481445
12058.794922
11985.095703
12016.885742
12022.646484
11968.918945
11994.510742
12035.098633
12022.922852
12082.226562
12073.064453
11991.673828
12012.837891
12030.873047
11970.025391
11987.906250
12003.649414
12087.136719
12086.773438
12042.325195
12021.543945
12060.823242
12068.307617
12001.367188
12013.732422
11970.094727
11988.646484
12032.477539
12016.201172
11997.388672
12011.510742
11984.274414
11993.643555
12018.955078
11978.250000
11979.216797
11967.582031
11943.015625
11993.190430
11952.330078
11936.256836
11952.448242
11963.924805
11984.984375
12008.604492
11991.674805
12015.170898
12041.375000
12016.089844
12051.117188
12079.152344
12060.690430
12096.330078
12067.576172
12022.070312
12075.568359
12069.883789
12091.866211
12144.385742
12038.116211
12085.577148
12049.010742
12054.676758
12120.093750
12027.993164
12023.844727
12062.925781
12081.973633
12047.940430
11982.018555
11937.451172
11991.146484
12081.103516
12079.632812
12097.989258
12101.953125
12102.968750
12098.647461
12038.225586
12010.500977
12028.089844
11944.554688
12016.482422
12035.306641
12022.305664
12049.602539
12048.935547
12066.822266
12100.529297
12008.521484
12046.700195
12078.723633
12004.919922
12035.192383
12044.206055
12044.860352
12026.928711
12082.330078
12121.162109
12135.933594
12223.207031
12178.799805
12119.763672
12079.290039
12041.769531
12031.186523
12027.878906
11983.585938
12038.371094
12062.894531
12026.916016
12079.995117
12015.088867
11928.400391
11961.352539
12000.199219
12006.407227
12063.493164
12060.248047
12093.684570
12067.219727
11981.172852
12002.601562
12053.757812
11973.301758
12017.934570
12021.917969
12050.503906
12029.026367
11999.993164
11964.286133
12055.071289
12043.658203
12015.548828
12041.745117
12010.149414
11977.195312
12008.984375
12019.954102
12027.929688
12022.971680
12009.395508
11990.006836
12073.515625
12048.512695
12049.930664
12040.091797
12017.257812
12060.347656
12056.652344
12029.905273
11998.240234
11935.427734
11989.215820
12005.362305
11971.307617
12021.798828
12002.568359
11996.591797
12064.142578
12033.473633
12013.377930
12041.764648
12035.927734
12038.063477
12076.978516
11982.799805
11937.922852
11987.398438
11985.004883
12087.452148
12099.129883
12053.954102
12094.065430
12070.943359
12059.552734
12110.518555
12119.815430
12043.682617
12075.830078
12112.855469
12054.848633
12013.689453
12028.247070
12037.546875
12037.235352
12045.125000
12048.348633
12055.571289
11991.512695
11949.672852
12008.677734
11986.348633
11977.391602
11979.641602
11959.318359
12002.802734
12005.778320
11995.983398
12038.526367
12086.999023
12051.933594
12046.940430
12011.408203
11952.660156
12021.480469
12070.788086
12095.847656
12082.713867
12047.406250
12020.773438
11997.943359
11957.687500
12010.792969
12054.964844
12010.742188
12000.276367
11986.794922
12042.517578
12042.430664
11981.477539
12009.700195
11984.169922
11978.125000
12014.908203
12019.019531
12030.291016
12035.924805
12045.519531
12039.870117
12043.300781
12042.428711
12037.054688
12066.988281
12037.695312
11991.037109
11961.301758
11977.336914
11975.473633
12039.105469
12053.995117
12032.447266
12039.541992
12089.482422
12071.261719
12073.034180
12039.267578
12014.587891
11990.773438
11989.839844
11980.075195
12034.712891
12027.573242
12046.039062
12023.257812
12037.299805
12048.999023
12029.427734
11945.507812
11926.956055
11986.984375
11960.095703
11969.131836
12020.880859
12024.814453
12064.669922
12027.988281
12036.641602
12082.524414
12071.892578
12063.037109
12046.280273
11934.137695
11969.257812
11995.372070
11979.667969
12033.064453
12099.468750
12008.104492
11969.934570
12015.226562
11951.216797
11994.134766
12041.641602
12036.945312
12067.908203
12087.328125
12067.576172
12059.779297
12051.768555
11951.282227
12000.120117
12007.855469
11985.222656
12018.250000
12018.583984
11991.885742
12007.842773
11991.235352
12000.983398
11980.827148
11970.140625
11987.666992
12090.737305
11995.446289
11942.119141
12011.805664
11999.508789
11942.703125
11962.858398
11988.166016
12001.471680
12021.665039
11993.481445
12004.688477
12033.604492
12023.161133
12005.094727
11969.211914
11948.106445
11965.013672
11913.684570
11912.225586
12035.624023
12000.628906
11988.011719
12018.380859
11954.925781
12032.931641
12062.302734
12034.622070
12064.111328
12028.866211
12039.200195
12075.501953
12032.264648
12016.557617
12006.526367
11987.619141
12058.050781
12057.241211
12010.824219
12077.355469
12124.347656
12075.241211
12072.538086
12105.643555
12078.311523
12094.944336
12061.239258
12029.751953
12062.664062
12065.905273
12027.631836
12032.050781
11983.496094
12026.440430
12085.134766
12113.511719
12123.938477
12125.813477
12045.227539
12072.566406
12117.931641
12055.752930
12054.964844
12110.681641
12076.606445
12039.579102
11976.366211
11987.754883
12009.646484
12005.096680
12002.270508
12042.382812
12036.456055
11988.380859
12012.484375
11958.245117
12008.586914
12082.416992
12121.147461
12092.165039
12105.713867
12067.375000
12021.515625
12019.170898
12004.968750
11989.965820
11992.637695
11988.639648
12001.157227
12013.375000
11981.922852
12013.852539
12012.554688
12026.759766
12035.083984
12022.940430
12004.257812
11984.557617
11985.617188
11932.518555
12005.466797
12016.063477
12020.413086
12065.018555
12044.779297
12018.094727
12042.911133
12047.875977
12063.453125
12106.051758
12169.754883
12156.142578
12096.014648
12087.187500
12025.970703
12040.093750
12029.852539
12066.705078
12039.874023
12062.300781
12046.909180
12060.505859
12070.959961
12095.936523
12080.050781
12067.524414
12050.456055
11982.783203
12013.855469
12013.061523
12007.105469
12034.939453
11947.825195
11931.534180
11956.652344
11992.497070
11952.713867
11940.187500
11929.857422
11923.788086
11998.554688
11964.489258
11991.037109
12059.468750
12005.456055
11982.938477
12035.224609
11965.789062
12008.562500
12086.001953
12028.858398
11987.478516
12005.432617
12004.006836
12013.090820
12022.884766
12047.034180
12065.968750
12031.234375
12026.066406
12062.591797
12084.350586
12014.440430
11996.317383
12023.028320
12009.521484
12006.033203
12092.264648
12058.738281
12010.699219
12023.910156
12048.449219
11988.150391
12063.205078
12071.336914
12065.312500
12081.234375
12115.417969
12119.946289
12119.373047
12120.840820
12094.910156
12081.182617
12096.659180
12094.863281
12036.227539
12083.784180
12113.261719
12064.802734
12105.257812
12086.428711
12053.246094
12020.717773
11989.425781
11942.671875
11996.579102
12098.121094
12036.822266
12023.648438
12032.732422
11989.924805
11952.673828
12003.300781
11890.903320
11937.853516
11970.237305
11908.053711
11933.323242
11952.597656
11961.060547
11988.829102
12007.854492
11965.949219
12013.124023
12015.106445
12037.090820
12064.423828
12014.425781
12038.874023
12036.041992
12036.074219
12040.397461
12005.735352
12029.033203
12014.708008
12082.748047
12001.612305
11979.642578
12024.331055
11947.894531
11960.160156
12024.060547
11992.815430
11987.744141
12002.917969
11983.552734
12028.341797
12067.910156
12068.034180
12050.577148
12108.790039
12038.574219
12037.013672
12067.543945
12071.261719
12083.066406
12091.291016
11991.499023
11964.426758
11979.694336
11990.528320
12055.239258
12073.035156
12027.904297
12026.686523
12047.805664
11968.331055
11975.609375
12021.041992
11996.093750
12040.323242
12059.655273
11974.884766
11984.602539
11970.853516
11967.206055
12010.111328
12037.019531
11983.475586
12060.785156
12042.916016
11966.787109
12009.170898
12033.373047
11958.916016
11963.772461
11992.456055
11975.134766
12039.270508
12064.879883
12046.708008
12035.774414
12032.748047
12002.212891
12046.453125
11985.965820
11972.081055
12032.372070
12078.045898
12019.859375
12008.045898
12022.245117
11968.339844
12030.948242
12076.327148
12104.271484
12117.046875
12049.648438
11975.417969
11991.768555
11921.990234
11948.026367
11991.518555
11975.718750
11947.333008
12018.545898
11994.773438
11960.456055
12019.020508
11994.960938
12027.475586
12068.758789
11999.837891
11963.545898
11976.938477
11961.290039
12025.702148
12017.307617
12013.401367
12019.537109
12060.054688
12098.491211
12024.910156
11978.387695
12012.385742
12010.358398
12047.125977
12149.666992
```
