## Supplementary material for "Functional connectivity across the human subcortical auditory system using an autoregressive matrix-Gaussian copula graphical model approach with partial correlations": Code: roi-15_mean_ts.txt

```
10997.403320
10925.331055
10893.569336
10855.498047
10864.889648
10854.885742
10838.612305
10859.858398
10857.498047
10814.906250
10836.083008
10838.307617
10822.048828
10828.258789
10842.716797
10844.043945
10888.655273
10891.897461
10877.241211
10853.669922
10908.225586
10985.903320
10964.853516
10909.634766
10867.903320
10844.408203
10803.055664
10792.673828
10762.718750
10752.815430
10786.515625
10785.488281
10766.760742
10787.033203
10796.325195
10785.666016
10799.320312
10791.244141
10773.520508
10803.852539
10810.486328
10816.638672
10852.621094
10837.031250
10881.000977
10903.173828
10895.371094
10914.460938
10893.134766
10860.440430
10883.154297
10889.191406
10907.912109
10922.651367
10900.550781
10879.823242
10881.012695
10860.169922
10864.482422
10870.061523
10847.841797
10852.238281
10839.352539
10851.833008
10868.260742
10842.706055
10852.927734
10844.562500
10835.492188
10838.147461
10845.692383
10854.487305
10880.653320
10870.736328
10875.198242
10876.936523
10854.410156
10868.819336
10851.077148
10857.542969
10878.679688
10879.999023
10885.212891
10892.621094
10893.945312
10908.996094
10882.024414
10896.703125
10886.529297
10869.580078
10873.783203
10857.690430
10825.102539
10835.856445
10851.602539
10876.073242
10902.692383
10875.975586
10868.665039
10865.891602
10844.534180
10847.467773
10874.489258
10871.981445
10885.496094
10862.673828
10826.088867
10840.620117
10823.053711
10830.574219
10853.225586
10849.177734
10862.007812
10871.130859
10844.861328
10847.743164
10849.068359
10831.035156
10858.778320
10851.314453
10834.230469
10839.164062
10822.439453
10790.806641
10821.319336
10815.166992
10823.104492
10839.926758
10823.134766
10818.995117
10813.587891
10774.694336
10770.562500
10778.449219
10782.574219
10806.129883
10796.400391
10777.065430
10803.650391
10810.849609
10816.507812
10841.276367
10825.490234
10822.470703
10814.431641
10802.604492
10820.511719
10819.175781
10841.004883
10832.588867
10810.404297
10820.311523
10814.115234
10804.858398
10792.458984
10756.224609
10749.172852
10747.501953
10735.051758
10745.947266
10730.337891
10729.902344
10742.050781
10742.034180
10760.902344
10756.224609
10735.041016
10746.292969
10747.884766
10746.760742
10777.123047
10774.796875
10800.068359
10798.347656
10791.780273
10805.074219
10802.659180
10791.878906
10812.281250
10814.951172
10828.186523
10854.527344
10829.093750
10833.601562
10812.129883
10791.755859
10815.296875
10818.507812
10809.227539
10831.537109
10816.708008
10809.180664
10793.520508
10783.627930
10801.896484
10811.251953
10824.502930
10825.087891
10808.858398
10838.986328
10830.270508
10799.909180
10808.836914
10778.088867
10795.225586
10805.405273
10795.872070
10828.337891
10823.197266
10839.336914
10841.674805
10835.029297
10866.702148
10878.252930
10879.576172
10900.351562
10856.198242
10840.115234
10831.533203
10804.086914
10832.867188
10823.712891
10807.508789
10822.863281
10824.205078
10838.194336
10853.446289
10841.272461
10869.072266
10870.323242
10834.659180
10834.049805
10812.948242
10800.438477
10817.837891
10817.449219
10838.406250
10866.950195
10856.372070
10835.732422
10848.704102
10818.823242
10825.057617
10834.502930
10799.661133
10821.605469
10809.595703
10804.643555
10836.240234
10822.930664
10823.858398
10834.742188
10808.776367
10771.927734
10775.280273
10771.777344
10776.740234
10820.500977
10841.674805
10844.167969
10862.996094
10837.627930
10805.280273
10815.379883
10810.457031
10827.725586
10862.852539
10854.984375
10853.660156
10849.699219
10833.952148
10853.389648
10857.820312
10838.083008
10850.753906
10826.861328
10800.356445
10808.312500
10788.035156
10791.750977
10796.406250
10786.830078
10770.485352
10788.930664
10790.263672
10802.386719
10829.403320
10822.843750
10828.065430
10836.711914
10809.134766
10814.118164
10803.182617
10782.075195
10795.575195
10823.748047
10818.998047
10814.373047
10832.611328
10813.569336
10819.439453
10802.362305
10781.553711
10792.294922
10778.152344
10739.925781
10744.616211
10723.672852
10735.561523
10756.455078
10739.459961
10774.981445
10782.774414
10765.724609
10794.018555
10792.835938
10791.875977
10816.950195
10807.283203
10798.960938
10803.171875
10787.261719
10793.679688
10823.678711
10797.288086
10809.178711
10787.287109
10777.896484
10808.177734
10817.305664
10838.602539
10867.851562
10853.001953
10853.176758
10835.910156
10795.152344
10810.912109
10790.125000
10777.178711
10780.914062
10770.778320
10793.285156
10811.621094
10787.395508
10799.695312
10801.939453
10787.882812
10797.252930
10797.712891
10788.036133
10824.173828
10818.192383
10803.599609
10810.117188
10802.447266
10815.965820
10829.411133
10828.972656
10840.825195
10831.162109
10814.903320
10814.455078
10790.298828
10759.820312
10787.757812
10788.090820
10772.982422
10789.798828
10831.803711
10841.834961
10871.552734
10871.886719
10841.886719
10838.623047
10839.180664
10816.906250
10854.475586
10862.429688
10854.763672
10868.807617
10848.687500
10822.391602
10814.250000
10796.107422
10788.400391
10793.454102
10778.564453
10807.496094
10813.626953
10800.833008
10826.109375
10822.847656
10801.907227
10803.085938
10779.699219
10785.292969
10793.684570
10785.559570
10817.162109
10829.286133
10818.390625
10833.274414
10842.628906
10816.030273
10811.112305
10813.200195
10814.198242
10832.468750
10841.761719
10826.538086
10822.456055
10829.757812
10815.939453
10811.757812
10817.265625
10819.847656
10841.588867
10842.533203
10829.860352
10830.759766
10810.201172
10828.098633
10825.109375
10805.059570
10823.795898
10805.390625
10800.789062
10820.134766
10804.415039
10802.655273
10794.277344
10767.529297
10775.510742
10777.543945
10761.708984
10787.726562
10796.202148
10787.603516
10815.276367
10826.107422
10829.201172
10860.437500
10849.489258
10836.231445
10849.919922
10838.063477
10824.465820
10846.583984
10840.491211
10818.475586
10825.272461
10814.182617
10816.607422
10829.726562
10830.722656
10837.038086
10859.805664
10836.210938
10826.187500
10835.774414
10813.729492
10815.650391
10828.791992
10817.850586
10834.547852
10828.863281
10823.994141
10843.654297
10851.222656
10825.747070
10849.554688
10850.079102
10845.206055
10856.935547
10848.821289
10837.326172
10836.578125
10806.232422
10811.840820
10816.204102
10789.208008
10821.433594
10831.008789
10833.986328
10837.506836
10810.845703
10805.338867
10784.746094
10763.664062
10774.543945
10767.760742
10777.903320
10813.457031
10811.065430
10828.149414
10850.962891
10824.154297
10798.840820
10811.540039
10799.807617
10790.407227
10810.919922
10808.839844
10804.556641
10826.262695
10807.785156
10800.665039
10806.332031
10803.241211
10801.898438
10817.539062
10823.939453
10828.995117
10826.253906
10794.534180
10777.870117
10795.259766
10782.439453
10779.705078
10798.521484
10789.972656
10811.698242
10813.391602
10797.199219
10839.858398
10835.622070
10797.898438
10797.995117
10788.212891
10780.416992
10791.913086
10796.081055
10794.665039
10810.249023
10795.364258
10804.662109
10799.990234
10780.216797
10806.240234
10812.521484
10797.034180
10813.674805
10824.527344
10803.988281
10831.156250
10850.046875
10820.646484
10839.255859
10842.018555
10833.180664
10842.954102
10847.316406
10830.615234
10842.333008
10842.103516
10824.327148
10834.953125
10838.764648
10822.817383
10827.826172
10801.247070
10794.774414
10816.214844
10817.371094
10821.616211
10833.094727
10812.534180
10815.920898
10811.873047
10792.818359
10814.902344
10827.805664
10809.771484
10822.775391
10820.352539
10783.514648
10787.482422
10793.186523
10773.409180
10798.321289
10812.608398
10809.224609
10831.866211
10826.083008
10813.274414
10830.347656
10811.114258
10816.367188
10823.908203
10798.758789
10807.983398
10827.246094
10819.120117
10821.485352
10816.906250
10787.103516
10782.296875
10757.129883
10762.191406
10797.703125
10783.480469
10791.195312
10777.937500
10757.250000
10771.269531
10762.551758
10739.507812
10750.224609
10757.518555
10763.440430
10797.898438
10795.166992
10796.488281
10796.960938
10778.770508
10744.379883
10758.238281
10744.200195
10750.944336
10771.486328
10773.225586
10780.077148
10778.148438
10734.867188
10728.197266
10745.681641
10764.260742
10792.294922
10815.254883
10807.921875
10812.422852
10817.992188
10801.475586
10839.168945
10844.026367
10826.791016
10845.763672
10825.401367
10782.812500
10791.114258
10785.246094
10786.051758
10829.421875
10805.170898
10798.018555
10813.558594
10792.012695
10775.419922
10823.427734
10829.096680
10814.800781
10841.604492
10821.315430
10817.118164
10826.036133
10812.283203
10814.570312
10826.288086
10797.038086
10806.721680
10825.134766
10809.940430
10832.181641
10836.836914
10814.672852
10818.179688
10777.278320
10729.276367
10735.890625
10723.785156
10692.523438
10714.380859
10731.351562
10738.874023
10780.379883
10800.198242
10783.170898
10781.056641
10774.140625
10771.333008
10797.747070
10837.852539
10858.046875
10891.581055
10916.092773
10887.739258
10854.380859
10845.413086
10814.487305
10797.430664
10800.940430
10786.893555
10777.571289
10776.917969
10777.421875
10777.482422
10809.369141
10804.874023
10810.233398
10816.535156
10818.481445
10811.703125
10815.650391
10799.959961
10801.833008
10824.360352
10813.666016
10790.746094
10790.053711
10773.788086
10752.370117
10762.339844
10747.567383
10758.476562
10766.717773
10733.508789
10733.834961
10751.002930
10751.210938
10760.930664
10766.117188
10763.873047
10794.086914
10809.467773
10792.380859
10798.638672
10801.199219
10782.211914
10796.432617
10809.537109
10795.635742
10783.295898
10796.847656
10775.373047
10787.312500
10791.716797
10773.960938
10769.506836
10775.571289
10759.565430
10748.948242
10761.598633
10759.110352
10751.835938
10783.016602
10778.669922
10753.705078
10781.333008
10810.740234
10786.511719
10805.521484
10820.423828
10804.908203
10789.691406
10806.883789
10785.677734
10792.853516
10828.072266
10835.684570
10796.485352
10813.503906
10796.888672
10756.416992
10770.673828
10792.303711
10787.356445
10807.478516
10794.942383
10773.791992
10798.594727
10774.834961
10749.104492
10763.558594
10769.365234
10744.889648
10749.082031
10725.833984
10708.517578
10722.787109
10713.694336
10697.922852
10698.155273
10699.770508
10722.400391
10758.101562
10758.331055
10749.170898
10746.600586
10713.182617
10716.850586
10741.391602
10736.545898
10743.839844
10761.474609
10758.117188
10779.830078
10769.791992
10743.922852
10743.898438
10737.790039
10725.486328
10749.354492
10761.795898
10765.506836
10769.744141
10768.979492
10742.296875
10764.349609
10762.073242
10757.289062
10783.261719
10811.110352
10812.347656
10837.896484
10831.231445
10808.699219
10833.000977
10834.206055
10813.527344
10817.374023
10799.454102
10790.111328
10814.016602
10796.681641
10763.214844
10769.983398
10755.773438
10754.768555
10767.698242
10783.965820
10776.661133
10802.608398
10798.476562
10784.603516
10807.596680
10816.570312
10801.118164
10827.558594
10836.109375
10829.191406
10847.360352
10833.727539
10804.638672
10807.924805
10793.742188
10801.188477
10817.583008
10822.808594
10827.850586
10845.976562
10837.096680
10809.248047
10803.503906
10791.781250
10797.795898
10815.757812
10795.074219
10820.752930
10820.773438
10820.375977
10799.346680
10824.404297
10825.284180
10815.363281
10828.230469
10816.036133
10830.654297
10844.192383
10832.460938
10818.398438
10828.827148
10809.500977
10815.737305
10822.906250
10802.337891
10826.764648
10827.302734
10796.936523
10796.584961
10805.522461
10794.744141
10830.921875
10841.064453
10804.530273
10804.537109
10801.949219
10793.437500
10794.190430
10813.531250
10829.054688
10801.102539
10824.292969
10833.813477
10800.212891
10805.047852
10801.518555
10779.581055
10748.954102
10844.621094
10904.065430
```
