## Supplementary material for "Functional connectivity across the human subcortical auditory system using an autoregressive matrix-Gaussian copula graphical model approach with partial correlations": Code: roi-00_mean_ts.txt

```
9485.088867
9434.156250
9397.640625
9380.519531
9397.477539
9416.769531
9398.511719
9393.700195
9380.178711
9360.333984
9348.886719
9362.784180
9399.822266
9415.769531
9437.841797
9424.745117
9402.612305
9417.273438
9415.160156
9400.664062
9377.143555
9389.231445
9410.142578
9393.455078
9385.727539
9389.250977
9366.301758
9381.961914
9369.196289
9339.318359
9340.273438
9335.168945
9350.958008
9351.350586
9352.661133
9375.613281
9383.615234
9360.085938
9340.816406
9331.930664
9328.253906
9321.515625
9343.145508
9337.226562
9356.023438
9365.753906
9358.238281
9366.047852
9355.160156
9362.184570
9361.158203
9331.880859
9359.606445
9383.567383
9386.109375
9387.908203
9385.401367
9371.937500
9375.567383
9370.599609
9390.986328
9383.020508
9394.008789
9408.608398
9392.305664
9380.174805
9374.580078
9357.333984
9361.251953
9354.745117
9368.927734
9358.761719
9356.166992
9382.931641
9393.696289
9362.260742
9365.684570
9366.505859
9353.425781
9345.291016
9338.218750
9358.208008
9361.107422
9350.293945
9362.510742
9367.712891
9365.709961
9383.169922
9348.965820
9348.790039
9342.232422
9341.288086
9360.443359
9357.569336
9348.888672
9349.472656
9344.882812
9350.784180
9361.015625
9361.042969
9371.524414
9364.480469
9356.183594
9369.570312
9359.872070
9370.454102
9365.721680
9354.752930
9347.274414
9347.926758
9343.551758
9345.439453
9335.542969
9327.131836
9359.617188
9376.733398
9382.291016
9361.237305
9351.199219
9366.261719
9359.651367
9347.631836
9366.195312
9364.879883
9373.112305
9384.815430
9357.268555
9361.314453
9388.269531
9385.298828
9395.282227
9406.071289
9407.953125
9427.644531
9421.692383
9400.745117
9404.017578
9390.014648
9368.168945
9356.368164
9350.492188
9345.590820
9350.061523
9349.454102
9352.332031
9335.975586
9354.990234
9354.474609
9368.771484
9384.320312
9346.419922
9356.865234
9350.943359
9370.754883
9379.275391
9367.993164
9373.801758
9373.535156
9345.377930
9342.523438
9345.786133
9363.601562
9389.803711
9368.696289
9345.949219
9352.087891
9344.021484
9347.540039
9363.160156
9352.920898
9363.182617
9349.989258
9330.272461
9346.830078
9347.005859
9354.125000
9386.012695
9378.540039
9388.577148
9380.036133
9373.693359
9393.203125
9393.053711
9405.992188
9450.210938
9449.536133
9438.163086
9438.228516
9470.788086
9496.060547
9519.662109
9521.708008
9474.902344
9429.477539
9417.580078
9421.778320
9409.524414
9376.909180
9344.420898
9335.786133
9344.543945
9317.633789
9313.854492
9326.846680
9329.252930
9321.361328
9348.684570
9351.929688
9370.965820
9384.572266
9359.729492
9348.942383
9373.711914
9371.096680
9387.676758
9386.573242
9355.590820
9368.641602
9379.387695
9351.527344
9356.552734
9377.156250
9376.791016
9383.212891
9399.446289
9394.102539
9410.115234
9414.434570
9398.541992
9399.286133
9380.104492
9379.513672
9379.680664
9393.239258
9399.208008
9383.849609
9386.489258
9367.845703
9360.121094
9369.512695
9368.831055
9382.797852
9394.193359
9365.499023
9366.903320
9383.907227
9372.493164
9387.683594
9366.484375
9361.515625
9352.666992
9349.084961
9384.830078
9406.706055
9393.394531
9392.286133
9388.067383
9368.460938
9377.523438
9363.056641
9361.723633
9370.423828
9361.244141
9377.963867
9379.910156
9383.791016
9349.411133
9332.616211
9355.343750
9372.176758
9382.448242
9391.888672
9377.745117
9376.839844
9382.985352
9383.140625
9419.998047
9402.532227
9390.795898
9366.581055
9368.293945
9369.388672
9361.522461
9365.031250
9373.783203
9360.426758
9375.880859
9361.358398
9381.488281
9360.530273
9334.402344
9324.037109
9342.474609
9375.314453
9376.034180
9375.701172
9385.416016
9376.318359
9366.028320
9370.452148
9363.977539
9372.435547
9370.678711
9376.672852
9396.022461
9397.547852
9395.166016
9395.327148
9405.082031
9419.988281
9411.630859
9382.950195
9371.749023
9374.971680
9371.305664
9365.535156
9346.872070
9321.947266
9338.918945
9355.343750
9381.183594
9361.869141
9360.292969
9349.886719
9358.611328
9360.043945
9346.001953
9349.069336
9350.914062
9338.616211
9347.097656
9348.075195
9363.689453
9373.469727
9360.367188
9372.598633
9364.161133
9352.994141
9346.988281
9344.918945
9351.013672
9341.909180
9364.948242
9367.228516
9357.000000
9352.173828
9367.546875
9353.898438
9359.204102
9335.780273
9343.752930
9361.469727
9372.635742
9380.376953
9374.990234
9362.211914
9347.807617
9342.291016
9363.851562
9370.601562
9390.544922
9396.110352
9377.556641
9376.588867
9373.165039
9370.154297
9374.977539
9373.247070
9369.874023
9387.175781
9387.583984
9384.276367
9401.446289
9386.533203
9373.442383
9364.921875
9356.086914
9364.448242
9362.935547
9365.438477
9368.673828
9384.307617
9368.274414
9355.548828
9359.382812
9359.745117
9351.164062
9347.579102
9373.593750
9375.618164
9374.301758
9356.895508
9348.603516
9359.345703
9370.965820
9383.485352
9373.705078
9369.828125
9343.098633
9354.089844
9360.833008
9368.827148
9376.295898
9348.825195
9340.980469
9355.397461
9335.125000
9337.339844
9343.696289
9338.877930
9337.557617
9317.063477
9328.457031
9320.342773
9345.369141
9367.190430
9352.230469
9357.684570
9366.831055
9356.846680
9367.541016
9351.757812
9361.208984
9367.898438
9372.328125
9354.008789
9374.758789
9377.515625
9358.263672
9390.588867
9386.009766
9360.588867
9344.523438
9324.838867
9329.314453
9329.780273
9329.518555
9344.083008
9330.411133
9330.749023
9320.593750
9338.850586
9350.187500
9354.401367
9369.867188
9367.576172
9347.186523
9342.588867
9327.945312
9339.343750
9342.273438
9354.245117
9368.567383
9370.055664
9370.417969
9376.497070
9358.729492
9348.498047
9357.586914
9361.244141
9366.079102
9359.736328
9384.795898
9383.556641
9405.859375
9406.540039
9372.491211
9362.582031
9387.406250
9390.197266
9393.784180
9383.500977
9360.945312
9344.812500
9355.162109
9361.757812
9350.870117
9346.149414
9346.781250
9318.037109
9343.149414
9347.921875
9363.190430
9361.054688
9350.497070
9341.028320
9323.006836
9317.074219
9332.895508
9350.020508
9340.843750
9341.272461
9309.591797
9318.338867
9326.089844
9326.925781
9347.687500
9372.751953
9355.602539
9361.378906
9337.050781
9338.153320
9339.888672
9336.859375
9342.153320
9350.035156
9356.356445
9351.495117
9340.177734
9313.844727
9305.477539
9321.882812
9327.525391
9337.682617
9322.251953
9322.628906
9347.007812
9333.313477
9326.914062
9341.824219
9336.932617
9346.552734
9340.001953
9332.424805
9321.542969
9329.583984
9329.799805
9346.093750
9327.000977
9324.588867
9343.004883
9332.937500
9355.447266
9365.560547
9367.169922
9351.992188
9339.370117
9361.903320
9367.479492
9354.214844
9358.254883
9372.303711
9348.090820
9352.127930
9331.937500
9324.651367
9328.153320
9336.200195
9345.775391
9342.228516
9327.039062
9322.849609
9331.726562
9342.683594
9346.997070
9334.455078
9320.499023
9330.869141
9329.498047
9325.021484
9314.085938
9303.354492
9323.737305
9330.647461
9348.633789
9356.388672
9350.682617
9352.351562
9385.883789
9391.177734
9385.761719
9369.252930
9353.607422
9349.151367
9354.300781
9357.880859
9392.606445
9396.412109
9378.614258
9369.118164
9359.212891
9343.887695
9326.510742
9332.853516
9326.426758
9367.698242
9360.496094
9350.299805
9341.411133
9333.196289
9352.669922
9347.563477
9326.769531
9326.730469
9318.760742
9334.356445
9355.347656
9351.338867
9333.422852
9325.738281
9319.792969
9317.631836
9327.516602
9320.698242
9317.207031
9323.153320
9354.629883
9338.678711
9336.460938
9336.373047
9347.139648
9362.204102
9366.769531
9338.860352
9326.448242
9334.569336
9344.232422
9337.814453
9302.860352
9289.590820
9298.051758
9288.552734
9303.886719
9304.075195
9297.535156
9308.537109
9308.194336
9313.367188
9315.293945
9293.494141
9308.665039
9311.272461
9316.901367
9339.500000
9341.564453
9337.102539
9344.135742
9324.009766
9327.171875
9339.845703
9337.293945
9330.374023
9313.756836
9319.925781
9348.184570
9334.996094
9345.172852
9342.114258
9316.113281
9317.605469
9318.647461
9327.667969
9344.210938
9335.231445
9328.125977
9324.359375
9315.708008
9309.186523
9318.412109
9335.920898
9346.179688
9330.791016
9335.547852
9342.914062
9333.661133
9336.626953
9346.905273
9330.183594
9338.283203
9327.377930
9338.321289
9356.393555
9351.043945
9356.303711
9354.775391
9360.250000
9340.825195
9328.371094
9318.207031
9309.253906
9318.616211
9326.625000
9332.052734
9336.490234
9331.790039
9343.511719
9348.392578
9355.329102
9341.209961
9337.461914
9353.465820
9329.819336
9340.312500
9336.126953
9334.210938
9323.183594
9313.059570
9307.867188
9313.595703
9331.528320
9322.962891
9321.703125
9305.374023
9311.203125
9317.131836
9327.198242
9332.352539
9349.918945
9357.214844
9348.450195
9336.209961
9324.488281
9339.598633
9327.423828
9341.648438
9319.654297
9314.241211
9326.035156
9321.186523
9326.539062
9336.633789
9329.130859
9316.216797
9315.465820
9315.253906
9323.638672
9314.875977
9298.339844
9302.000000
9287.663086
9286.077148
9296.661133
9275.757812
9300.831055
9300.857422
9308.199219
9306.001953
9329.701172
9318.504883
9318.166016
9310.897461
9291.744141
9298.896484
9306.870117
9299.847656
9305.138672
9298.661133
9313.808594
9319.980469
9321.239258
9334.817383
9338.670898
9322.224609
9331.681641
9346.864258
9332.916016
9338.751953
9329.824219
9312.443359
9308.932617
9321.559570
9297.770508
9301.608398
9302.962891
9303.652344
9300.304688
9312.768555
9288.072266
9296.708008
9302.292969
9296.055664
9307.772461
9316.269531
9320.291992
9336.309570
9326.938477
9329.709961
9320.686523
9325.220703
9312.420898
9318.359375
9299.444336
9287.063477
9304.887695
9305.961914
9314.100586
9311.232422
9306.187500
9311.099609
9331.049805
9319.588867
9321.248047
9330.147461
9322.344727
9330.553711
9318.082031
9284.910156
9282.648438
9295.221680
9290.961914
9304.416016
9310.353516
9318.544922
9290.966797
9297.868164
9304.019531
9295.573242
9299.749023
9304.400391
9288.015625
9314.002930
9323.557617
9348.300781
9343.083008
9324.222656
9313.946289
9317.336914
9295.979492
9296.171875
9309.419922
9283.383789
9300.996094
9296.759766
9289.447266
9301.086914
9291.109375
9307.467773
9312.154297
9309.387695
9323.670898
9321.964844
9294.908203
9302.703125
9281.052734
9259.239258
9277.323242
9267.285156
9271.696289
9282.132812
9268.600586
9268.029297
9280.903320
9283.893555
9291.742188
9291.139648
9282.409180
9278.490234
9283.074219
9284.489258
9276.688477
9272.917969
9279.196289
9290.375000
9298.369141
9312.217773
9324.733398
9328.609375
9317.499023
9325.593750
9294.422852
9309.522461
9322.279297
9318.509766
9310.659180
9301.991211
9285.956055
9301.964844
9308.487305
9317.258789
9311.734375
9289.478516
9283.260742
9285.988281
9291.283203
9286.507812
9285.550781
9286.057617
9297.042969
9293.453125
9314.972656
9331.770508
9303.075195
9311.778320
9311.495117
9287.192383
9289.612305
9289.905273
9302.182617
9304.887695
9290.587891
9300.056641
9305.106445
9287.837891
9320.206055
9301.290039
9300.676758
9291.819336
9286.273438
9269.747070
9273.403320
```
