## Supplementary material for "Functional connectivity across the human subcortical auditory system using an autoregressive matrix-Gaussian copula graphical model approach with partial correlations": Code: roi-01_mean_ts.txt

```
10742.757812
10619.325195
10631.854492
10592.389648
10611.548828
10655.120117
10530.262695
10499.851562
10594.415039
10541.393555
10524.322266
10583.505859
10571.324219
10621.034180
10648.723633
10605.464844
10648.432617
10653.935547
10569.994141
10627.174805
10660.435547
10678.996094
10728.407227
10637.411133
10620.700195
10624.374023
10561.645508
10618.076172
10606.351562
10523.491211
10583.635742
10553.411133
10588.566406
10580.346680
10617.738281
10576.232422
10523.092773
10554.876953
10526.951172
10513.185547
10553.720703
10525.306641
10525.622070
10584.569336
10603.268555
10625.236328
10538.329102
10528.328125
10593.988281
10560.876953
10597.879883
10564.899414
10568.232422
10640.736328
10665.144531
10638.373047
10629.342773
10564.426758
10605.507812
10560.960938
10594.469727
10609.352539
10581.444336
10647.761719
10604.749023
10586.884766
10626.876953
10513.945312
10613.261719
10606.162109
10519.916992
10638.288086
10619.379883
10610.049805
10648.916992
10571.444336
10606.083008
10623.518555
10560.424805
10598.013672
10533.840820
10554.135742
10626.494141
10563.742188
10612.460938
10685.968750
10610.851562
10619.522461
10571.532227
10528.165039
10560.272461
10517.310547
10541.264648
10557.067383
10523.807617
10653.049805
10509.808594
10525.271484
10620.544922
10557.056641
10564.889648
10585.935547
10502.009766
10547.130859
10528.757812
10586.679688
10679.634766
10527.632812
10576.979492
10575.915039
10519.736328
10563.430664
10553.869141
10487.834961
10577.859375
10510.468750
10593.614258
10618.566406
10546.874023
10578.789062
10623.328125
10501.213867
10578.530273
10592.742188
10506.813477
10585.738281
10567.912109
10499.893555
10666.012695
10602.439453
10606.611328
10642.693359
10581.450195
10617.180664
10612.838867
10513.408203
10587.193359
10576.298828
10573.557617
10577.890625
10523.565430
10515.125977
10586.106445
10532.250000
10587.706055
10559.004883
10585.611328
10617.753906
10533.595703
10581.303711
10524.819336
10501.229492
10512.474609
10520.791016
10615.632812
10538.367188
10564.167969
10552.087891
10532.602539
10510.559570
10534.432617
10536.115234
10640.670898
10573.183594
10545.469727
10567.329102
10550.959961
10510.663086
10533.363281
10517.018555
10547.565430
10580.148438
10523.193359
10534.374023
10581.469727
10639.066406
10664.148438
10581.703125
10609.041016
10615.087891
10559.588867
10570.620117
10613.182617
10576.913086
10647.495117
10677.252930
10586.389648
10592.148438
10624.153320
10741.244141
10799.022461
10741.197266
10719.504883
10666.143555
10613.659180
10553.898438
10461.721680
10493.619141
10497.532227
10428.209961
10460.673828
10479.708984
10437.879883
10486.719727
10485.354492
10458.013672
10509.571289
10554.713867
10547.306641
10611.386719
10569.180664
10572.004883
10577.671875
10558.042969
10608.643555
10606.635742
10561.861328
10553.509766
10592.463867
10560.389648
10581.014648
10672.703125
10571.162109
10614.894531
10630.192383
10621.870117
10664.608398
10635.321289
10628.365234
10688.593750
10614.342773
10663.525391
10636.087891
10595.727539
10609.163086
10554.899414
10602.995117
10630.531250
10538.394531
10567.781250
10563.258789
10629.653320
10685.675781
10588.592773
10588.286133
10626.801758
10539.701172
10487.670898
10552.082031
10560.162109
10601.370117
10562.713867
10562.939453
10601.648438
10525.004883
10573.280273
10590.297852
10564.683594
10506.587891
10535.915039
10594.752930
10592.242188
10567.442383
10623.191406
10577.613281
10558.000000
10573.757812
10514.295898
10579.084961
10561.780273
10562.708984
10587.613281
10499.618164
10526.395508
10546.083008
10540.194336
10634.854492
10607.419922
10612.838867
10591.046875
10550.147461
10571.836914
10508.314453
10583.824219
10590.946289
10557.459961
10584.083008
10492.859375
10559.670898
10572.245117
10527.124023
10579.579102
10572.854492
10566.816406
10593.970703
10529.413086
10577.605469
10592.676758
10555.500000
10599.868164
10502.626953
10532.036133
10542.282227
10563.731445
10639.038086
10564.631836
10592.022461
10631.821289
10588.346680
10634.846680
10636.548828
10512.965820
10584.263672
10569.599609
10528.519531
10557.683594
10502.095703
10440.791016
10516.713867
10536.081055
10621.354492
10568.891602
10549.040039
10594.786133
10479.207031
10565.806641
10573.336914
10528.047852
10567.969727
10485.340820
10537.029297
10495.979492
10541.042969
10549.426758
10465.188477
10544.105469
10510.491211
10540.166016
10587.196289
10533.032227
10543.095703
10548.937500
10543.626953
10561.776367
10551.246094
10481.297852
10580.159180
10504.668945
10628.208984
10546.937500
10533.573242
10617.946289
10495.908203
10591.867188
10578.902344
10547.939453
10574.614258
10517.485352
10508.180664
10587.167969
10521.595703
10566.299805
10538.051758
10502.576172
10546.013672
10476.190430
10526.466797
10530.181641
10481.319336
10543.990234
10565.467773
10533.330078
10603.011719
10648.255859
10563.215820
10624.701172
10593.762695
10583.992188
10617.374023
10558.879883
10565.236328
10593.205078
10566.532227
10542.735352
10533.508789
10561.152344
10538.620117
10509.436523
10588.349609
10602.236328
10580.701172
10570.981445
10571.217773
10539.796875
10576.173828
10584.281250
10541.576172
10575.127930
10506.644531
10535.837891
10493.196289
10512.213867
10567.246094
10518.030273
10505.486328
10558.143555
10498.039062
10473.840820
10543.909180
10465.294922
10546.979492
10481.749023
10470.299805
10528.235352
10515.167969
10570.576172
10569.329102
10514.196289
10619.254883
10602.885742
10579.565430
10556.942383
10523.670898
10564.438477
10608.224609
10539.242188
10610.149414
10551.148438
10524.374023
10544.662109
10495.401367
10547.947266
10527.115234
10435.083008
10505.043945
10540.780273
10500.140625
10517.709961
10495.062500
10540.263672
10542.291016
10489.002930
10549.938477
10527.357422
10505.781250
10534.970703
10533.220703
10548.500000
10622.504883
10564.042969
10565.017578
10590.983398
10526.526367
10523.752930
10547.027344
10522.620117
10602.463867
10534.443359
10545.656250
10589.561523
10591.497070
10547.920898
10621.920898
10616.673828
10645.656250
10667.416992
10573.492188
10569.560547
10580.231445
10562.558594
10628.560547
10572.957031
10553.890625
10586.381836
10631.206055
10614.763672
10585.314453
10526.048828
10535.208984
10507.325195
10563.492188
10560.713867
10543.035156
10621.049805
10521.792969
10496.657227
10549.553711
10486.073242
10494.951172
10552.273438
10507.127930
10548.780273
10554.702148
10451.390625
10510.601562
10549.321289
10539.959961
10544.573242
10507.393555
10470.198242
10548.424805
10474.944336
10472.693359
10483.369141
10513.192383
10597.709961
10567.147461
10493.692383
10501.865234
10464.733398
10500.643555
10536.282227
10490.825195
10563.009766
10540.864258
10478.766602
10534.507812
10524.376953
10464.247070
10507.343750
10435.532227
10518.777344
10552.758789
10520.851562
10467.262695
10512.358398
10483.889648
10542.659180
10502.954102
10471.152344
10510.563477
10485.645508
10503.010742
10556.544922
10498.176758
10594.369141
10542.285156
10550.429688
10567.824219
10504.929688
10500.782227
10550.688477
10529.488281
10503.289062
10501.423828
10456.379883
10484.898438
10519.735352
10535.107422
10554.288086
10483.719727
10496.997070
10506.591797
10494.527344
10505.092773
10573.259766
10486.493164
10515.639648
10457.132812
10440.682617
10475.112305
10465.671875
10488.958008
10509.755859
10506.750977
10571.702148
10530.539062
10523.775391
10595.233398
10591.906250
10534.542969
10567.826172
10528.673828
10510.817383
10606.536133
10553.920898
10563.233398
10607.236328
10562.359375
10580.156250
10565.889648
10495.222656
10500.054688
10518.292969
10473.275391
10521.241211
10569.846680
10526.217773
10592.869141
10525.417969
10480.779297
10554.166016
10509.939453
10512.913086
10492.129883
10467.215820
10506.282227
10524.813477
10543.766602
10544.488281
10473.515625
10540.285156
10523.828125
10446.929688
10488.026367
10466.055664
10498.467773
10497.330078
10483.862305
10521.100586
10496.198242
10514.834961
10540.424805
10453.689453
10479.081055
10503.752930
10470.532227
10507.058594
10505.374023
10485.761719
10434.913086
10438.161133
10454.470703
10520.540039
10483.948242
10569.875977
10531.168945
10530.716797
10527.270508
10465.232422
10504.166016
10508.263672
10475.470703
10525.042969
10580.710938
10567.771484
10589.523438
10553.302734
10521.119141
10565.930664
10555.784180
10516.021484
10514.898438
10530.538086
10582.333984
10537.176758
10480.666016
10552.882812
10536.119141
10497.521484
10506.609375
10476.775391
10552.582031
10505.161133
10546.502930
10531.226562
10517.546875
10551.429688
10519.968750
10501.259766
10524.199219
10509.992188
10475.889648
10533.716797
10453.459961
10473.203125
10476.498047
10461.929688
10519.275391
10478.485352
10533.514648
10551.282227
10560.959961
10600.507812
10546.948242
10552.391602
10545.424805
10397.122070
10493.755859
10465.415039
10500.000977
10560.884766
10503.593750
10527.729492
10519.588867
10543.408203
10526.625000
10513.358398
10465.971680
10440.336914
10469.229492
10503.254883
10541.118164
10568.012695
10474.639648
10439.256836
10445.080078
10414.189453
10417.255859
10401.764648
10410.459961
10470.901367
10432.552734
10478.208984
10507.541992
10501.231445
10503.494141
10498.164062
10498.867188
10539.361328
10503.932617
10486.036133
10524.542969
10446.380859
10533.122070
10557.393555
10480.542969
10499.705078
10501.682617
10488.855469
10514.424805
10450.965820
10480.898438
10497.262695
10477.159180
10507.929688
10444.086914
10502.830078
10522.457031
10422.724609
10479.416016
10572.605469
10428.847656
10471.923828
10447.201172
10461.516602
10522.898438
10510.635742
10475.801758
10483.998047
10508.211914
10444.713867
10461.178711
10509.152344
10480.990234
10497.768555
10533.805664
10425.006836
10472.036133
10452.393555
10473.139648
10514.476562
10474.260742
10468.799805
10536.889648
10511.098633
10482.990234
10543.198242
10466.924805
10468.082031
10537.422852
10501.333984
10451.981445
10473.834961
10443.796875
10466.729492
10485.522461
10416.012695
10446.076172
10464.667969
10423.395508
10465.627930
10449.909180
10469.297852
10466.840820
10508.944336
10462.227539
10497.012695
10515.608398
10411.868164
10467.119141
10525.900391
10446.824219
10510.939453
10530.342773
10476.152344
10492.349609
10455.283203
10456.027344
10473.669922
10484.820312
10464.314453
10461.144531
10458.566406
10439.428711
10510.108398
10391.139648
10478.178711
10436.513672
10384.794922
10450.228516
10456.123047
10453.860352
10441.324219
10416.441406
10438.444336
10391.205078
10390.693359
10483.808594
10400.011719
10482.907227
10528.580078
10515.747070
10532.584961
10472.952148
10490.427734
10487.958984
10394.386719
10452.658203
10442.615234
10405.276367
10417.060547
10429.446289
10418.694336
10461.294922
10401.868164
10444.018555
10472.644531
10411.884766
10435.884766
10497.147461
10430.192383
10503.442383
10484.840820
10411.263672
10481.777344
10491.686523
10438.921875
10487.105469
10406.524414
10429.887695
10429.872070
10440.963867
10450.744141
10419.581055
10464.567383
10466.447266
10463.556641
10521.064453
10449.340820
10444.441406
10495.374023
10451.919922
10454.692383
10499.197266
10478.782227
10458.953125
10426.041016
10473.733398
10510.049805
10438.333984
10451.421875
10485.108398
10467.916992
10453.495117
10367.854492
10397.316406
10429.923828
10466.588867
10489.106445
10392.345703
10455.405273
10453.817383
10413.266602
10476.330078
10424.393555
10461.821289
10461.100586
10449.220703
10449.785156
10509.930664
10413.238281
10449.128906
10474.468750
10444.349609
10459.329102
10459.462891
10405.484375
10500.257812
10420.442383
10434.875977
10497.063477
10419.044922
10424.645508
10482.447266
10420.630859
10417.912109
10421.259766
10341.602539
10412.176758
```
