## Supplementary material for "Functional connectivity across the human subcortical auditory system using an autoregressive matrix-Gaussian copula graphical model approach with partial correlations": Code: roi-02_mean_ts.txt

```
10336.989258
10282.971680
10250.596680
10213.999023
10244.451172
10253.373047
10222.996094
10213.578125
10217.130859
10185.549805
10194.038086
10218.611328
10237.701172
10263.738281
10273.083984
10240.596680
10219.461914
10192.806641
10213.678711
10218.375977
10198.232422
10188.895508
10222.292969
10197.448242
10208.504883
10204.234375
10189.706055
10188.277344
10177.922852
10184.091797
10156.887695
10159.858398
10179.809570
10160.515625
10189.577148
10203.696289
10200.858398
10203.306641
10160.583008
10162.064453
10160.958008
10154.155273
10167.212891
10156.521484
10161.932617
10183.678711
10163.423828
10193.791016
10171.713867
10175.930664
10192.003906
10158.962891
10176.497070
10199.383789
10190.812500
10187.613281
10188.269531
10169.722656
10177.976562
10175.329102
10184.436523
10178.382812
10187.060547
10191.333984
10188.513672
10187.375000
10184.908203
10157.037109
10180.051758
10167.114258
10183.937500
10193.435547
10183.686523
10194.688477
10197.626953
10175.869141
10205.797852
10184.466797
10154.187500
10178.814453
10162.292969
10175.802734
10178.191406
10164.306641
10180.150391
10198.827148
10193.796875
10197.242188
10179.681641
10187.594727
10188.818359
10171.649414
10201.296875
10201.251953
10179.996094
10192.429688
10181.866211
10191.302734
10199.166016
10193.719727
10218.909180
10200.169922
10170.107422
10185.206055
10180.259766
10195.805664
10177.177734
10181.852539
10179.201172
10175.263672
10177.539062
10189.526367
10175.383789
10193.559570
10193.659180
10211.221680
10207.047852
10187.901367
10171.790039
10186.539062
10163.566406
10167.500977
10170.193359
10177.342773
10180.914062
10200.988281
10178.700195
10165.975586
10192.895508
10212.237305
10215.060547
10214.257812
10202.298828
10207.156250
10215.051758
10184.663086
10207.484375
10189.582031
10184.607422
10154.315430
10158.187500
10167.642578
10154.340820
10162.404297
10136.367188
10132.074219
10131.247070
10132.649414
10117.181641
10118.982422
10114.393555
10119.566406
10105.367188
10123.947266
10129.439453
10104.904297
10110.326172
10108.047852
10098.078125
10118.541016
10090.424805
10106.723633
10121.514648
10117.640625
10098.476562
10116.660156
10103.615234
10117.572266
10114.671875
10106.655273
10103.711914
10116.012695
10102.668945
10102.629883
10094.535156
10099.443359
10118.390625
10107.249023
10115.782227
10093.840820
10084.193359
10114.996094
10125.634766
10144.053711
10184.989258
10176.333008
10170.253906
10177.950195
10211.763672
10228.943359
10237.877930
10260.927734
10217.195312
10181.015625
10166.274414
10170.321289
10160.097656
10141.204102
10124.550781
10134.228516
10097.430664
10089.583984
10088.070312
10084.379883
10078.137695
10081.233398
10093.750977
10120.230469
10129.571289
10132.164062
10115.091797
10102.816406
10130.061523
10139.722656
10141.037109
10114.632812
10106.198242
10129.827148
10139.051758
10122.251953
10094.583008
10105.342773
10103.249023
10134.154297
10143.000977
10149.305664
10133.065430
10146.594727
10148.854492
10144.691406
10132.757812
10119.695312
10130.688477
10148.940430
10152.190430
10133.655273
10139.471680
10129.692383
10112.943359
10123.025391
10126.026367
10134.596680
10149.039062
10133.991211
10128.364258
10133.281250
10114.634766
10131.394531
10110.894531
10109.475586
10106.909180
10115.418945
10122.121094
10140.952148
10124.018555
10140.911133
10150.884766
10118.788086
10112.450195
10120.840820
10133.067383
10133.268555
10116.908203
10137.692383
10135.782227
10135.002930
10107.367188
10085.099609
10117.810547
10121.930664
10100.665039
10114.614258
10093.959961
10094.942383
10095.122070
10100.808594
10133.959961
10118.579102
10106.915039
10084.153320
10099.268555
10116.541016
10080.476562
10083.872070
10088.149414
10074.331055
10124.190430
10122.777344
10118.704102
10103.051758
10086.520508
10091.683594
10095.859375
10120.600586
10129.858398
10132.508789
10127.091797
10121.525391
10125.342773
10111.757812
10094.483398
10086.012695
10113.500977
10109.486328
10131.730469
10108.310547
10112.226562
10141.677734
10126.443359
10162.736328
10153.053711
10124.667969
10103.059570
10114.141602
10096.798828
10097.338867
10113.148438
10097.415039
10102.454102
10106.669922
10113.272461
10122.734375
10110.611328
10109.544922
10105.831055
10117.978516
10115.570312
10116.024414
10106.071289
10096.522461
10108.963867
10100.337891
10109.531250
10124.343750
10103.297852
10119.998047
10116.126953
10099.999023
10092.721680
10098.110352
10101.883789
10109.983398
10129.752930
10128.312500
10117.952148
10113.990234
10125.904297
10104.046875
10101.560547
10097.637695
10102.470703
10117.736328
10105.981445
10124.823242
10122.678711
10136.777344
10110.953125
10103.992188
10110.883789
10127.553711
10119.069336
10125.637695
10115.952148
10124.107422
10124.958984
10116.020508
10110.596680
10114.996094
10120.321289
10136.365234
10139.431641
10141.914062
10163.614258
10151.561523
10139.648438
10115.505859
10113.928711
10108.565430
10147.341797
10121.929688
10125.845703
10115.106445
10108.480469
10100.182617
10106.231445
10092.182617
10070.991211
10064.310547
10090.343750
10086.712891
10065.200195
10070.414062
10062.744141
10059.278320
10076.676758
10077.819336
10090.277344
10074.964844
10067.465820
10063.226562
10053.978516
10065.163086
10061.940430
10052.333008
10057.640625
10049.541992
10021.398438
10033.539062
10047.429688
10041.488281
10052.485352
10042.333984
10050.241211
10058.031250
10062.765625
10073.199219
10070.095703
10082.019531
10098.673828
10073.020508
10070.121094
10080.844727
10077.876953
10092.581055
10081.291992
10072.523438
10101.518555
10079.706055
10074.659180
10091.933594
10074.948242
10070.164062
10068.449219
10029.015625
10047.260742
10051.360352
10039.206055
10063.084961
10049.625977
10068.926758
10055.316406
10060.767578
10075.259766
10062.533203
10084.921875
10113.172852
10084.003906
10074.857422
10089.060547
10081.828125
10087.839844
10095.462891
10097.146484
10097.620117
10103.182617
10086.423828
10091.422852
10090.262695
10073.346680
10088.467773
10102.913086
10090.127930
10099.058594
10113.306641
10112.913086
10128.622070
10087.763672
10089.241211
10109.010742
10107.144531
10135.796875
10117.678711
10116.159180
10082.163086
10080.650391
10100.029297
10090.197266
10066.659180
10071.631836
10058.396484
10077.470703
10089.642578
10072.586914
10080.291992
10078.955078
10083.770508
10072.805664
10070.018555
10081.179688
10112.741211
10094.946289
10090.067383
10070.914062
10058.008789
10068.404297
10056.955078
10094.345703
10111.905273
10090.457031
10088.144531
10086.126953
10072.608398
10099.611328
10093.543945
10112.540039
10091.965820
10098.137695
10068.008789
10101.069336
10066.599609
10080.651367
10082.239258
10083.983398
10118.833008
10104.458984
10079.643555
10081.021484
10100.113281
10090.025391
10113.057617
10090.273438
10092.542969
10088.581055
10086.209961
10092.594727
10089.172852
10072.721680
10086.866211
10077.552734
10092.018555
10099.687500
10077.048828
10107.361328
10104.383789
10073.628906
10106.247070
10113.597656
10100.876953
10121.760742
10076.852539
10085.479492
10074.231445
10074.993164
10077.567383
10056.625977
10039.511719
10037.948242
10036.703125
10024.460938
10017.501953
10025.127930
10033.212891
10053.750000
10056.477539
10051.844727
10025.565430
10019.162109
10025.520508
10047.358398
10033.593750
10036.500977
10015.068359
10035.975586
10051.035156
10043.601562
10060.494141
10070.991211
10064.850586
10108.464844
10090.317383
10088.898438
10082.251953
10072.788086
10074.070312
10085.257812
10087.218750
10092.508789
10091.495117
10073.257812
10074.241211
10086.791992
10072.674805
10051.263672
10016.554688
10003.078125
10053.281250
10071.933594
10092.825195
10089.388672
10068.061523
10073.071289
10061.927734
10042.934570
10078.052734
10062.088867
10082.583008
10107.047852
10083.264648
10057.347656
10051.004883
10041.573242
10069.382812
10070.482422
10060.477539
10086.206055
10076.445312
10096.355469
10074.131836
10052.105469
10072.606445
10058.660156
10085.041016
10110.276367
10064.920898
10069.032227
10061.862305
10079.720703
10078.822266
10044.163086
10058.126953
10046.085938
10035.632812
10060.027344
10073.495117
10060.339844
10087.944336
10078.517578
10090.313477
10096.031250
10080.792969
10078.705078
10083.670898
10096.461914
10098.555664
10092.581055
10090.719727
10090.000977
10087.906250
10086.620117
10105.340820
10099.627930
10080.240234
10075.613281
10080.034180
10107.013672
10115.068359
10116.900391
10123.969727
10116.564453
10074.086914
10080.751953
10071.166016
10081.991211
10082.735352
10093.154297
10088.384766
10085.752930
10068.140625
10076.489258
10078.927734
10092.463867
10090.622070
10094.834961
10095.201172
10072.135742
10078.695312
10085.564453
10094.449219
10084.251953
10071.866211
10090.458008
10114.160156
10130.940430
10127.282227
10094.154297
10103.385742
10093.004883
10067.786133
10079.398438
10080.090820
10058.012695
10092.288086
10084.942383
10096.558594
10117.608398
10113.833984
10140.264648
10131.813477
10108.521484
10099.521484
10106.095703
10106.321289
10125.094727
10093.904297
10087.162109
10083.731445
10062.433594
10063.038086
10093.897461
10095.857422
10085.306641
10093.876953
10061.104492
10061.841797
10082.733398
10102.298828
10100.643555
10116.806641
10100.168945
10093.391602
10083.207031
10083.083008
10095.402344
10077.232422
10085.096680
10100.584961
10083.190430
10099.939453
10094.119141
10086.427734
10084.726562
10058.384766
10070.672852
10082.554688
10081.373047
10087.055664
10084.111328
10064.693359
10075.713867
10057.305664
10061.702148
10074.117188
10051.296875
10061.102539
10086.715820
10065.436523
10088.049805
10095.472656
10102.940430
10095.032227
10087.184570
10054.115234
10083.045898
10081.313477
10088.887695
10073.898438
10070.838867
10068.368164
10086.583008
10085.444336
10083.205078
10079.886719
10094.690430
10109.339844
10118.100586
10122.487305
10112.377930
10108.498047
10099.954102
10077.320312
10082.078125
10051.684570
10029.470703
10021.833008
9983.788086
10001.262695
10004.044922
9982.099609
9993.355469
10013.485352
10005.183594
9997.586914
10007.232422
9997.919922
10025.875000
10034.567383
10026.812500
10032.786133
10011.815430
10007.792969
10033.845703
10040.989258
10028.897461
10041.235352
10040.047852
10023.115234
10032.291992
10017.110352
10003.559570
10035.296875
10036.306641
10030.372070
10039.623047
10026.077148
10026.878906
10034.064453
10026.211914
10043.040039
10018.095703
10023.244141
10041.172852
10043.010742
10065.132812
10036.928711
10050.006836
10054.911133
10046.807617
10073.121094
10062.374023
10073.331055
10091.936523
10103.230469
10124.646484
10104.531250
10073.434570
10077.799805
10087.524414
10052.694336
10072.351562
10067.623047
10055.722656
10074.183594
10088.595703
10074.766602
10099.376953
10078.745117
10080.876953
10092.910156
10092.071289
10098.424805
10099.474609
10074.929688
10088.458984
10071.976562
10044.212891
10066.940430
10062.529297
10058.321289
10074.801758
10048.281250
10048.497070
10075.255859
10055.229492
10067.915039
10074.645508
10072.415039
10065.522461
10058.982422
10050.425781
10042.964844
10064.407227
10064.245117
10073.373047
10095.147461
10108.628906
10101.775391
10119.573242
10110.660156
10103.948242
10093.385742
10075.302734
10097.011719
10085.131836
10071.834961
10085.906250
10055.141602
10055.173828
10080.355469
10077.263672
10071.809570
10061.791016
10071.428711
10081.402344
10064.826172
10068.217773
10055.695312
10057.980469
10094.527344
10082.997070
10092.585938
10082.292969
10082.697266
10069.032227
10077.729492
10066.222656
10081.452148
10094.762695
10102.930664
10110.824219
10107.924805
10103.473633
10119.017578
10078.639648
10092.584961
10095.592773
10086.079102
10064.444336
10045.313477
10040.112305
10056.643555
```
