## Supplementary material for "Functional connectivity across the human subcortical auditory system using an autoregressive matrix-Gaussian copula graphical model approach with partial correlations": Code: roi-03_mean_ts.txt

```
11144.449219
11146.258789
11059.169922
11000.392578
11091.876953
11046.587891
10980.638672
11066.475586
11000.862305
11005.325195
10928.269531
11041.573242
11013.867188
11109.639648
11147.552734
11085.902344
11117.337891
11120.014648
11072.632812
11088.047852
11084.874023
11115.174805
11143.527344
11009.972656
11097.769531
11057.747070
11057.820312
11061.524414
11015.921875
11031.859375
10985.087891
10966.537109
11015.767578
11012.465820
11013.512695
11024.605469
11009.903320
11082.505859
10977.236328
10969.427734
10970.596680
11008.851562
11070.351562
11063.982422
11035.004883
11000.898438
10921.694336
11004.656250
11037.091797
11056.555664
11131.875000
10991.663086
10973.295898
11124.712891
11116.400391
11111.997070
11103.182617
11009.285156
11005.525391
11067.790039
11032.548828
11035.270508
11082.258789
11074.040039
11051.420898
10997.886719
11033.891602
11027.594727
11066.940430
10994.983398
11034.632812
11084.530273
11086.836914
11046.403320
11126.149414
11013.065430
11032.752930
11105.851562
11076.883789
11104.299805
11015.800781
11098.483398
11072.094727
11003.491211
11091.415039
11132.239258
11123.329102
11154.539062
11051.010742
11045.308594
11120.873047
11121.254883
11121.828125
11061.299805
11082.459961
11133.714844
11061.774414
11104.117188
11116.806641
11067.674805
11137.289062
11096.546875
11011.854492
11078.741211
11020.149414
11092.607422
11146.123047
11035.840820
11010.841797
10965.049805
11087.069336
11116.292969
11051.846680
10953.392578
10982.385742
11018.501953
11086.468750
11134.930664
11010.685547
11039.497070
11006.994141
10998.443359
11037.417969
11045.006836
11053.363281
11061.916016
10981.982422
10986.962891
11031.512695
11083.658203
11100.376953
11108.475586
11068.472656
11077.632812
11043.725586
10934.590820
11072.267578
11061.950195
11073.125000
11003.649414
10951.744141
10993.263672
10985.475586
11014.336914
11010.614258
11025.027344
11002.457031
10955.444336
10949.783203
10951.438477
10923.447266
10876.540039
10792.170898
10925.093750
10971.466797
10964.333984
10908.567383
10929.113281
10883.586914
10912.209961
10936.857422
10912.609375
11037.560547
10964.600586
10936.909180
10938.114258
10929.764648
10911.107422
10970.763672
10969.209961
10983.476562
10903.830078
10925.514648
10966.750000
10980.129883
11033.274414
11046.537109
10972.341797
10922.236328
10937.892578
10896.941406
10984.311523
10951.072266
10984.001953
11021.078125
10970.807617
10975.565430
10992.757812
11130.280273
11169.075195
11134.784180
11134.693359
11083.845703
11070.576172
11026.523438
10943.120117
10902.725586
10939.341797
10960.289062
10979.519531
10961.106445
10902.624023
10902.336914
10987.624023
10942.557617
10891.783203
10965.180664
10988.712891
11025.980469
11041.940430
10960.805664
10913.969727
11019.331055
10997.971680
11062.107422
11025.839844
10917.809570
10913.931641
11022.469727
10990.632812
10988.572266
11025.072266
10936.959961
10947.163086
10967.044922
10989.188477
11019.348633
11004.887695
10988.303711
11008.405273
11031.457031
11039.850586
11035.629883
10985.795898
10942.617188
10856.531250
10960.393555
10985.542969
10934.834961
10949.729492
10929.558594
10979.508789
11048.055664
10947.574219
10957.347656
10951.978516
10955.847656
10936.126953
10906.103516
10918.896484
10963.143555
10959.212891
11009.592773
10975.097656
10867.075195
10913.744141
10960.110352
10937.715820
10924.455078
10908.797852
10954.890625
10981.916016
10977.401367
10965.035156
10918.401367
10945.722656
10934.037109
10871.761719
10902.251953
10942.485352
10964.290039
10897.787109
10818.918945
10859.192383
10876.419922
10839.334961
10977.794922
10962.094727
10975.121094
10881.061523
10865.802734
10931.108398
10880.517578
10913.000000
10970.423828
10897.745117
10900.332031
10878.522461
10958.392578
10936.137695
10911.087891
10935.347656
10971.110352
10926.755859
10916.838867
10916.938477
10946.010742
10868.203125
10905.196289
10956.855469
10883.510742
10903.309570
10892.357422
10885.620117
10958.375977
10937.809570
10939.934570
10924.632812
10895.186523
10948.798828
10904.375977
10915.372070
10951.371094
10879.090820
10836.400391
10911.129883
10872.822266
10787.962891
10846.524414
10938.365234
10981.769531
10901.245117
10864.323242
10911.134766
10899.986328
10922.789062
10989.012695
11004.864258
11016.396484
10964.873047
10917.087891
10844.458008
10973.357422
10948.212891
10851.036133
10908.142578
10935.226562
10948.075195
10968.837891
10934.952148
10922.916992
10880.138672
10942.879883
10937.441406
10954.460938
10854.333984
10933.373047
10943.582031
10943.707031
10939.133789
10932.763672
10875.785156
10862.036133
10867.046875
10930.745117
10932.107422
10956.468750
10844.851562
10952.381836
11000.692383
10950.371094
10982.278320
10969.533203
10935.037109
10897.104492
10869.955078
10847.009766
10934.755859
10890.091797
10910.875000
10908.314453
10861.874023
10971.960938
10976.751953
10984.500977
10967.674805
10878.244141
10893.934570
10943.971680
10909.784180
10868.277344
10899.589844
10829.958008
10886.021484
10933.867188
10900.394531
10836.927734
10789.758789
10834.238281
10888.123047
10849.076172
10901.673828
10843.896484
10835.158203
10809.222656
10877.758789
10828.541992
10837.778320
10815.018555
10852.727539
10820.004883
10837.399414
10893.933594
10826.579102
10829.432617
10864.356445
10742.875977
10727.950195
10816.081055
10799.472656
10803.374023
10741.135742
10786.730469
10797.730469
10801.917969
10915.780273
10824.356445
10865.728516
10909.599609
10796.361328
10833.185547
10845.860352
10856.141602
10875.372070
10857.762695
10799.061523
10933.078125
10894.194336
10875.763672
10848.506836
10801.732422
10876.310547
10787.703125
10726.685547
10794.524414
10852.022461
10800.219727
10787.668945
10809.917969
10792.829102
10764.498047
10819.062500
10869.947266
10793.913086
10829.811523
10849.440430
10789.811523
10839.560547
10932.054688
10917.583984
10874.572266
10886.489258
10909.516602
10840.650391
10863.595703
10847.788086
10917.416016
10832.056641
10849.652344
10916.949219
10935.497070
10867.211914
10869.592773
10948.683594
10948.752930
10998.455078
10825.826172
10850.874023
10835.596680
10877.693359
10881.662109
10882.702148
10912.865234
10897.791016
10884.447266
10924.089844
10840.989258
10760.214844
10817.527344
10781.118164
10818.423828
10792.940430
10827.725586
10897.778320
10927.629883
10894.965820
10825.311523
10813.843750
10852.502930
10833.212891
10810.161133
10858.691406
10869.958008
10867.749023
10878.475586
10912.152344
10815.415039
10852.689453
10797.137695
10845.410156
10903.020508
10840.028320
10834.519531
10828.318359
10936.701172
11001.739258
10927.065430
10809.997070
10838.583984
10788.623047
10788.850586
10880.396484
10859.690430
10879.082031
10802.924805
10844.508789
10893.426758
10907.584961
10869.958008
10871.249023
10782.312500
10836.722656
10844.963867
10797.120117
10875.573242
10813.184570
10874.260742
10918.103516
10834.977539
10842.604492
10797.097656
10736.084961
10799.374023
10872.542969
10844.052734
10869.214844
10879.500000
10928.705078
10891.490234
10788.671875
10774.339844
10802.541992
10813.842773
10835.794922
10762.190430
10735.447266
10696.380859
10789.871094
10777.729492
10792.305664
10673.084961
10714.283203
10712.959961
10759.612305
10868.902344
10779.786133
10742.252930
10739.505859
10738.787109
10713.098633
10774.065430
10735.378906
10737.489258
10767.542969
10764.889648
10806.859375
10697.589844
10745.199219
10745.007812
10835.496094
10790.584961
10803.569336
10689.489258
10801.533203
10810.402344
10815.615234
10804.635742
10844.736328
10735.458008
10766.589844
10715.197266
10744.863281
10775.965820
10799.334961
10665.697266
10837.655273
10862.831055
10800.489258
10779.131836
10732.831055
10785.264648
10816.666016
10748.109375
10817.734375
10735.381836
10737.849609
10814.665039
10852.702148
10884.154297
10874.827148
10760.882812
10773.366211
10714.235352
10809.242188
10810.708984
10746.746094
10794.404297
10868.373047
10812.550781
10813.249023
10817.610352
10791.993164
10819.317383
10733.890625
10833.958008
10842.010742
10779.347656
10792.805664
10803.129883
10826.623047
10824.417969
10711.931641
10797.607422
10808.733398
10835.584961
10901.500977
10838.316406
10812.176758
10773.344727
10721.870117
10827.002930
10829.107422
10857.488281
10929.005859
10899.879883
10959.416016
10989.777344
10893.950195
10831.509766
10862.348633
10881.125977
10862.541992
10839.538086
10843.508789
10902.374023
10804.744141
10810.207031
10799.269531
10880.225586
10823.086914
10768.642578
10833.132812
10873.240234
10859.687500
10810.224609
10842.564453
10850.914062
10810.400391
10802.677734
10831.962891
10865.617188
10833.862305
10763.052734
10742.109375
10777.750000
10797.796875
10800.547852
10809.018555
10868.674805
10805.104492
10795.228516
10805.875977
10863.395508
10892.852539
10856.457031
10875.522461
10783.837891
10761.830078
10737.421875
10854.520508
10802.500000
10896.397461
10802.726562
10866.822266
10856.867188
10807.209961
10803.381836
10766.679688
10736.329102
10701.609375
10778.453125
10791.420898
10853.528320
10819.311523
10826.815430
10814.729492
10742.390625
10756.715820
10805.039062
10726.537109
10722.525391
10814.806641
10792.640625
10800.320312
10775.259766
10800.895508
10794.020508
10783.650391
10748.300781
10804.461914
10737.498047
10737.360352
10780.598633
10793.434570
10782.899414
10822.177734
10780.546875
10819.233398
10784.699219
10787.815430
10844.022461
10726.560547
10828.076172
10836.109375
10797.991211
10817.177734
10791.270508
10750.067383
10816.731445
10698.639648
10734.680664
10795.772461
10745.812500
10703.482422
10723.727539
10735.368164
10750.362305
10830.930664
10814.145508
10810.461914
10877.206055
10739.056641
10784.606445
10775.998047
10773.915039
10809.724609
10739.693359
10729.500000
10780.985352
10769.626953
10790.895508
10801.257812
10797.858398
10807.065430
10872.898438
10844.014648
10824.495117
10847.671875
10793.767578
10788.039062
10822.921875
10713.625977
10682.424805
10680.346680
10622.024414
10640.072266
10629.149414
10562.677734
10595.541992
10591.511719
10606.336914
10600.894531
10656.811523
10680.959961
10705.584961
10708.379883
10693.311523
10704.033203
10641.973633
10620.401367
10725.288086
10649.955078
10676.799805
10754.197266
10803.927734
10722.950195
10734.148438
10712.930664
10677.263672
10698.790039
10670.269531
10639.152344
10668.461914
10647.583984
10684.729492
10731.004883
10699.505859
10682.101562
10649.812500
10659.464844
10674.103516
10712.547852
10742.552734
10726.834961
10740.676758
10757.965820
10684.317383
10698.232422
10727.547852
10719.029297
10815.980469
10756.435547
10866.306641
10877.404297
10823.209961
10853.592773
10838.342773
10732.625000
10748.662109
10773.378906
10679.014648
10753.812500
10775.619141
10737.902344
10765.626953
10679.095703
10768.437500
10762.482422
10764.075195
10822.603516
10877.139648
10796.089844
10808.822266
10811.426758
10681.542969
10816.682617
10823.957031
10776.196289
10774.842773
10756.527344
10716.794922
10822.182617
10876.125000
10778.625977
10718.224609
10795.042969
10735.521484
10818.236328
10809.666992
10728.780273
10759.124023
10744.094727
10728.391602
10760.038086
10833.501953
10882.393555
10830.736328
10690.662109
10776.471680
10769.799805
10738.487305
10852.697266
10802.117188
10802.654297
10777.930664
10717.985352
10679.356445
10783.975586
10808.215820
10786.748047
10714.963867
10724.057617
10787.917969
10785.015625
10795.880859
10830.547852
10804.350586
10800.823242
10747.642578
10719.030273
10767.882812
10748.645508
10723.625977
10733.188477
10702.322266
10747.799805
10786.408203
10778.162109
10809.603516
10743.600586
10713.311523
10774.270508
10645.028320
10743.680664
10786.435547
10764.959961
10743.891602
10718.560547
10707.151367
10771.341797
```
