## Supplementary material for "Functional connectivity across the human subcortical auditory system using an autoregressive matrix-Gaussian copula graphical model approach with partial correlations": Code: roi-04_mean_ts.txt

```
9801.545898
9542.061523
9650.533203
9517.324219
9792.527344
9587.537109
9684.504883
9403.817383
9481.537109
9679.748047
9498.916016
9638.414062
9534.747070
9757.410156
9648.302734
9605.796875
9440.843750
9664.220703
9663.373047
9295.611328
9469.919922
9404.593750
9621.086914
9552.699219
9724.263672
9718.030273
9744.650391
9562.060547
9512.430664
9479.917969
9512.506836
9657.166016
9603.792969
9713.726562
9415.921875
9587.151367
9358.812500
9705.507812
9651.908203
9470.303711
9444.488281
9423.246094
9478.574219
9387.823242
9534.498047
9508.494141
9566.191406
9370.744141
9752.664062
9493.685547
9510.425781
9713.027344
9762.058594
9628.320312
9534.494141
9321.986328
9531.444336
9693.152344
9618.829102
9616.685547
9640.250000
9511.302734
9661.720703
9418.210938
9711.791016
9529.558594
9379.584961
9688.955078
9473.608398
9658.968750
9430.875000
9453.861328
9541.330078
9582.298828
9220.792969
9655.720703
9620.350586
9487.513672
9376.937500
9453.481445
9458.734375
9564.783203
9477.238281
9754.710938
9501.207031
9672.205078
9636.154297
9555.621094
9585.259766
9465.655273
9476.119141
9636.849609
9363.781250
9689.037109
9497.871094
9503.770508
9523.984375
9461.276367
9605.972656
9447.503906
9420.666016
9683.394531
9699.844727
9347.797852
9704.767578
9591.064453
9636.105469
9657.980469
9738.386719
9613.354492
9474.841797
9322.313477
9453.550781
9484.719727
9474.009766
9655.759766
9685.549805
9571.958008
9427.105469
9569.701172
9677.931641
9621.376953
9159.991211
9576.785156
9706.447266
9383.059570
9555.603516
9349.625000
9589.203125
9599.691406
9690.531250
9532.726562
9502.679688
9292.217773
9386.431641
9587.212891
9502.513672
9732.908203
9511.448242
9593.957031
9566.554688
9461.608398
9458.623047
9589.786133
9334.100586
9686.671875
9441.185547
9584.240234
9638.384766
9558.873047
9677.604492
9563.481445
9438.703125
9445.355469
9641.380859
9826.159180
9558.658203
9525.677734
9534.447266
9497.198242
9448.786133
9719.537109
9523.503906
9423.239258
9565.370117
9510.515625
9405.822266
9453.398438
9515.468750
9572.087891
9521.677734
9403.790039
9526.152344
9378.652344
9451.236328
9378.111328
9539.636719
9546.640625
9304.357422
9486.669922
9664.916016
9621.722656
9459.886719
9574.384766
9475.483398
9520.994141
9452.656250
9605.894531
9370.376953
8996.330078
9436.394531
9584.412109
9564.307617
9403.835938
9629.596680
9500.136719
9396.229492
9628.710938
9472.885742
9514.886719
9220.053711
9407.625000
9570.397461
9603.521484
9389.097656
9298.050781
9523.908203
9307.900391
9478.691406
9616.226562
9573.855469
9465.743164
9447.498047
9724.029297
9492.992188
9489.406250
9545.191406
9534.861328
9449.871094
9656.176758
9523.459961
9487.565430
9579.636719
9598.795898
9498.812500
9909.067383
9666.125000
9429.717773
9528.050781
9480.345703
9466.085938
9493.083008
9478.895508
9424.427734
9631.284180
9460.981445
9441.515625
9433.816406
9633.712891
9545.145508
9518.451172
9478.075195
9530.241211
9646.683594
9667.550781
9478.019531
9599.625000
9494.713867
9639.763672
9397.189453
9471.304688
9380.553711
9529.214844
9475.042969
9411.544922
9384.820312
9415.652344
9576.611328
9525.369141
9575.865234
9252.264648
9423.601562
9495.723633
9379.557617
9810.101562
9479.960938
9675.171875
9567.429688
9604.093750
9561.846680
9329.287109
9423.005859
9592.107422
9682.232422
9510.503906
9619.886719
9650.021484
9498.066406
9521.646484
9519.294922
9620.921875
9747.524414
9558.744141
9631.791992
9719.720703
9354.288086
9471.210938
9659.830078
9543.667969
9337.500977
9473.483398
9361.419922
9445.639648
9538.240234
9665.778320
9586.707031
9408.398438
9593.251953
9463.834961
9525.574219
9416.575195
9347.480469
9443.609375
9479.050781
9510.943359
9506.708008
9421.388672
9729.250000
9621.765625
9367.625000
9404.615234
9574.133789
9319.681641
9545.876953
9575.023438
9434.541992
9396.460938
9506.313477
9455.468750
9636.929688
9438.501953
9496.748047
9514.125000
9558.669922
9714.933594
9608.567383
9447.439453
9327.370117
9389.126953
9634.822266
9463.583984
9637.979492
9417.812500
9496.744141
9408.498047
9616.367188
9494.806641
9439.447266
9506.576172
9212.787109
9366.439453
9601.244141
9374.237305
9432.509766
9515.026367
9569.953125
9430.234375
9510.976562
9279.097656
9478.634766
9558.933594
9405.867188
9790.586914
9209.250000
9392.564453
9680.912109
9506.460938
9656.123047
9491.275391
9498.314453
9348.746094
9434.392578
9601.769531
9528.187500
9428.081055
9307.087891
9394.148438
9522.044922
9715.140625
9464.727539
9503.049805
9381.164062
9676.182617
9759.731445
9462.987305
9394.405273
9540.393555
9288.986328
9697.917969
9589.794922
9430.708984
9427.117188
9609.390625
9492.664062
9532.519531
9452.683594
9427.804688
9393.613281
9365.531250
9486.779297
9504.609375
9403.366211
9321.468750
9604.933594
9464.648438
9545.332031
9396.130859
9433.883789
9373.225586
9457.958008
9720.865234
9356.574219
9280.423828
9381.710938
9633.167969
9211.626953
9515.683594
9456.142578
9484.878906
9561.642578
9431.503906
9591.825195
9487.091797
9515.699219
9484.123047
9354.710938
9558.265625
9436.362305
9542.940430
9492.962891
9649.863281
9514.625000
9363.648438
9568.798828
9443.254883
9351.335938
9313.326172
9656.585938
9473.019531
9472.517578
9377.675781
9494.259766
9498.833008
9465.789062
9465.002930
9684.052734
9478.019531
9642.074219
9387.337891
9432.529297
9551.439453
9502.918945
9499.444336
9592.571289
9434.750000
9314.919922
9469.048828
9431.946289
9461.748047
9529.210938
9334.852539
9356.257812
9488.064453
9595.142578
9464.015625
9380.871094
9400.573242
9571.136719
9426.525391
9402.937500
9712.244141
9483.806641
9346.494141
9357.217773
9495.564453
9407.259766
9405.981445
9566.617188
9674.142578
9509.083008
9268.398438
9690.810547
9419.625000
9477.648438
9395.822266
9433.572266
9537.560547
9428.761719
9552.742188
9559.580078
9409.005859
9565.120117
9323.382812
9520.322266
9446.128906
9372.466797
9449.721680
9481.151367
9428.228516
9417.036133
9444.199219
9270.598633
9492.855469
9349.658203
9475.242188
9477.131836
9414.666992
9633.687500
9491.853516
9528.276367
9568.480469
9558.285156
9334.345703
9319.496094
9682.990234
9391.602539
9372.029297
9479.083984
9427.030273
9407.370117
9342.597656
9427.214844
9546.979492
9554.826172
9404.095703
9472.083984
9453.529297
9421.228516
9458.037109
9564.802734
9259.427734
9414.257812
9519.873047
9357.578125
9413.197266
9413.099609
9591.933594
9360.140625
9509.273438
9554.993164
9425.261719
9488.923828
9554.150391
9356.570312
9450.175781
9478.909180
9404.512695
9434.708008
9555.394531
9538.962891
9591.203125
9392.234375
9359.046875
9571.308594
9252.202148
9360.380859
9234.319336
9439.463867
9494.203125
9137.746094
9363.185547
9404.351562
9365.363281
9342.490234
9407.814453
9746.958984
9307.007812
9321.916992
9266.115234
9384.593750
9568.094727
9634.660156
9299.081055
9331.111328
9456.570312
9403.558594
9455.759766
9347.433594
9317.976562
9440.228516
9613.875000
9509.599609
9484.475586
9464.943359
9397.574219
9503.210938
9499.427734
9717.033203
9440.982422
9487.640625
9344.099609
9516.738281
9410.710938
9364.725586
9372.145508
9359.184570
9483.662109
9392.108398
9370.700195
9719.357422
9605.169922
9466.832031
9244.708984
9501.933594
9205.809570
9418.152344
9379.996094
9165.371094
9341.319336
9393.060547
9551.658203
9391.035156
9317.130859
9433.650391
9482.213867
9445.756836
9280.241211
9524.816406
9495.908203
9330.660156
9280.613281
9327.174805
9416.597656
9275.819336
9233.417969
9535.978516
9334.223633
9505.925781
9564.029297
9435.943359
9468.046875
9324.447266
9358.214844
9424.382812
9336.574219
9148.291016
9498.199219
9411.068359
9378.169922
9446.572266
9426.674805
9450.843750
9487.085938
9403.156250
9573.623047
9584.550781
9191.619141
9295.609375
9432.989258
9510.084961
9589.574219
9155.204102
9588.634766
9479.478516
9208.603516
9389.279297
9655.627930
9330.635742
9441.814453
9433.767578
9531.523438
9600.033203
9636.652344
9594.521484
9386.294922
9471.517578
9494.459961
9449.000000
9305.449219
9382.087891
9244.843750
9343.351562
9282.080078
9322.796875
9490.058594
9257.998047
9624.603516
9368.060547
9358.048828
9380.372070
9229.246094
9285.581055
9323.171875
9495.636719
9556.269531
9299.560547
9195.131836
9375.641602
9287.734375
9594.341797
9332.000000
9257.958984
9372.884766
9440.347656
9267.799805
9395.405273
9382.671875
9411.249023
9483.017578
9475.297852
9256.712891
9423.680664
9328.644531
9413.209961
9395.166992
9401.322266
9348.564453
9591.925781
9335.107422
9559.548828
9381.588867
9431.270508
9607.067383
9468.481445
9353.337891
9374.011719
9342.960938
9194.292969
9256.742188
9345.433594
9337.541016
9306.501953
9324.134766
9493.937500
9474.882812
9412.618164
9537.946289
9321.979492
9480.932617
9573.515625
9445.017578
9490.945312
9457.437500
9565.662109
9316.851562
9310.397461
9448.566406
9278.716797
9467.260742
9350.153320
9377.763672
9434.662109
9438.850586
9385.041016
9283.929688
9512.261719
9451.721680
9406.754883
9215.376953
9228.414062
9565.761719
9454.380859
9239.127930
9325.696289
9262.216797
9206.707031
9363.353516
9525.088867
9451.898438
9385.488281
9551.696289
9558.771484
9341.871094
9332.991211
9358.046875
9563.513672
9362.674805
9371.759766
9415.389648
9425.261719
9389.808594
9343.825195
9388.625000
9203.736328
9434.131836
9323.771484
9289.411133
9415.650391
9417.990234
9247.873047
9472.220703
9323.662109
9121.097656
9452.474609
9215.053711
9520.502930
9377.828125
9441.975586
9156.890625
9482.385742
9472.054688
9521.120117
9488.203125
9497.501953
9455.972656
9620.914062
9478.500977
9426.068359
9459.083984
9399.685547
9303.819336
9494.947266
9330.111328
9450.289062
9179.937500
9603.766602
9398.699219
9362.419922
9519.998047
9426.395508
9389.228516
9456.483398
9406.853516
9353.636719
9195.666016
9236.414062
9219.613281
9352.593750
9348.421875
9474.948242
9316.470703
9477.386719
9499.189453
9325.158203
9556.036133
9587.501953
9456.209961
9338.398438
9355.981445
9348.730469
9252.183594
9350.029297
9321.474609
9476.140625
9372.819336
9251.044922
9464.263672
9419.906250
9364.697266
9383.060547
9414.691406
9375.716797
9355.746094
9316.908203
9364.413086
9468.776367
9171.705078
9491.988281
9587.295898
9572.901367
9378.741211
9470.564453
9461.000000
9405.964844
9199.037109
9215.402344
9663.562500
9239.074219
9441.900391
9382.507812
9434.027344
9239.329102
9537.387695
9448.619141
9327.296875
9547.623047
9558.858398
9446.468750
9227.721680
9388.494141
9385.970703
9480.712891
9201.023438
9441.627930
9358.544922
9508.040039
9248.566406
9454.019531
9458.241211
9380.000977
9504.407227
9321.591797
9420.332031
9318.550781
9093.179688
9291.279297
9501.020508
9463.511719
9574.994141
9318.298828
9474.912109
9608.046875
9379.676758
9388.957031
9339.481445
9505.192383
9499.755859
9327.374023
9349.667969
9370.698242
9501.224609
9314.892578
9338.903320
9471.910156
9420.928711
9452.831055
9408.542969
9319.921875
9366.967773
9285.335938
```
