## Supplementary material for "Functional connectivity across the human subcortical auditory system using an autoregressive matrix-Gaussian copula graphical model approach with partial correlations": Code: roi-05_mean_ts.txt

```
10074.456055
9945.735352
10015.944336
9781.044922
10296.119141
10188.199219
9771.175781
9925.712891
9937.514648
9930.667969
10125.036133
9959.401367
9906.488281
10174.263672
9857.134766
10269.456055
10037.157227
9823.416992
9823.691406
9957.710938
10064.568359
10039.004883
9901.640625
9945.815430
10083.070312
9875.803711
9889.318359
9772.109375
10156.095703
9888.225586
10041.000000
9818.083984
9668.769531
9855.894531
9982.541016
9962.624023
9983.895508
9948.822266
9868.237305
10030.558594
9873.739258
9882.226562
9958.878906
9789.115234
10210.181641
9945.253906
9900.263672
9976.678711
10061.341797
9725.219727
10274.685547
9952.088867
9887.701172
9765.932617
10017.530273
9901.658203
9903.856445
9998.921875
10000.735352
9659.150391
9900.679688
9568.245117
9794.486328
9824.731445
9813.995117
9990.913086
9792.430664
9869.870117
9832.815430
9770.302734
9864.411133
9954.424805
9663.293945
9718.644531
9891.010742
9977.272461
9812.816406
10050.463867
10093.122070
9565.243164
9891.817383
10156.978516
9876.623047
9742.128906
9870.086914
9812.737305
9969.483398
9786.416016
9703.950195
9977.575195
9787.954102
9853.054688
9564.070312
9821.488281
9875.916992
10016.336914
9786.923828
10005.928711
9793.899414
9757.382812
9725.479492
9770.482422
10092.530273
9794.382812
9769.680664
10045.615234
9664.904297
10025.863281
10119.854492
9706.601562
9989.315430
9922.939453
9988.321289
9824.116211
10006.833008
10002.515625
9841.503906
9826.024414
9796.045898
10076.574219
9680.251953
9922.403320
10023.259766
10032.704102
9767.202148
9802.499023
9909.548828
9939.073242
9729.248047
10021.879883
9715.955078
10032.472656
9609.354492
9886.172852
9786.224609
9830.296875
9732.807617
9831.064453
9908.173828
9779.625977
9876.536133
9998.948242
9634.312500
9846.151367
9865.869141
10063.933594
9809.250977
9830.196289
10021.990234
10019.347656
9939.379883
9979.396484
9980.041992
9979.317383
9561.619141
9574.471680
9965.315430
9875.220703
9629.846680
9965.771484
9955.104492
10076.835938
9948.822266
9775.947266
10171.884766
9864.412109
9722.940430
9724.549805
9770.201172
10017.524414
9825.119141
9682.269531
9916.819336
9829.591797
9861.684570
9843.031250
9916.076172
9912.901367
9863.824219
9734.059570
9746.871094
9886.120117
9756.625977
9598.595703
9762.449219
9925.796875
9478.097656
9672.886719
9813.945312
9365.081055
9883.032227
9697.362305
9893.830078
10047.022461
9799.153320
9846.705078
9890.323242
9977.358398
9788.658203
9955.914062
9865.449219
9855.152344
9967.512695
9797.166992
9716.478516
10049.004883
9907.620117
9934.153320
10008.830078
9666.243164
9826.388672
9892.244141
9918.915039
9604.251953
9888.606445
9879.596680
9812.180664
9779.768555
9757.145508
9690.672852
9934.620117
10018.734375
9853.965820
9789.492188
9712.278320
9779.625000
9798.450195
9606.238281
9772.563477
9693.509766
9614.213867
9997.383789
9686.177734
9942.479492
9816.907227
9735.822266
10004.971680
9865.286133
9859.138672
9865.298828
9902.363281
9757.249023
9524.480469
9578.045898
9724.643555
10022.108398
9846.114258
9868.315430
9686.704102
10070.839844
9688.197266
9835.491211
9807.625000
9752.195312
10040.648438
9972.473633
10014.503906
9610.718750
9698.014648
9711.922852
9923.142578
9569.350586
9777.906250
9818.672852
9904.147461
9771.724609
9651.875977
9817.963867
9615.648438
9920.803711
9714.559570
9686.719727
9957.633789
9748.859375
9816.853516
9874.779297
9779.250977
9813.763672
9861.013672
9732.491211
9763.543945
9901.937500
9368.784180
9842.573242
9711.352539
10122.672852
9736.957031
9778.004883
9650.034180
9728.029297
9890.961914
9763.506836
9912.335938
9802.595703
9928.510742
9797.467773
9931.354492
9741.606445
10006.670898
9818.592773
9740.575195
9749.947266
9639.073242
9678.096680
9813.108398
10016.423828
9690.577148
9704.923828
9722.558594
9732.744141
9718.826172
9586.698242
9668.112305
9877.746094
10084.001953
9693.701172
9697.548828
9839.064453
9923.197266
9516.230469
9732.909180
9767.042969
10031.360352
9912.280273
9840.101562
9839.211914
9966.550781
9832.400391
9770.713867
9782.040039
9635.237305
9863.265625
9887.783203
9585.813477
9857.940430
9698.720703
9732.156250
9912.066406
9802.279297
9813.684570
9847.740234
9809.232422
10017.534180
9827.008789
9880.865234
9857.417969
9617.706055
9778.509766
9899.635742
9920.000000
9669.811523
10010.368164
9735.470703
9817.621094
9581.041992
9741.249023
9681.508789
9729.532227
9797.983398
9917.933594
10101.611328
9635.819336
9765.900391
9837.454102
9736.068359
9537.729492
9679.324219
9712.063477
9991.954102
9930.075195
9670.083984
9897.342773
10014.621094
9706.424805
9724.895508
9730.166992
9777.641602
9660.511719
9555.441406
9747.515625
9885.246094
9982.269531
9852.947266
9812.285156
9770.117188
9841.272461
9963.498047
9782.930664
9863.092773
9960.529297
9669.751953
9871.592773
9621.877930
9900.975586
9759.627930
9762.995117
9878.396484
9643.470703
9620.083008
9743.690430
9632.108398
9903.212891
9788.311523
9810.509766
9743.653320
9826.469727
9541.306641
9744.654297
9760.264648
9891.642578
9719.737305
9784.727539
9730.681641
9678.322266
9678.913086
9804.848633
9366.922852
9810.742188
9817.594727
9542.640625
9892.953125
9711.747070
9681.550781
9879.444336
9800.123047
9933.478516
9694.332031
9726.451172
9847.639648
9542.627930
9819.782227
9898.818359
9674.484375
9737.620117
9784.422852
9936.171875
9759.967773
9703.626953
9680.113281
9705.925781
9745.498047
9748.375977
9765.343750
9664.287109
9624.090820
9728.043945
10147.967773
9662.169922
9749.052734
9659.502930
9652.159180
9754.062500
9653.247070
9606.632812
10002.636719
9756.891602
9686.679688
9708.017578
9904.753906
9745.389648
9748.252930
9843.600586
9463.879883
9812.711914
9776.224609
9666.595703
9825.864258
10088.683594
9718.741211
9922.204102
9782.037109
9713.192383
9812.583008
9655.198242
9686.787109
9853.549805
9977.395508
9606.593750
9608.636719
9895.871094
9783.187500
9587.468750
9716.831055
9806.243164
9778.925781
9752.594727
9777.167969
9686.685547
9555.203125
9820.865234
9745.609375
9590.536133
9918.445312
9911.559570
9597.102539
9793.480469
9593.245117
9343.445312
9459.282227
9938.249023
9761.320312
9677.959961
10149.230469
9523.602539
9880.297852
9671.871094
9649.196289
9722.950195
9544.047852
9809.497070
9817.134766
9825.082031
9810.625977
9981.719727
9731.726562
9669.072266
9726.527344
9407.365234
9773.151367
10030.786133
9741.833008
9828.685547
9932.627930
9689.035156
9700.598633
9808.528320
9818.948242
9685.831055
9868.060547
9849.928711
9603.792969
9829.192383
9915.690430
9760.795898
9929.800781
9968.970703
9533.325195
9843.911133
9563.884766
9812.486328
10087.316406
9662.784180
9739.299805
9871.064453
9799.189453
10022.825195
9701.723633
9664.180664
9698.091797
9745.151367
9795.853516
9842.291016
9765.729492
9740.225586
9776.529297
10019.802734
9707.056641
9596.369141
9717.320312
9835.132812
9597.782227
9768.131836
9750.971680
9662.995117
9781.355469
9781.718750
9807.513672
9909.379883
9695.591797
9518.849609
9691.084961
9876.197266
9499.333008
9994.772461
9690.080078
9717.505859
9865.882812
9996.215820
9720.048828
9740.801758
9715.900391
9799.218750
9744.278320
9700.067383
9567.918945
9551.684570
9831.501953
9876.988281
9695.972656
9684.930664
9807.031250
9822.469727
9841.346680
9670.396484
9625.956055
9968.926758
9626.209961
9905.164062
9526.326172
9506.632812
9862.756836
9590.864258
9600.211914
9719.532227
9667.948242
9593.562500
9693.412109
9715.900391
9713.626953
9615.346680
9595.998047
9814.954102
9636.388672
9542.770508
9879.212891
9901.895508
9627.503906
9854.289062
9573.916016
9769.836914
9674.957031
9911.040039
9603.872070
9658.015625
9850.889648
9441.917969
9859.523438
9812.914062
9843.194336
9836.614258
9702.838867
9457.793945
9514.807617
9682.882812
9648.014648
9698.965820
9606.211914
9812.175781
9709.172852
9719.631836
9866.067383
9546.128906
9765.098633
9496.006836
9719.906250
10047.961914
9768.436523
9649.338867
9725.694336
9923.860352
9786.507812
9701.238281
9695.586914
9693.396484
9898.309570
9896.965820
9669.930664
9474.200195
9421.078125
9842.231445
9806.977539
9269.827148
9636.392578
10048.447266
9844.286133
9741.219727
9712.740234
9713.402344
9647.753906
9756.755859
9552.436523
9608.201172
9636.436523
9404.808594
9855.894531
9720.680664
9679.495117
9636.903320
9789.663086
9647.961914
9767.672852
9842.029297
9668.315430
9824.776367
9981.960938
9828.602539
9722.689453
9585.924805
9668.148438
9683.486328
10012.034180
9678.687500
9773.325195
9360.804688
9822.903320
9876.873047
9558.747070
9684.289062
9663.806641
9649.768555
9772.776367
9474.361328
9859.100586
9672.732422
10008.498047
9734.137695
9945.412109
9862.701172
9719.720703
9881.895508
9561.553711
9911.135742
9733.874023
9765.425781
9619.583008
9688.379883
9810.264648
9378.865234
9549.879883
9939.183594
9512.489258
9860.503906
9828.683594
9554.486328
9986.862305
9765.786133
9565.604492
9856.683594
9704.605469
9668.980469
9703.131836
9606.170898
9729.815430
9981.499023
9427.235352
9780.235352
9738.946289
9959.014648
9825.116211
9775.633789
9465.956055
9676.828125
9737.447266
9584.057617
9279.959961
9682.905273
9850.679688
9882.212891
9898.003906
9826.181641
9564.670898
9697.500000
9723.322266
9941.006836
9725.734375
9921.416992
9767.319336
9679.879883
9827.383789
9715.455078
9834.736328
9626.628906
9687.600586
9619.372070
9568.957031
9857.659180
9663.447266
9745.199219
9847.630859
9512.920898
9759.245117
9628.564453
9729.339844
9683.456055
9776.713867
9654.430664
9927.301758
9758.435547
9711.030273
9837.126953
9674.620117
9405.656250
9618.741211
9773.475586
9762.916992
9651.186523
9645.059570
9573.593750
9736.063477
9818.206055
9566.292969
9676.963867
9488.094727
9962.440430
9663.391602
9601.783203
9608.137695
9620.821289
9782.867188
10069.173828
9741.027344
9678.496094
9719.033203
9397.765625
9718.239258
9653.250977
9774.226562
9787.125000
9426.308594
9809.618164
9972.883789
9714.742188
9495.078125
9628.942383
9667.007812
9759.145508
9620.960938
9643.097656
9650.841797
9716.937500
9946.952148
9739.008789
9622.248047
10037.202148
9683.796875
9848.305664
9778.630859
9635.668945
9714.160156
9838.752930
9762.677734
9626.496094
9832.356445
9650.938477
9717.286133
9898.076172
9745.197266
10005.451172
9804.516602
9743.895508
9684.291992
9733.890625
9733.896484
9854.717773
9842.639648
9650.090820
9649.886719
9590.312500
9898.958984
9734.009766
10006.372070
9905.854492
9744.558594
9581.405273
9676.100586
9991.198242
9863.074219
9722.905273
9806.937500
9687.595703
9558.497070
9561.074219
9708.058594
10008.218750
9526.906250
9686.039062
10025.219727
9677.337891
9864.352539
9825.271484
9887.129883
9815.310547
9669.578125
9764.997070
9569.607422
9661.736328
10029.883789
9685.251953
9734.777344
9953.801758
9667.325195
9548.275391
9767.991211
9845.285156
9768.728516
9827.975586
9319.053711
9959.448242
9760.845703
9804.118164
9877.256836
9521.591797
9797.641602
9998.328125
9597.561523
9922.779297
9820.487305
9748.475586
9601.977539
9710.863281
```
