## Supplementary material for "Functional connectivity across the human subcortical auditory system using an autoregressive matrix-Gaussian copula graphical model approach with partial correlations": Code: roi-06_mean_ts.txt

```
11309.545898
10952.204102
11075.197266
11063.827148
11100.583008
11189.664062
10819.998047
10944.935547
10940.797852
10988.040039
10921.574219
10724.157227
10910.488281
10926.304688
11063.896484
10951.578125
11083.792969
11019.342773
11178.149414
11140.220703
10946.041016
11045.306641
10941.874023
10951.169922
10904.850586
11037.458984
11161.227539
11060.282227
11017.541992
10927.275391
11016.781250
11137.379883
10870.392578
11121.164062
10990.473633
11013.618164
11090.261719
10776.624023
10870.345703
10809.422852
10967.851562
11010.324219
11100.642578
11102.715820
10975.261719
10779.677734
10951.452148
10943.212891
10972.278320
10946.535156
10832.266602
10845.123047
11069.195312
11015.870117
11201.002930
10993.752930
11015.861328
10943.625000
10926.669922
10836.924805
10993.656250
10931.726562
10894.810547
11287.486328
10825.570312
10814.902344
10926.477539
10880.217773
10813.632812
11153.069336
10992.464844
10794.244141
10813.677734
10964.769531
11013.173828
11087.966797
11170.897461
11004.915039
10993.683594
10881.606445
10841.097656
10917.895508
10704.064453
10935.660156
10969.656250
11112.651367
10765.325195
10866.353516
10953.579102
10847.539062
10906.971680
10927.136719
11072.845703
11008.574219
11048.673828
10780.908203
10849.471680
10992.236328
10949.145508
10805.490234
10887.561523
10945.558594
10906.226562
10886.873047
11010.212891
11061.364258
11075.364258
10815.295898
10922.871094
10867.047852
10985.357422
10774.936523
10748.875000
10893.755859
10924.369141
10939.709961
11080.875977
10803.350586
10971.652344
10906.615234
10847.400391
10937.405273
10679.470703
10789.220703
11019.322266
10916.388672
10852.839844
10968.296875
11063.441406
10993.979492
11002.878906
11248.064453
11010.491211
11014.505859
10872.002930
10934.916992
10904.834961
10983.995117
10840.705078
10784.881836
11064.035156
10839.269531
10978.541992
10975.402344
11129.834961
10737.287109
10910.171875
10974.458008
10890.632812
10989.460938
10968.453125
10822.343750
10980.379883
10955.043945
10952.905273
10801.611328
11097.875000
11017.021484
11003.749023
10810.332031
10810.715820
10841.343750
10958.813477
11151.215820
10631.271484
10899.660156
10931.014648
10985.725586
10823.896484
10814.128906
10949.131836
11047.130859
10837.917969
10967.398438
10867.302734
10895.208984
10693.454102
10713.389648
11021.596680
10655.574219
10675.244141
10886.799805
10869.258789
10880.138672
10933.726562
10890.924805
10958.861328
10928.537109
10579.148438
10767.708008
10860.961914
11081.139648
11087.676758
10824.185547
10813.320312
10966.460938
11119.444336
10774.066406
10844.110352
10846.864258
10965.886719
10954.875977
10985.015625
10940.712891
10951.479492
11041.298828
10996.124023
10906.991211
11049.757812
10863.751953
10950.375000
10884.249023
10878.377930
10726.456055
11003.086914
10837.168945
10790.917969
11057.853516
11012.515625
11094.297852
11009.408203
10805.238281
10898.482422
10765.771484
10720.801758
11011.048828
10827.820312
10998.294922
11079.225586
10857.125000
10851.756836
11039.257812
11100.998047
10957.046875
10839.867188
10968.570312
11021.292969
10796.755859
11042.018555
11010.955078
10951.246094
10930.399414
11105.099609
11026.750977
11025.988281
10992.372070
10984.215820
10976.426758
11000.389648
10905.418945
10921.319336
10864.362305
10958.804688
10885.541016
11072.408203
11062.170898
10770.666992
10976.091797
10933.881836
11047.617188
11195.217773
11068.740234
10852.285156
10843.902344
10923.023438
11015.207031
10929.145508
11016.660156
10953.360352
11194.709961
10848.571289
11045.595703
11152.981445
10788.788086
10922.562500
10935.532227
11003.684570
10946.725586
10985.226562
11101.861328
10916.248047
10696.563477
10942.594727
10766.978516
11122.452148
10928.471680
11061.706055
11101.617188
11184.536133
11054.277344
11029.736328
11120.412109
11159.770508
10981.267578
10807.684570
11148.808594
10803.489258
10882.297852
10983.205078
11074.115234
11048.831055
10808.280273
10780.664062
10986.501953
10870.136719
11436.300781
10904.412109
10874.326172
11176.743164
11096.581055
10905.186523
11062.009766
11014.786133
10993.862305
11189.253906
10824.103516
11063.980469
11070.686523
11205.664062
10987.158203
10903.984375
11149.994141
10959.151367
10727.571289
10867.241211
11136.174805
10968.839844
10976.145508
10849.969727
10867.818359
10753.967773
10944.498047
10822.643555
10762.341797
10783.927734
10951.332031
11108.243164
11023.785156
11085.331055
10795.373047
10676.660156
11044.045898
10983.268555
10845.888672
10971.877930
10962.946289
11016.768555
10996.651367
11093.228516
10960.413086
10835.520508
10920.065430
10960.583984
10975.485352
10656.537109
10973.253906
10987.310547
10992.487305
11024.343750
11023.554688
10907.563477
11148.277344
11061.132812
11009.805664
10982.749023
10977.484375
10925.748047
11000.336914
10995.296875
10861.541016
10882.357422
10951.321289
11055.198242
11007.561523
11104.118164
10928.322266
10988.074219
11134.710938
10838.139648
10954.159180
11021.820312
11097.359375
11031.006836
10781.338867
10836.823242
11244.992188
10903.543945
10909.033203
11090.093750
10890.502930
10944.427734
11157.315430
11063.634766
10833.053711
10815.029297
10985.455078
11012.580078
10708.299805
10851.050781
10951.508789
11015.526367
11115.034180
11137.893555
10810.593750
10946.961914
10981.679688
10942.630859
10877.587891
11188.166016
10827.370117
10793.525391
10956.937500
11006.167969
10969.574219
11055.392578
11068.419922
10850.195312
10954.037109
10975.565430
10970.321289
10925.810547
11172.870117
11062.262695
10994.634766
10886.439453
10912.968750
11154.889648
11145.164062
11007.394531
11067.624023
11101.042969
10885.428711
11116.447266
11121.035156
11037.495117
11057.687500
11000.031250
10949.792969
10978.873047
10760.597656
10939.305664
10934.077148
11049.961914
10877.665039
11077.031250
10912.748047
10908.201172
11078.515625
10987.920898
11048.933594
11060.636719
10913.343750
10857.873047
11167.729492
11048.518555
10797.585938
10941.844727
11178.048828
11062.999023
10944.370117
11082.511719
10771.649414
10874.329102
11002.080078
11152.910156
10798.624023
10871.011719
11077.733398
11167.765625
10900.759766
11169.494141
11064.072266
11038.379883
11299.223633
11028.514648
11021.246094
11043.587891
11041.797852
11071.109375
11140.315430
10935.876953
10884.697266
11109.556641
11082.076172
11093.930664
11172.321289
11069.110352
11025.291016
10985.324219
10967.638672
10972.558594
11100.076172
11111.605469
10960.079102
11039.041992
10953.111328
10957.700195
10923.839844
10973.592773
11090.500977
10956.351562
10998.034180
11026.373047
11230.804688
10851.832031
11055.916992
10868.144531
11014.295898
10971.097656
10874.873047
10813.161133
10915.631836
10976.984375
10951.730469
11138.519531
11106.044922
11006.763672
11248.279297
10842.734375
11143.571289
11087.621094
10949.262695
10735.136719
10962.379883
11110.416016
10958.537109
11065.373047
11267.692383
11128.496094
11188.376953
11054.888672
10873.575195
10969.969727
10820.511719
11157.618164
11167.802734
10948.603516
11202.529297
10951.884766
11198.314453
11097.785156
11012.886719
11125.076172
11102.710938
10933.896484
11165.972656
11091.599609
11362.082031
11035.162109
10903.785156
10915.582031
10917.859375
11129.230469
11090.057617
10967.372070
11048.062500
10977.128906
10999.993164
11063.031250
11073.554688
11166.063477
10986.135742
10912.530273
11087.325195
11248.168945
10826.383789
11105.558594
10986.403320
11234.859375
10929.550781
10854.846680
10801.962891
11106.023438
10962.849609
10981.257812
10989.557617
11052.888672
11113.765625
10967.202148
11133.282227
11097.084961
11106.057617
11034.593750
11297.063477
11014.900391
10985.617188
11112.080078
11029.070312
11097.938477
11151.799805
11041.232422
11171.722656
11179.781250
10816.798828
11226.167969
10997.500000
11047.984375
11077.916016
11137.271484
10971.544922
11048.094727
10960.166992
10962.261719
11032.662109
10934.765625
11251.363281
11230.994141
11070.810547
11115.252930
11095.370117
10891.597656
11129.148438
11051.915039
10904.186523
11094.464844
10879.183594
11019.879883
11155.629883
11043.998047
10809.785156
11057.620117
11010.771484
11026.917969
10845.719727
11016.568359
11022.673828
11056.195312
10939.261719
10787.753906
11137.136719
11144.665039
10900.559570
11101.837891
11194.841797
11055.173828
11007.094727
11121.917969
11150.869141
11045.160156
10969.992188
10876.561523
10999.378906
11186.466797
11139.586914
11030.482422
11177.398438
11169.311523
11103.490234
10939.506836
11095.453125
11000.599609
11141.263672
11200.941406
11039.457031
11113.601562
10797.773438
10757.708984
11018.780273
11170.692383
11195.248047
10900.309570
11054.517578
11032.319336
10950.537109
11105.443359
10996.839844
11088.097656
10871.356445
11101.679688
11089.913086
11113.730469
11263.462891
11270.426758
10759.318359
10805.736328
11201.172852
10811.205078
11084.178711
11042.739258
11143.843750
10947.250000
11166.457031
11017.296875
11137.264648
10988.828125
10978.550781
10871.242188
11026.328125
10929.020508
11010.314453
10853.475586
10929.684570
10736.985352
10765.731445
10986.406250
11065.339844
10897.151367
11057.324219
11054.743164
11115.010742
10763.550781
10989.131836
11105.531250
10960.224609
10893.425781
11081.047852
10848.218750
11178.516602
10920.472656
10903.375000
11053.309570
11063.326172
11018.830078
10975.579102
10891.892578
11087.328125
11198.189453
11016.503906
10869.810547
10959.886719
11118.513672
11097.482422
11091.542969
10940.457031
11083.697266
11162.033203
10973.928711
11018.720703
10901.138672
11087.457031
11031.859375
10965.549805
11014.004883
10957.837891
10997.407227
10999.370117
10941.859375
10961.460938
10900.592773
11024.908203
10952.661133
11036.354492
10911.014648
10966.036133
11052.773438
11018.544922
10919.105469
11128.743164
11031.836914
10961.217773
11072.538086
10953.285156
10906.326172
11003.242188
11135.345703
11042.305664
10962.925781
11010.425781
10944.611328
11318.869141
10937.985352
10915.720703
11069.406250
10916.236328
10984.643555
11060.292969
10978.278320
10946.566406
10971.797852
11012.686523
11043.267578
11089.372070
10990.187500
10946.027344
11013.463867
10579.708984
11073.263672
10879.275391
10865.860352
10891.261719
10974.179688
11110.704102
10915.291016
10950.371094
10931.309570
11020.134766
10998.207031
11105.648438
10926.846680
10841.063477
10999.717773
10843.408203
10956.282227
11143.066406
11045.534180
11002.419922
10827.657227
10829.053711
10870.150391
10921.863281
10966.500000
10868.319336
10966.618164
10945.447266
10998.035156
10862.916016
11002.329102
10934.223633
11133.138672
11067.807617
10663.409180
11235.842773
11085.862305
11162.636719
10897.415039
10984.327148
11150.295898
11013.972656
11032.550781
10776.455078
11065.274414
10926.962891
10966.130859
11016.583984
11104.000000
11149.027344
11005.318359
10821.018555
10988.166016
11139.707031
11134.293945
11044.939453
11203.314453
11009.730469
11172.088867
10890.664062
11307.155273
10983.584961
10972.772461
10786.354492
10929.148438
10969.300781
11206.947266
11172.014648
11109.459961
10714.059570
10937.752930
11135.781250
11043.761719
11079.608398
10911.021484
11015.765625
10903.179688
11018.101562
10907.154297
11128.963867
11171.175781
11034.908203
11208.482422
10893.305664
11089.090820
10963.376953
10994.947266
10870.850586
10985.823242
10991.794922
11072.667969
11207.504883
10933.044922
10864.698242
11008.827148
11114.041992
11114.829102
11134.794922
10830.152344
10958.428711
10886.064453
10982.570312
10936.646484
10977.685547
11002.748047
10915.183594
10822.257812
11002.734375
11125.511719
11199.646484
10896.189453
11052.785156
10984.772461
10999.573242
10912.830078
11153.042969
11155.443359
11054.035156
11020.785156
10809.749023
10873.710938
10881.003906
10892.070312
10899.721680
```
