## Supplementary material for "Functional connectivity across the human subcortical auditory system using an autoregressive matrix-Gaussian copula graphical model approach with partial correlations": Code: roi-07_mean_ts.txt

```
10817.034180
10840.899414
10807.861328
10865.081055
10771.724609
10703.511719
10872.773438
10808.717773
10699.859375
10907.882812
10808.422852
10800.268555
10953.649414
11023.501953
10633.352539
10823.295898
10745.390625
10732.764648
10733.590820
10852.824219
10716.469727
10821.128906
10735.253906
10758.473633
10772.419922
10740.691406
10894.202148
10806.672852
10887.657227
10838.806641
10751.441406
10962.979492
10667.771484
10705.902344
10687.141602
10633.957031
10789.013672
10683.691406
10882.439453
10887.613281
10698.159180
10739.103516
10774.291992
10745.377930
10865.241211
10644.196289
10751.420898
10862.936523
10787.856445
10811.042969
10845.593750
10884.917969
10894.808594
10739.633789
10878.192383
10787.691406
10651.753906
10730.390625
10862.175781
10843.353516
11026.868164
10801.852539
10689.914062
10684.861328
10816.478516
10713.249023
10595.347656
10634.290039
10747.167969
10874.069336
10793.828125
10779.594727
10459.449219
10858.425781
10694.157227
10963.493164
10838.430664
10660.811523
10778.327148
10628.178711
10664.774414
10795.039062
10726.370117
10797.799805
10729.188477
10700.214844
10601.418945
10795.430664
10711.452148
10831.863281
10673.170898
10988.319336
10859.331055
10626.688477
10798.993164
10730.188477
10623.620117
10866.678711
10593.086914
10624.641602
10744.412109
10701.527344
10765.171875
10738.920898
10859.293945
10803.207031
10663.155273
10724.241211
10815.454102
10669.994141
10754.885742
10616.422852
10718.485352
10783.388672
10857.574219
10888.741211
10813.509766
10722.186523
10842.079102
10778.866211
10630.010742
10791.558594
10712.063477
10800.118164
10948.272461
10711.656250
10775.387695
10797.531250
10733.172852
10833.703125
10742.860352
10765.194336
10628.679688
10724.780273
10614.832031
10854.006836
10702.504883
10688.377930
10714.691406
10783.863281
10865.650391
10726.748047
10821.992188
10743.152344
10806.865234
10933.893555
10853.847656
10635.554688
10599.367188
10649.548828
10761.425781
10731.739258
10777.089844
10801.809570
10631.105469
10767.202148
10837.246094
10611.717773
10726.632812
10787.302734
10714.614258
10705.670898
10783.480469
10571.128906
10620.303711
10686.100586
10577.306641
10682.739258
10612.207031
10855.636719
10769.690430
10751.424805
10712.822266
10649.734375
10688.080078
10796.450195
10589.790039
10824.966797
10581.525391
10639.738281
10686.997070
10810.071289
10651.083984
10793.066406
10822.157227
10574.411133
10807.320312
10740.750977
10739.836914
10576.374023
10691.864258
10797.140625
10783.262695
10699.732422
10677.913086
10915.890625
10653.425781
10841.475586
10617.455078
10833.937500
10781.144531
10699.436523
10757.550781
10738.334961
10681.291992
10592.811523
10795.134766
10640.852539
10623.999023
10551.775391
10721.271484
10757.128906
10677.007812
10957.724609
10777.210938
10777.956055
10794.005859
10867.861328
10598.672852
10648.767578
10702.216797
10725.625000
10623.552734
10638.850586
10659.678711
10803.971680
10652.276367
10779.802734
10703.863281
10832.866211
10714.606445
10845.435547
10662.066406
10809.203125
10781.525391
10609.055664
10768.119141
10614.775391
10882.509766
10732.234375
10770.192383
10698.391602
10660.680664
10593.746094
10691.631836
10722.002930
10662.891602
10736.972656
10636.925781
10873.425781
10698.778320
10757.974609
10615.636719
10637.978516
10740.068359
10707.615234
10645.408203
10786.866211
10785.306641
10789.935547
10670.360352
10687.726562
10697.383789
10690.327148
10619.227539
10776.271484
10597.990234
10694.194336
10686.577148
10767.569336
10638.299805
10688.761719
10659.101562
10687.000977
10767.315430
10830.308594
10704.461914
10665.571289
10755.883789
10528.121094
10677.293945
10644.628906
10739.855469
10750.281250
10577.308594
10801.402344
10617.969727
10776.998047
10578.274414
10724.738281
10813.230469
10729.846680
10718.072266
10786.742188
10793.243164
10635.321289
10820.453125
10725.183594
10791.916016
10976.243164
10643.190430
10618.657227
10599.834961
10897.696289
10698.844727
10695.708008
10663.766602
10655.436523
10617.817383
10753.187500
10602.709961
10763.686523
10736.056641
10706.540039
10714.880859
10695.574219
10792.428711
10749.272461
10762.285156
10793.262695
10585.539062
10697.172852
10652.964844
10737.782227
10933.808594
10682.105469
10927.993164
10803.208984
10590.540039
10768.600586
10706.538086
10684.811523
10538.137695
10620.863281
10777.619141
10593.793945
10754.378906
10743.633789
10732.133789
10669.195312
10576.430664
10570.191406
10641.019531
10771.618164
10773.194336
10827.801758
10623.147461
10772.272461
10737.140625
10672.790039
10706.930664
10537.011719
10670.038086
10740.769531
10778.949219
10774.195312
10638.455078
10659.871094
10723.008789
10694.508789
10897.613281
10702.732422
10860.832031
10758.397461
10692.542969
10614.499023
10656.505859
10744.990234
10758.968750
10830.542969
10665.197266
10803.829102
10790.164062
10778.452148
10685.764648
10759.125000
10700.943359
10749.291992
10755.596680
10747.079102
10698.743164
10554.221680
10751.218750
10683.475586
10824.276367
10860.574219
10768.947266
10728.278320
10675.899414
10724.324219
10692.671875
10746.967773
10482.032227
10616.440430
10660.066406
10791.277344
10782.618164
10656.297852
10652.235352
10823.913086
10789.801758
10717.300781
10769.929688
10728.420898
10593.517578
10686.571289
10566.291016
10687.656250
10397.800781
10715.947266
10703.297852
10832.813477
10685.555664
10696.421875
10594.074219
10691.417969
10765.421875
10700.708984
10600.011719
10549.519531
10655.650391
10661.519531
10654.885742
10775.884766
10722.394531
10891.587891
10819.801758
10702.155273
10629.663086
10633.166992
10704.692383
10848.790039
10833.675781
10794.346680
10657.824219
10542.920898
10710.407227
10737.553711
10811.092773
10771.311523
10815.735352
10646.723633
10727.934570
10640.535156
10812.749023
10573.847656
10544.241211
10714.783203
10634.843750
10654.545898
10637.290039
10673.026367
10711.895508
10676.035156
10793.033203
10813.769531
10659.964844
10574.409180
10548.824219
10683.708984
10689.352539
10759.489258
10719.540039
10781.774414
10726.285156
10694.739258
10642.412109
10602.759766
10770.485352
10774.618164
10721.374023
10744.886719
10782.328125
10892.843750
10755.380859
10656.342773
10743.791992
10802.264648
10719.288086
10736.686523
10681.636719
10641.688477
10904.175781
10751.280273
10740.500000
10738.152344
10703.921875
10737.291992
10672.191406
10912.508789
10661.480469
10773.132812
10730.605469
10738.619141
10754.356445
10613.660156
10753.128906
10577.420898
10765.667969
10570.834961
10721.863281
10667.131836
10704.473633
10687.861328
10795.875000
10656.665039
10732.946289
10520.547852
10565.420898
10592.817383
10518.010742
10622.453125
10670.863281
10747.713867
10702.318359
10682.134766
10814.905273
10697.112305
10626.633789
10698.223633
10689.926758
10720.204102
10667.090820
10907.881836
10727.397461
10752.605469
10730.444336
10751.461914
10756.469727
10602.895508
10732.128906
10572.219727
10856.094727
10734.133789
10849.540039
10829.600586
10811.811523
10855.500977
10714.507812
10782.589844
10734.571289
10715.071289
10807.017578
10745.423828
10509.480469
10761.964844
10710.118164
10642.456055
10654.955078
10743.288086
10694.505859
10765.579102
10576.207031
10672.917969
10685.519531
10692.670898
10751.323242
10602.999023
10643.475586
10771.018555
10472.405273
10822.436523
10801.250977
10687.042969
10826.318359
10710.849609
10818.650391
10802.056641
10714.157227
10642.984375
10802.660156
10643.249023
10699.901367
10857.074219
10652.041992
10730.420898
10756.599609
10630.643555
10668.903320
10687.951172
10824.678711
10778.290039
10843.374023
10772.303711
10907.272461
10739.805664
10725.660156
10728.193359
10597.557617
10698.027344
10777.674805
10847.727539
10771.862305
10797.042969
10778.869141
10835.683594
10694.849609
10795.875977
10687.228516
10590.214844
10672.835938
10791.699219
10655.310547
10778.639648
10821.950195
10857.375977
10828.059570
10688.190430
10808.931641
10617.583008
10773.141602
10698.539062
10677.899414
10626.584961
10585.282227
10711.827148
10774.431641
10747.156250
10727.080078
10679.938477
10732.987305
10698.947266
10657.151367
10648.422852
10814.337891
10860.458008
10679.477539
10706.830078
10670.334961
10583.829102
10685.246094
10857.069336
10818.627930
10721.420898
10679.582031
10660.566406
10741.436523
10563.408203
10590.860352
10513.313477
10721.268555
10730.294922
10720.176758
10707.902344
10788.731445
10536.063477
10649.481445
10637.727539
10848.843750
10671.688477
10732.816406
10716.357422
10747.285156
10741.585938
10574.524414
10699.983398
10710.291992
10623.633789
10619.677734
10803.367188
10634.169922
10739.878906
10729.339844
10549.866211
10849.266602
10690.786133
10864.952148
10731.975586
10743.551758
10685.721680
10633.546875
10565.691406
10774.732422
10691.968750
10784.882812
10753.703125
10641.475586
10706.581055
10739.237305
10695.795898
10685.590820
10782.868164
10755.416992
10679.770508
10638.062500
10710.739258
10709.799805
10715.199219
10672.207031
10732.026367
10527.612305
10819.970703
10719.680664
10864.671875
10703.141602
10721.953125
10627.384766
10679.046875
10768.808594
10737.551758
10697.286133
10675.386719
10548.737305
10686.544922
10737.788086
10659.028320
10584.355469
10701.602539
10618.704102
10594.321289
10675.655273
10625.792969
10700.285156
10767.284180
10690.574219
10489.523438
10604.571289
10498.995117
10743.635742
10671.175781
10646.894531
10942.388672
10623.013672
10626.133789
10794.438477
10703.269531
10699.641602
10617.116211
10570.266602
10822.388672
10645.068359
10765.668945
10614.764648
10755.799805
10738.160156
10681.125977
10697.579102
10656.354492
10639.318359
10813.680664
10660.608398
10684.145508
10589.338867
10765.652344
10587.143555
10728.637695
10601.202148
10765.259766
10586.496094
10632.764648
10697.996094
10646.370117
10652.169922
10697.652344
10667.811523
10665.844727
10752.858398
10646.776367
10558.208008
10762.403320
10574.186523
10608.350586
10596.517578
10651.292969
10648.521484
10717.961914
10662.593750
10723.042969
10721.491211
10622.954102
10651.410156
10694.737305
10663.992188
10674.078125
10875.791016
10759.905273
10681.037109
10817.569336
10763.548828
10758.169922
10707.687500
10852.311523
10776.648438
10554.961914
10576.244141
10913.092773
10789.550781
10674.513672
10775.317383
10702.684570
10753.316406
10487.019531
10548.412109
10671.069336
10813.511719
10709.742188
10746.325195
10849.072266
10833.592773
10611.219727
10551.663086
10794.511719
10738.713867
10578.112305
10645.210938
10781.667969
10697.273438
10692.609375
10610.457031
10740.473633
10611.109375
10788.742188
10768.258789
10633.399414
10782.020508
10606.137695
10627.691406
10629.744141
10632.652344
10785.813477
10854.151367
10686.938477
10656.902344
10567.976562
10637.553711
10637.727539
10598.003906
10840.738281
10751.485352
10753.392578
10835.906250
10577.511719
10744.195312
10464.825195
10740.496094
10732.113281
10612.202148
10680.693359
10605.078125
10848.888672
10623.743164
10762.042969
10595.683594
10682.778320
10691.239258
10759.531250
10604.013672
10756.004883
10797.789062
10637.297852
10715.726562
10829.415039
10747.445312
10738.796875
10768.282227
10753.605469
10740.327148
10671.967773
10689.579102
10822.772461
10648.204102
10614.358398
10757.284180
10707.575195
10680.230469
10739.790039
10556.339844
10583.639648
10798.215820
10662.530273
10719.605469
10705.872070
10632.032227
10687.690430
10697.764648
10684.777344
10649.392578
10636.661133
10573.988281
10573.037109
10629.938477
10825.925781
10921.008789
10630.733398
10609.932617
10525.678711
10733.885742
10625.166992
10645.132812
10635.773438
10684.722656
10697.337891
10758.333008
10640.125000
10570.533203
10842.469727
10685.081055
10586.025391
10814.278320
10624.511719
```
