## Supplementary material for "Functional connectivity across the human subcortical auditory system using an autoregressive matrix-Gaussian copula graphical model approach with partial correlations": Code: roi-08_mean_ts.txt

```
11817.833984
11547.185547
11438.248047
11663.082031
11690.585938
11418.612305
11576.621094
11671.563477
11663.554688
11524.673828
11659.668945
11497.604492
11567.382812
11742.433594
11571.643555
11540.014648
11542.706055
11544.075195
11503.632812
11543.118164
11531.623047
11637.898438
11471.854492
11710.224609
11738.096680
11564.699219
11467.849609
11454.376953
11545.056641
11593.372070
11655.179688
11746.325195
11507.679688
11413.250000
11618.584961
11502.832031
11676.300781
11516.249023
11432.775391
11432.352539
11560.922852
11572.336914
11431.019531
11322.464844
11571.101562
11608.468750
11572.368164
11584.577148
11471.568359
11434.909180
11510.527344
11517.403320
11577.106445
11502.050781
11528.179688
11445.806641
11490.092773
11702.876953
11588.912109
11359.107422
11473.204102
11578.295898
11530.163086
11518.399414
11560.871094
11656.548828
11420.066406
11507.645508
11368.384766
11550.068359
11617.123047
11481.758789
11515.087891
11621.944336
11525.729492
11550.281250
11595.821289
11443.673828
11639.857422
11500.851562
11486.089844
11514.726562
11368.591797
11583.818359
11458.632812
11354.904297
11448.935547
11419.500000
11526.080078
11520.854492
11320.271484
11395.081055
11482.190430
11452.428711
11513.168945
11383.166016
11359.267578
11548.247070
11517.548828
11672.395508
11398.105469
11274.429688
11405.827148
11619.172852
11420.552734
11430.755859
11284.725586
11528.437500
11517.923828
11467.065430
11501.200195
11401.369141
11439.769531
11468.485352
11447.544922
11406.266602
11313.678711
11385.422852
11465.738281
11598.204102
11461.507812
11490.518555
11365.374023
11355.219727
11278.168945
11360.611328
11451.372070
11477.757812
11429.415039
11422.992188
11485.455078
11276.648438
11444.849609
11500.742188
11332.716797
11572.605469
11503.573242
11407.580078
11277.144531
11338.027344
11377.894531
11369.039062
11476.858398
11518.662109
11365.190430
11381.164062
11404.997070
11443.513672
11535.355469
11333.675781
11311.139648
11316.824219
11460.582031
11525.433594
11348.325195
11393.619141
11585.246094
11455.281250
11375.844727
11272.048828
11407.531250
11490.049805
11389.062500
11318.373047
11283.974609
11321.386719
11429.502930
11552.632812
11317.358398
11280.875977
11396.972656
11487.111328
11450.635742
11441.915039
11165.361328
11334.773438
11333.587891
11548.930664
11435.822266
11244.467773
11303.704102
11441.063477
11358.513672
11540.089844
11388.792969
11311.312500
11456.601562
11389.049805
11273.083984
11270.052734
11398.795898
11395.709961
11365.644531
11388.225586
11405.373047
11303.970703
11393.288086
11409.283203
11345.660156
11216.086914
11214.614258
11408.069336
11496.471680
11388.202148
11286.357422
11368.669922
11194.451172
11179.894531
11408.389648
11354.074219
11383.141602
11349.875000
11312.306641
11268.465820
11383.070312
11391.031250
11356.897461
11475.383789
11288.968750
11266.470703
11295.314453
11265.542969
11428.705078
11498.047852
11348.630859
11313.297852
11250.157227
11210.308594
11271.258789
11323.486328
11373.549805
11396.979492
11283.045898
11468.297852
11496.364258
11448.805664
11266.408203
11247.479492
11287.396484
11187.650391
11333.143555
11387.143555
11270.630859
11340.658203
11482.195312
11347.202148
11179.647461
11273.512695
11310.144531
11447.456055
11279.977539
11277.873047
11258.781250
11259.332031
11437.134766
11386.071289
11206.655273
11251.278320
11274.162109
11278.059570
11261.110352
11213.545898
11239.107422
11302.601562
11393.814453
11218.670898
11241.615234
11331.505859
11291.979492
11290.424805
11176.250977
11383.707031
11399.645508
11253.489258
11116.209961
11394.403320
11164.977539
11167.378906
11333.595703
11366.507812
11331.845703
11281.155273
11148.130859
11440.200195
11260.761719
11346.210938
11429.326172
11380.860352
11279.527344
11310.715820
11345.481445
11342.855469
11256.938477
11268.664062
11436.744141
11268.927734
11306.377930
11308.966797
11457.601562
11228.903320
11406.915039
11359.315430
11296.816406
11366.548828
11371.548828
11334.469727
11261.627930
11380.851562
11356.516602
11212.580078
11345.062500
11398.972656
11180.269531
11316.419922
11429.894531
11310.707031
11220.519531
11348.728516
11406.469727
11281.930664
11275.130859
11304.138672
11168.103516
11198.133789
11298.357422
11434.964844
11387.354492
11291.945312
11261.633789
11455.491211
11304.230469
11342.198242
11294.060547
11242.669922
11337.430664
11302.292969
11395.425781
11294.696289
11220.075195
11299.152344
11417.702148
11323.605469
11292.869141
11093.922852
11265.437500
11286.669922
11201.318359
11270.908203
11106.174805
11202.416016
11253.066406
11338.959961
11421.420898
11261.829102
11248.619141
11337.340820
11322.094727
11304.497070
11341.308594
11179.460938
11257.221680
11097.376953
11217.460938
11278.343750
11381.936523
11413.925781
11387.750977
11225.246094
11255.438477
11149.285156
11298.580078
11289.289062
11328.255859
11113.790039
11152.337891
11143.367188
11215.513672
11176.500977
11265.271484
11351.065430
11409.126953
11318.915039
11271.769531
11142.586914
11209.716797
11310.750000
11231.727539
11269.507812
11304.405273
11161.435547
11275.113281
11215.314453
11280.187500
11343.603516
11300.231445
11289.769531
11139.378906
11135.149414
11186.599609
11278.084961
11306.285156
11296.919922
11107.483398
11220.688477
11236.204102
11273.619141
11367.988281
11321.837891
11114.705078
11102.530273
11133.198242
11228.490234
11312.024414
11309.337891
11194.782227
11301.279297
11125.805664
11310.445312
11310.373047
11362.923828
11442.904297
11361.346680
11247.449219
11178.066406
11228.482422
11282.714844
11202.030273
11169.737305
11158.603516
11281.104492
11349.228516
11166.096680
11364.541016
11347.256836
11338.818359
11191.603516
11306.314453
11152.777344
11276.091797
11084.471680
11309.714844
11290.918945
11139.842773
11257.497070
11300.720703
11133.340820
11298.445312
11353.418945
11160.845703
11271.384766
11222.503906
11247.064453
11212.779297
11153.374023
11313.452148
11279.325195
11237.032227
11352.913086
11386.835938
11158.090820
11253.976562
11381.500000
11206.764648
11346.929688
11177.375977
11124.062500
11233.309570
11455.757812
11131.364258
11260.989258
11197.202148
11258.614258
11188.386719
11171.774414
11187.561523
11216.427734
11411.356445
11269.701172
11194.777344
11276.383789
11269.875000
11298.195312
11299.923828
11143.512695
11193.200195
11356.756836
11311.256836
11237.897461
11179.566406
11077.623047
11235.753906
11353.614258
11283.024414
11256.166992
11181.149414
11230.535156
11335.414062
11282.907227
11293.819336
11102.308594
11150.085938
11258.766602
11375.864258
11293.042969
11180.689453
11154.596680
11152.892578
11333.371094
11282.748047
11241.291992
11419.949219
11150.412109
11243.377930
11296.084961
11186.698242
11313.707031
11217.833984
11105.929688
11174.476562
11327.733398
11276.069336
11378.539062
11107.422852
11321.602539
11300.428711
11225.543945
11260.657227
11155.916016
11283.775391
11339.974609
11248.044922
11222.086914
11275.509766
11161.556641
11261.766602
11263.475586
11276.626953
11175.430664
11257.208984
11236.809570
11378.000977
11203.240234
11195.556641
11225.244141
11209.306641
11372.994141
11237.320312
11088.336914
11182.902344
11133.422852
11240.273438
11178.153320
11186.958984
11164.358398
11171.420898
11190.211914
11290.268555
11286.125000
11261.801758
11239.074219
11182.708008
11099.531250
11094.603516
11035.141602
11308.187500
11181.207031
11273.470703
11317.020508
11122.195312
11136.408203
11095.044922
11062.968750
11207.799805
11127.648438
11187.668945
11111.633789
11138.611328
11207.829102
11202.396484
11320.454102
11181.770508
11172.947266
11094.458984
11196.889648
11161.861328
11145.303711
11235.938477
11302.319336
11172.031250
11249.042969
11269.185547
11197.507812
11192.733398
11105.353516
11136.427734
11217.846680
11235.743164
11199.968750
11254.297852
11144.133789
11311.228516
11243.860352
11200.263672
11207.626953
10945.696289
11167.667969
11313.866211
11167.831055
11066.227539
11126.261719
11100.285156
11328.486328
11266.356445
11186.424805
11233.782227
11138.522461
11222.477539
11204.153320
11169.593750
11066.299805
11233.069336
11288.908203
11220.821289
11188.309570
11196.789062
11049.179688
11290.077148
11179.366211
11271.261719
11175.816406
11188.708984
11174.892578
11179.674805
11270.952148
11071.093750
11148.962891
11092.764648
11173.840820
11240.416016
11162.083984
11102.570312
11205.246094
11294.357422
11149.683594
11072.084961
11390.419922
11187.006836
11258.184570
11113.781250
11196.441406
11210.741211
11266.339844
11110.836914
11248.322266
11223.743164
11172.666016
11205.417969
11164.631836
11162.959961
11229.991211
11077.544922
11304.840820
11339.718750
11132.407227
11083.233398
11211.037109
11293.905273
11176.228516
11069.991211
11158.721680
11327.607422
11296.912109
11224.977539
11008.912109
11061.649414
11224.570312
11189.895508
11226.860352
11259.139648
11181.487305
11161.144531
11057.053711
11227.094727
11345.221680
11234.297852
11227.522461
11187.585938
11171.382812
11183.127930
11275.633789
11220.145508
11046.079102
11169.471680
11109.189453
11323.325195
11240.976562
11139.429688
11248.940430
11112.228516
11139.520508
11127.089844
11127.590820
11128.512695
11121.449219
11178.096680
11395.658203
11282.506836
11210.464844
11094.718750
11245.031250
11201.040039
11150.756836
11290.637695
11090.740234
11182.990234
11100.518555
11207.358398
11028.392578
11130.232422
11272.512695
11383.113281
11341.897461
11186.066406
11151.354492
11146.385742
11124.916016
11098.782227
11220.677734
11131.226562
11250.117188
11340.922852
11202.615234
11133.247070
11306.936523
11206.610352
11042.407227
11160.424805
11045.072266
11130.311523
11136.561523
11285.704102
11224.888672
11251.016602
11194.050781
11256.380859
11092.193359
11168.614258
11211.793945
11134.043945
11176.186523
11147.854492
11191.569336
11036.220703
11044.719727
11130.362305
11121.660156
11182.542969
11123.606445
11250.756836
11198.516602
11352.273438
11234.049805
11351.957031
11179.382812
11264.448242
11311.158203
11097.507812
11157.706055
11215.841797
11162.823242
11120.946289
11102.356445
11105.808594
11085.494141
11089.311523
10946.230469
11153.289062
11128.207031
11148.455078
11255.260742
11137.075195
11207.816406
11242.429688
11179.616211
11139.975586
11237.747070
11117.423828
11242.126953
11270.289062
11152.028320
11251.561523
11313.940430
11181.476562
11217.456055
11156.621094
11245.638672
11091.184570
10990.316406
11157.902344
11273.217773
11330.299805
11208.309570
11122.054688
11030.085938
11216.135742
11172.865234
11180.778320
11336.293945
11144.443359
11053.428711
11103.521484
11199.869141
11176.369141
11010.834961
11228.686523
11268.843750
11142.653320
11233.325195
11253.474609
11116.460938
11163.719727
11277.385742
11191.168945
11275.592773
11003.655273
11185.474609
11075.092773
10983.304688
11155.323242
11166.038086
11095.663086
11276.974609
11084.287109
11089.220703
11123.964844
11105.031250
11154.145508
11276.312500
10994.835938
11152.524414
11204.996094
11117.063477
11180.813477
11244.204102
11099.885742
11119.478516
11211.169922
11103.512695
11283.850586
11273.819336
11209.725586
11027.871094
11224.425781
11194.683594
10922.289062
11272.310547
11162.278320
11102.126953
11189.445312
11107.739258
11200.238281
11142.767578
10971.962891
11188.607422
11105.856445
11359.294922
11174.580078
11128.188477
11108.440430
11133.188477
11291.019531
11161.147461
11055.462891
11068.841797
11032.457031
10953.002930
11149.105469
11170.907227
11199.950195
11314.783203
11147.684570
11080.457031
11132.719727
11077.471680
11204.926758
11154.569336
11190.438477
11083.021484
11012.590820
11116.893555
11270.293945
11131.479492
11240.849609
11155.181641
10948.522461
11036.737305
11125.312500
11140.538086
11188.011719
11046.543945
```
