## Supplementary material for "Functional connectivity across the human subcortical auditory system using an autoregressive matrix-Gaussian copula graphical model approach with partial correlations": Code: roi-09_mean_ts.txt

```
11719.461914
11698.997070
11611.781250
11754.347656
11674.491211
11521.485352
11543.779297
11602.681641
11633.955078
11549.883789
11594.381836
11460.833984
11713.712891
11616.585938
11568.990234
11646.353516
11585.354492
11673.842773
11615.542969
11604.167969
11611.486328
11558.070312
11639.653320
11739.125000
11696.093750
11604.241211
11554.293945
11652.020508
11593.809570
11616.548828
11676.275391
11631.544922
11675.163086
11546.354492
11631.619141
11580.305664
11533.878906
11483.805664
11593.121094
11667.766602
11542.547852
11589.592773
11545.079102
11506.172852
11591.750977
11490.154297
11613.766602
11631.673828
11501.394531
11565.024414
11557.205078
11600.954102
11548.377930
11566.244141
11602.114258
11465.837891
11589.405273
11668.573242
11510.845703
11628.773438
11705.273438
11649.649414
11618.128906
11623.357422
11539.380859
11671.319336
11563.375000
11464.027344
11521.583008
11637.666992
11695.188477
11567.959961
11649.701172
11556.735352
11609.231445
11647.248047
11469.628906
11564.032227
11580.199219
11474.052734
11645.733398
11525.529297
11686.285156
11718.915039
11577.835938
11529.485352
11470.178711
11506.627930
11541.867188
11521.445312
11460.458984
11566.974609
11632.085938
11670.948242
11586.656250
11512.428711
11486.576172
11623.139648
11506.047852
11566.376953
11467.373047
11528.070312
11567.978516
11516.084961
11405.791016
11605.610352
11381.541992
11495.152344
11597.812500
11606.861328
11585.455078
11514.207031
11627.802734
11569.418945
11485.847656
11420.077148
11553.073242
11515.685547
11717.217773
11530.018555
11495.553711
11582.072266
11449.050781
11585.274414
11439.291016
11555.508789
11561.027344
11521.888672
11611.522461
11527.494141
11529.991211
11500.458008
11389.805664
11600.762695
11592.125000
11536.459961
11563.543945
11507.797852
11539.579102
11569.592773
11639.486328
11572.474609
11545.670898
11586.191406
11522.948242
11409.236328
11548.862305
11461.291992
11513.909180
11472.972656
11481.264648
11538.678711
11616.299805
11666.709961
11494.232422
11472.968750
11636.310547
11565.541016
11456.699219
11409.137695
11594.410156
11587.489258
11445.683594
11404.135742
11419.355469
11592.113281
11566.287109
11555.326172
11467.575195
11560.766602
11506.873047
11613.843750
11641.261719
11556.069336
11647.798828
11496.056641
11509.116211
11565.460938
11612.534180
11469.844727
11577.633789
11666.362305
11560.679688
11562.179688
11449.666992
11498.902344
11661.701172
11570.590820
11455.448242
11463.224609
11544.539062
11457.146484
11505.044922
11494.505859
11517.517578
11439.934570
11529.483398
11596.209961
11380.277344
11432.318359
11366.630859
11447.107422
11450.555664
11500.316406
11477.277344
11612.025391
11411.122070
11438.523438
11328.075195
11433.054688
11520.387695
11500.839844
11456.059570
11477.981445
11487.051758
11563.115234
11510.214844
11598.516602
11528.544922
11490.322266
11471.181641
11420.185547
11584.612305
11470.311523
11577.542969
11404.068359
11383.149414
11530.634766
11544.218750
11583.714844
11452.742188
11405.621094
11479.372070
11465.209961
11582.444336
11585.238281
11465.154297
11395.040039
11513.153320
11467.292969
11449.422852
11446.770508
11402.494141
11458.957031
11494.650391
11612.708984
11376.982422
11459.017578
11553.291016
11596.030273
11463.663086
11463.459961
11426.358398
11423.721680
11503.872070
11513.799805
11477.700195
11469.825195
11504.641602
11421.677734
11493.219727
11487.695312
11526.753906
11480.110352
11588.259766
11525.992188
11409.766602
11503.793945
11577.342773
11441.102539
11508.846680
11587.133789
11494.698242
11482.122070
11641.282227
11597.112305
11528.542969
11471.139648
11458.666992
11476.779297
11401.402344
11484.291992
11496.206055
11570.065430
11453.138672
11438.334961
11567.884766
11484.774414
11427.284180
11525.365234
11536.749023
11560.278320
11377.856445
11352.454102
11441.994141
11431.393555
11435.625000
11526.209961
11401.177734
11356.735352
11601.612305
11555.346680
11350.502930
11512.842773
11436.525391
11407.266602
11419.154297
11511.040039
11431.910156
11540.385742
11508.993164
11420.833008
11337.397461
11454.528320
11410.806641
11488.800781
11514.951172
11534.599609
11424.806641
11398.846680
11501.806641
11497.998047
11501.444336
11306.936523
11374.799805
11464.678711
11560.657227
11420.360352
11388.450195
11437.857422
11472.529297
11328.250977
11488.479492
11400.496094
11440.529297
11539.539062
11522.167969
11413.899414
11398.516602
11510.826172
11517.606445
11477.728516
11403.832031
11390.553711
11541.554688
11439.647461
11394.673828
11498.014648
11366.298828
11384.521484
11332.178711
11394.374023
11506.834961
11461.618164
11355.101562
11415.001953
11567.416992
11513.568359
11469.698242
11502.071289
11480.059570
11524.382812
11484.837891
11412.643555
11562.431641
11423.837891
11477.410156
11394.093750
11479.741211
11357.275391
11427.391602
11624.503906
11532.253906
11434.958984
11305.700195
11389.342773
11292.407227
11321.554688
11426.677734
11444.190430
11548.313477
11329.732422
11348.310547
11326.750977
11437.311523
11476.092773
11407.797852
11429.412109
11377.800781
11353.413086
11322.632812
11333.800781
11288.362305
11509.981445
11386.299805
11387.278320
11290.749023
11327.231445
11401.474609
11311.430664
11448.944336
11430.967773
11430.860352
11285.619141
11397.260742
11390.110352
11537.025391
11489.612305
11474.096680
11454.952148
11429.389648
11402.206055
11512.419922
11487.114258
11363.777344
11507.812500
11423.784180
11395.354492
11394.562500
11535.392578
11455.955078
11497.877930
11311.377930
11392.115234
11447.356445
11476.333984
11434.427734
11395.257812
11404.624023
11538.282227
11441.248047
11299.686523
11494.215820
11475.284180
11381.775391
11422.861328
11333.666992
11389.293945
11388.915039
11315.719727
11432.233398
11527.441406
11351.468750
11370.386719
11290.559570
11355.663086
11394.396484
11494.471680
11444.459961
11441.025391
11536.253906
11406.782227
11459.762695
11417.249023
11443.301758
11350.012695
11345.891602
11416.319336
11400.618164
11410.680664
11391.834961
11530.893555
11379.305664
11404.898438
11353.485352
11389.873047
11488.565430
11525.935547
11366.860352
11362.343750
11505.037109
11388.146484
11408.923828
11420.308594
11343.563477
11338.315430
11425.939453
11480.363281
11359.459961
11450.212891
11418.666992
11474.490234
11457.613281
11401.291016
11313.268555
11363.419922
11508.657227
11399.662109
11408.642578
11348.688477
11474.990234
11494.007812
11391.849609
11431.591797
11367.488281
11421.910156
11384.459961
11362.996094
11417.483398
11344.789062
11388.075195
11491.927734
11319.364258
11490.541016
11459.875977
11396.207031
11371.440430
11489.012695
11329.050781
11350.181641
11268.764648
11435.164062
11401.491211
11444.279297
11330.169922
11506.837891
11311.334961
11394.533203
11336.196289
11325.285156
11491.246094
11420.985352
11386.367188
11378.048828
11422.487305
11371.163086
11549.232422
11366.735352
11416.191406
11389.882812
11421.846680
11389.181641
11328.994141
11346.333984
11340.784180
11415.069336
11507.272461
11396.684570
11318.291016
11461.290039
11433.492188
11264.436523
11482.013672
11474.115234
11359.845703
11373.574219
11429.884766
11395.420898
11334.547852
11348.513672
11387.535156
11323.558594
11377.279297
11354.097656
11349.577148
11425.674805
11440.499023
11482.303711
11423.562500
11382.169922
11321.407227
11439.863281
11438.457031
11395.352539
11389.952148
11437.474609
11511.476562
11458.090820
11418.326172
11276.050781
11380.969727
11472.208008
11430.727539
11518.788086
11492.847656
11520.059570
11466.479492
11422.698242
11519.747070
11425.318359
11489.170898
11350.616211
11343.097656
11371.395508
11345.031250
11419.908203
11298.096680
11429.943359
11372.005859
11397.236328
11312.968750
11347.460938
11433.312500
11289.987305
11385.106445
11439.782227
11412.159180
11442.498047
11381.267578
11296.400391
11381.532227
11356.406250
11359.125000
11357.102539
11362.083984
11516.097656
11377.579102
11326.750977
11453.154297
11270.322266
11373.210938
11412.097656
11402.916016
11364.189453
11303.281250
11537.742188
11367.924805
11395.105469
11385.066406
11390.406250
11481.646484
11430.237305
11496.590820
11376.200195
11322.708984
11371.535156
11458.153320
11393.105469
11359.530273
11390.042969
11428.056641
11367.538086
11458.791992
11396.158203
11402.586914
11419.514648
11441.639648
11492.781250
11451.162109
11281.608398
11387.625000
11403.533203
11443.243164
11379.606445
11376.030273
11429.235352
11517.303711
11326.653320
11381.672852
11405.408203
11475.990234
11282.291016
11320.126953
11505.195312
11540.250000
11375.133789
11394.566406
11418.243164
11476.903320
11430.257812
11363.527344
11413.752930
11484.574219
11297.424805
11361.988281
11526.918945
11425.897461
11428.576172
11356.611328
11374.731445
11427.010742
11447.145508
11366.596680
11373.290039
11461.950195
11556.835938
11446.194336
11348.642578
11417.231445
11358.054688
11323.535156
11398.035156
11294.322266
11390.816406
11350.936523
11428.652344
11240.330078
11340.517578
11399.925781
11381.806641
11411.810547
11326.445312
11390.820312
11392.062500
11537.667969
11414.928711
11387.102539
11562.770508
11528.525391
11447.383789
11424.844727
11409.480469
11285.665039
11310.626953
11419.695312
11389.917969
11446.200195
11443.090820
11410.614258
11386.747070
11411.821289
11346.099609
11366.439453
11406.165039
11379.961914
11412.740234
11312.478516
11314.573242
11349.500000
11481.716797
11490.739258
11489.075195
11439.631836
11399.423828
11369.979492
11298.991211
11278.811523
11356.695312
11380.162109
11356.757812
11414.160156
11413.845703
11399.231445
11382.373047
11404.539062
11281.603516
11394.951172
11309.323242
11353.494141
11379.589844
11385.853516
11415.051758
11406.474609
11429.677734
11330.395508
11376.744141
11429.616211
11368.741211
11386.014648
11410.224609
11292.133789
11337.252930
11318.532227
11356.281250
11331.836914
11442.939453
11418.451172
11430.226562
11461.610352
11403.767578
11413.035156
11417.167969
11441.063477
11426.931641
11365.002930
11260.275391
11449.549805
11462.154297
11338.157227
11483.429688
11372.105469
11321.395508
11380.216797
11249.030273
11357.458008
11265.670898
11256.992188
11350.391602
11381.173828
11443.060547
11481.522461
11415.208984
11392.475586
11330.945312
11368.272461
11352.474609
11373.813477
11328.842773
11365.283203
11376.608398
11378.849609
11466.039062
11302.101562
11392.030273
11322.178711
11324.366211
11437.581055
11370.020508
11388.163086
11405.595703
11531.083008
11459.412109
11401.714844
11297.083984
11368.815430
11429.696289
11429.147461
11422.329102
11573.714844
11374.532227
11255.601562
11409.902344
11471.926758
11376.142578
11336.222656
11246.910156
11360.983398
11399.358398
11329.970703
11350.308594
11350.660156
11364.762695
11410.309570
11307.949219
11299.097656
11467.099609
11505.757812
11375.855469
11348.862305
11314.066406
11356.697266
11351.505859
11463.612305
11375.477539
11343.864258
11330.127930
11411.353516
11403.689453
11382.028320
11327.001953
11462.804688
11481.409180
11365.353516
11385.950195
11407.142578
11421.954102
11429.195312
11300.212891
11313.624023
11495.491211
11374.680664
11384.033203
11411.498047
11513.337891
11341.537109
11470.985352
11374.112305
11300.400391
11244.601562
11302.230469
11444.903320
11451.115234
11367.010742
11348.420898
11347.591797
11390.707031
11413.544922
11267.397461
11288.283203
11289.841797
11522.350586
11369.794922
11427.165039
11325.709961
11240.529297
11377.780273
11313.285156
11326.763672
11477.930664
11296.100586
11428.214844
11315.231445
11302.445312
11332.250000
11378.224609
11360.244141
11328.335938
11385.763672
11304.205078
11339.731445
11417.998047
11367.946289
11460.659180
11360.386719
11366.918945
11377.970703
11283.075195
11280.030273
11457.353516
11380.658203
```
