## Supplementary material for "Functional connectivity across the human subcortical auditory system using an autoregressive matrix-Gaussian copula graphical model approach with partial correlations": Code: roi-10_mean_ts.txt

```
10037.469727
10152.214844
10096.914062
10131.588867
10038.738281
10201.268555
9988.170898
10041.108398
10114.493164
9970.375977
9974.008789
10091.250000
10173.394531
10085.415039
10115.020508
9976.694336
10067.636719
10124.775391
10111.366211
10039.709961
10121.160156
10212.258789
10192.623047
10086.933594
10127.482422
10219.323242
10224.591797
9966.482422
10184.929688
10080.501953
10227.678711
10142.670898
10119.192383
10143.637695
10147.095703
10054.526367
10039.805664
10095.733398
10005.398438
10144.241211
10230.331055
10102.814453
10014.794922
10082.199219
10122.045898
10169.012695
10218.854492
10155.794922
10086.958008
10026.020508
10201.689453
10122.773438
10003.466797
10201.503906
10113.505859
10129.724609
10249.121094
10081.507812
10144.237305
10140.200195
10088.180664
9998.874023
10152.996094
10081.811523
10241.606445
10254.999023
10140.575195
10161.510742
9995.343750
10129.533203
10146.210938
10184.274414
10169.448242
10061.010742
10196.536133
10219.245117
10215.330078
10198.779297
10100.862305
10221.319336
10076.208008
10107.214844
10123.030273
10185.063477
10129.272461
10108.387695
10113.689453
10111.704102
10283.795898
10217.743164
10174.674805
10129.067383
10085.917969
10150.347656
10303.902344
10067.907227
10210.992188
10047.523438
10194.683594
10161.394531
10126.334961
10230.993164
10244.580078
10101.875977
10167.446289
10091.047852
10175.316406
10078.959961
10152.860352
10187.405273
10182.602539
10012.110352
10144.211914
10118.174805
10204.143555
10113.833008
10169.155273
10247.342773
10004.457031
10104.161133
10143.874023
10209.066406
10155.835938
10205.147461
10132.256836
10018.583008
10095.750977
10129.334961
10104.362305
10128.512695
10153.643555
10030.950195
10221.518555
10154.092773
10128.244141
10283.886719
10116.706055
10162.327148
10160.318359
10035.769531
10165.038086
10158.587891
10138.363281
10104.769531
10141.532227
10107.514648
10182.033203
10287.618164
10136.380859
10237.211914
10129.604492
9982.475586
9994.495117
10153.981445
10015.810547
10280.035156
10036.157227
10169.641602
10214.652344
10154.222656
10154.358398
10251.444336
10142.051758
10104.625000
10187.464844
10191.544922
10154.773438
10118.785156
10296.460938
10078.354492
10164.289062
10221.170898
10103.973633
10145.614258
10154.503906
10167.888672
10207.756836
10085.121094
10097.508789
10189.149414
10084.725586
10111.339844
10335.895508
10364.173828
10199.486328
10237.017578
10247.231445
10133.841797
10302.682617
10263.446289
10195.566406
10289.792969
10156.835938
10133.773438
10192.129883
10173.044922
10171.676758
10028.441406
10085.461914
10069.037109
10404.013672
10119.722656
10181.038086
9946.898438
10117.932617
10303.415039
9966.425781
10250.388672
10153.337891
10166.829102
10181.979492
10152.495117
10219.131836
10067.558594
10160.351562
10215.256836
10307.242188
10102.441406
10166.777344
10188.325195
10139.323242
10102.745117
10091.370117
10275.644531
10175.519531
10258.555664
10080.574219
10168.311523
10279.279297
10152.757812
10204.026367
10132.886719
10191.592773
10247.400391
10199.121094
10222.368164
10291.628906
10126.249023
10127.070312
10257.445312
10161.101562
10211.053711
10225.064453
10206.988281
10173.571289
10189.641602
10276.000000
10230.395508
10079.207031
10158.192383
10061.188477
10259.810547
10146.476562
10216.422852
10092.814453
10244.480469
10163.750977
10073.616211
10231.356445
10135.035156
10222.551758
10170.637695
10169.045898
10297.352539
10231.743164
10215.163086
10219.230469
10139.660156
10324.125000
10136.857422
10159.410156
10110.050781
10122.551758
10123.342773
10292.820312
10181.054688
10162.975586
10048.775391
10169.343750
10273.238281
10099.050781
10202.439453
10255.454102
10250.129883
10257.727539
10154.054688
10250.003906
10056.333008
10272.785156
10263.355469
10189.207031
10108.474609
10128.358398
10155.402344
10180.945312
10181.113281
10242.761719
10203.343750
10152.036133
10221.155273
10161.250977
10318.754883
10174.787109
10204.625977
10176.945312
10238.075195
10151.795898
10167.642578
10020.092773
10076.812500
10158.263672
10026.494141
10073.949219
10300.412109
10116.556641
10252.660156
10277.001953
10100.922852
10168.691406
10096.351562
10224.414062
10255.250977
10191.112305
10195.779297
10137.963867
10162.334961
10203.070312
10358.500000
10374.317383
10139.538086
10319.339844
10286.445312
9974.282227
10096.667969
10162.777344
10089.753906
10269.823242
10074.577148
10234.673828
10219.892578
10212.283203
10315.691406
10335.410156
10159.689453
10236.625000
10115.922852
10170.769531
10200.969727
10068.475586
10136.688477
10064.938477
10186.825195
10228.064453
10220.514648
10177.956055
10148.337891
10059.206055
10172.334961
10133.922852
10245.968750
10139.867188
10253.776367
10460.301758
10088.375000
10345.799805
10156.567383
10255.873047
10086.323242
10245.154297
10118.781250
10143.594727
10181.321289
10119.806641
10189.945312
10192.567383
10216.506836
10166.901367
10266.618164
10252.006836
10118.606445
10324.664062
10368.437500
10233.236328
10267.466797
10170.114258
10172.679688
10135.474609
10361.895508
10090.360352
10240.261719
10251.066406
10284.281250
10273.529297
10238.206055
10224.692383
10267.062500
10248.005859
10105.251953
10033.343750
10305.899414
10148.685547
10177.251953
10100.620117
10197.511719
10055.673828
10138.426758
10375.942383
10176.583008
10208.047852
10280.942383
10020.619141
10279.826172
10188.539062
9959.792969
10242.129883
10146.045898
10092.851562
10194.910156
10149.151367
10095.964844
10204.732422
10372.219727
10230.136719
10306.311523
10220.305664
10120.948242
10260.364258
10312.860352
10334.381836
10101.564453
10305.254883
9946.920898
10332.235352
10051.712891
10160.847656
10025.400391
10146.761719
10197.226562
10139.225586
10108.362305
10120.691406
10285.879883
10223.010742
10255.914062
10179.283203
10318.270508
10138.781250
10223.333008
10306.113281
10234.370117
10150.555664
10189.269531
10093.781250
10175.683594
10233.568359
10059.250000
10139.662109
10196.050781
10202.084961
10311.548828
10257.267578
10188.368164
10104.692383
10236.817383
10150.494141
10069.773438
10162.089844
10182.680664
10207.854492
10093.620117
10263.698242
10128.979492
10066.511719
10216.670898
10154.375000
10249.862305
10157.973633
10130.824219
10241.506836
10224.942383
10135.324219
10183.842773
10186.686523
10094.679688
10266.856445
10377.925781
10196.798828
10183.905273
10125.506836
10305.694336
10203.652344
10176.968750
10210.130859
10255.806641
10130.206055
10377.464844
10221.126953
10256.706055
10253.862305
10276.854492
10282.812500
10248.026367
10038.932617
10099.633789
10254.863281
10264.274414
10309.261719
10120.008789
10213.655273
10294.774414
10058.531250
10244.413086
10147.926758
10146.654297
10193.312500
10102.961914
10220.356445
10154.873047
10194.225586
10131.280273
10189.320312
10228.668945
10200.588867
10223.679688
10182.036133
10185.501953
10176.401367
10097.214844
10324.256836
10223.751953
10284.898438
10147.905273
10196.410156
10317.879883
10131.192383
10236.274414
10291.645508
10162.871094
10149.975586
10296.018555
10193.998047
10290.145508
10123.992188
10239.864258
10194.849609
10086.280273
10261.625000
10181.178711
10173.202148
10138.584961
10232.658203
10154.337891
10110.426758
10204.498047
10211.428711
10203.022461
10114.989258
10232.039062
10123.251953
10291.933594
10247.336914
10173.544922
10132.099609
10108.801758
10184.463867
10244.172852
10320.581055
10356.669922
10177.036133
10149.073242
10184.826172
10090.005859
10198.948242
10092.142578
10150.018555
10338.897461
10304.772461
10215.318359
10286.774414
10183.485352
10157.084961
10183.866211
10080.804688
10140.227539
10297.084961
10174.137695
10163.375977
10205.323242
10216.352539
10263.766602
10270.454102
10206.662109
10170.652344
10154.320312
10151.204102
10057.082031
10147.888672
10229.205078
10160.518555
10245.389648
10174.119141
10125.665039
10311.435547
10181.294922
10273.168945
10195.839844
10250.420898
10097.632812
10199.523438
10076.312500
10166.798828
10166.854492
10233.579102
10324.863281
10269.568359
10293.050781
10079.295898
10250.432617
10263.020508
10187.389648
10252.250000
10127.327148
10008.651367
10175.938477
10129.624023
10089.591797
10208.519531
10164.404297
10209.411133
10112.128906
10112.195312
10340.343750
10038.030273
10222.006836
10162.172852
10220.456055
10220.899414
10292.013672
10131.761719
10243.410156
10199.639648
10161.629883
10180.885742
10071.805664
10067.664062
10229.088867
10118.995117
10168.507812
10143.435547
10131.011719
10193.026367
10097.641602
10143.425781
10256.761719
10176.273438
10213.500977
10257.511719
10176.392578
10357.937500
10260.352539
10194.104492
10258.624023
10199.836914
10291.499023
10104.456055
10270.669922
10295.523438
10163.538086
10176.018555
10081.166992
10112.917969
10223.074219
10094.334961
10152.018555
10194.789062
10076.119141
10105.841797
10195.662109
10218.769531
10134.123047
10181.333008
10088.691406
10166.370117
10150.469727
10203.474609
10200.770508
10186.410156
10103.570312
10287.687500
10231.781250
10231.601562
10062.391602
10290.708008
10201.954102
10213.451172
10100.742188
10115.749023
10110.628906
10190.089844
10133.270508
9981.652344
10273.031250
10098.825195
10251.022461
10034.382812
10171.878906
10276.406250
10166.250000
10018.476562
10083.224609
10292.885742
10198.660156
10252.862305
10238.023438
10189.983398
10243.166992
10186.475586
10107.111328
10324.628906
10326.058594
10116.242188
10123.707031
10200.050781
10183.176758
10191.337891
10285.662109
10176.785156
10177.785156
10138.199219
10114.250977
10234.620117
10153.039062
10187.018555
10183.618164
10210.776367
10069.870117
10290.812500
10144.732422
10225.301758
10241.977539
10315.321289
10218.272461
10101.488281
10190.810547
10302.253906
10191.758789
10209.807617
10103.487305
10180.833008
10171.812500
10037.763672
10295.811523
10234.400391
10083.222656
10270.660156
10206.152344
10166.743164
10144.860352
10158.108398
10243.720703
10268.473633
10278.835938
10156.293945
10038.588867
10149.178711
10100.547852
10149.123047
10068.587891
10054.591797
10222.714844
10221.327148
10084.152344
10152.531250
10167.698242
10218.861328
10225.087891
10161.613281
10239.218750
10170.520508
10140.950195
10208.100586
10058.910156
10163.754883
10194.674805
10215.668945
10123.931641
9978.060547
10075.320312
10199.338867
10307.665039
10156.626953
10096.116211
10167.398438
10126.187500
10161.929688
10056.520508
10262.024414
10116.348633
10204.152344
10140.555664
10146.480469
10130.287109
10122.531250
10133.064453
10201.418945
10210.172852
10143.564453
10079.682617
10141.685547
10286.982422
10112.368164
10309.712891
10220.062500
10315.854492
10365.760742
10346.989258
10206.413086
10212.898438
10152.907227
10115.994141
10292.631836
10225.744141
10267.745117
10093.293945
10151.310547
10226.236328
10208.541992
10329.679688
10167.670898
10126.870117
10211.746094
10335.054688
10179.958008
10264.756836
10165.176758
10223.049805
10130.047852
10229.074219
10210.295898
10189.598633
10096.937500
10099.366211
10051.814453
10168.928711
10102.917969
10240.664062
10126.861328
10213.053711
10089.814453
10129.218750
9956.462891
10230.711914
10266.628906
10235.105469
10294.209961
10245.607422
10161.905273
10212.300781
10333.033203
10207.595703
10278.912109
10001.064453
10128.289062
10242.295898
10141.629883
10230.585938
10167.220703
10196.249023
10220.998047
10144.595703
10268.053711
10197.334961
10232.120117
10178.354492
10136.257812
10198.041992
10178.568359
10308.662109
10330.825195
10006.531250
10214.389648
10100.099609
10099.074219
10243.332031
10196.411133
10128.595703
10190.031250
9988.929688
10110.597656
10158.570312
10129.225586
10070.651367
10244.851562
10316.835938
10197.299805
10173.597656
10154.321289
10254.482422
10172.899414
10112.029297
```
