## Supplementary material for "Functional connectivity across the human subcortical auditory system using an autoregressive matrix-Gaussian copula graphical model approach with partial correlations": Code: roi-11_mean_ts.txt

```
9553.679688
9477.867188
9522.844727
9510.233398
9469.747070
9559.010742
9415.095703
9475.434570
9327.831055
9392.752930
9420.746094
9524.626953
9588.508789
9689.549805
9634.049805
9560.479492
9514.958984
9487.019531
9520.304688
9508.813477
9461.895508
9420.997070
9501.632812
9532.874023
9482.818359
9401.280273
9435.908203
9578.634766
9480.589844
9537.735352
9528.240234
9536.043945
9450.866211
9423.899414
9487.817383
9499.161133
9465.897461
9580.369141
9565.216797
9509.049805
9378.564453
9484.681641
9413.810547
9436.226562
9418.748047
9502.532227
9459.165039
9522.166992
9426.500977
9685.483398
9529.963867
9666.493164
9596.729492
9461.570312
9478.295898
9623.293945
9577.611328
9482.785156
9604.023438
9557.341797
9500.397461
9567.832031
9591.086914
9472.349609
9585.459961
9539.562500
9518.129883
9431.198242
9395.662109
9501.408203
9602.465820
9553.813477
9380.166016
9339.039062
9459.618164
9381.057617
9463.876953
9553.814453
9441.659180
9515.799805
9529.021484
9519.947266
9547.158203
9605.883789
9441.460938
9456.541016
9508.576172
9531.029297
9503.488281
9370.553711
9440.347656
9454.457031
9556.775391
9612.255859
9576.633789
9400.494141
9358.193359
9355.403320
9498.832031
9473.042969
9321.878906
9579.828125
9498.379883
9562.639648
9512.970703
9419.653320
9479.443359
9470.606445
9499.367188
9501.591797
9487.831055
9376.615234
9466.282227
9431.065430
9586.374023
9479.004883
9521.138672
9467.526367
9562.160156
9448.768555
9423.757812
9409.084961
9443.431641
9486.975586
9507.043945
9429.361328
9523.778320
9469.841797
9615.568359
9550.728516
9501.288086
9592.258789
9465.370117
9382.617188
9536.414062
9347.191406
9489.551758
9442.423828
9538.942383
9571.565430
9448.105469
9387.665039
9637.150391
9559.414062
9615.635742
9477.318359
9450.251953
9481.293945
9369.924805
9502.453125
9460.826172
9530.846680
9666.054688
9495.940430
9418.050781
9464.291992
9554.055664
9501.085938
9529.512695
9362.943359
9571.265625
9503.511719
9582.831055
9466.138672
9479.019531
9411.903320
9485.554688
9510.304688
9496.746094
9529.211914
9535.854492
9535.182617
9493.736328
9529.205078
9431.849609
9498.583984
9472.296875
9599.254883
9460.007812
9564.180664
9442.404297
9508.507812
9566.260742
9534.708984
9459.309570
9532.583008
9478.521484
9515.130859
9597.533203
9675.582031
9636.990234
9650.252930
9582.566406
9520.472656
9569.349609
9507.752930
9495.107422
9368.777344
9454.192383
9452.172852
9465.556641
9529.519531
9472.114258
9458.278320
9572.541992
9453.371094
9448.319336
9314.010742
9561.901367
9459.726562
9417.198242
9517.104492
9353.537109
9477.856445
9467.835938
9486.321289
9436.589844
9514.962891
9519.612305
9425.193359
9433.833984
9386.330078
9373.141602
9457.666016
9477.708984
9510.469727
9544.865234
9466.602539
9488.251953
9480.706055
9611.456055
9535.085938
9410.130859
9436.089844
9504.678711
9488.257812
9512.657227
9399.624023
9469.452148
9507.158203
9636.055664
9610.477539
9453.609375
9383.210938
9469.045898
9408.655273
9395.418945
9500.250000
9539.457031
9459.727539
9448.506836
9483.985352
9403.009766
9564.404297
9462.685547
9393.761719
9329.589844
9455.684570
9492.990234
9610.760742
9606.849609
9444.491211
9489.325195
9479.392578
9456.984375
9423.476562
9399.937500
9353.446289
9511.113281
9532.489258
9368.483398
9640.599609
9493.006836
9545.623047
9366.887695
9558.964844
9447.059570
9513.142578
9466.485352
9526.369141
9425.083984
9442.852539
9429.141602
9594.610352
9469.679688
9362.845703
9404.825195
9422.121094
9444.503906
9454.002930
9423.428711
9452.445312
9410.376953
9374.036133
9591.106445
9471.479492
9415.200195
9601.500977
9571.546875
9385.953125
9600.859375
9460.060547
9364.724609
9423.166016
9497.954102
9446.411133
9515.743164
9441.516602
9453.062500
9518.363281
9394.427734
9482.138672
9395.548828
9437.346680
9448.372070
9489.409180
9368.292969
9487.176758
9590.913086
9476.377930
9569.655273
9529.521484
9455.379883
9487.587891
9460.374023
9555.302734
9577.882812
9493.296875
9366.086914
9451.886719
9469.984375
9360.713867
9402.486328
9491.706055
9455.346680
9515.238281
9555.186523
9365.443359
9441.974609
9434.828125
9259.809570
9459.525391
9402.923828
9432.154297
9368.708984
9489.034180
9630.012695
9408.937500
9433.612305
9429.896484
9482.223633
9408.097656
9499.306641
9518.550781
9491.284180
9511.166992
9453.497070
9494.739258
9474.477539
9444.857422
9411.390625
9345.650391
9416.260742
9438.242188
9442.433594
9386.830078
9419.666992
9461.996094
9402.782227
9411.391602
9477.163086
9535.782227
9515.463867
9393.908203
9497.363281
9341.335938
9320.891602
9355.668945
9408.827148
9355.816406
9477.420898
9431.804688
9496.732422
9499.467773
9355.630859
9535.760742
9518.960938
9466.375977
9518.441406
9482.277344
9495.327148
9419.547852
9437.133789
9442.578125
9516.832031
9476.020508
9553.758789
9376.299805
9416.416992
9375.402344
9300.289062
9414.650391
9392.748047
9434.946289
9403.905273
9426.573242
9494.943359
9530.773438
9471.582031
9333.626953
9512.640625
9315.478516
9445.068359
9381.840820
9574.561523
9449.109375
9359.861328
9366.788086
9456.216797
9399.130859
9335.891602
9393.917969
9559.605469
9438.011719
9378.707031
9392.493164
9472.636719
9509.675781
9422.349609
9536.712891
9460.235352
9466.007812
9329.579102
9452.381836
9393.821289
9426.272461
9344.457031
9438.523438
9275.167969
9534.622070
9316.429688
9427.647461
9426.344727
9470.725586
9424.074219
9469.666992
9319.299805
9396.240234
9368.602539
9455.043945
9404.847656
9304.599609
9347.917969
9400.640625
9398.630859
9352.500000
9408.083008
9410.210938
9399.285156
9448.604492
9434.743164
9486.500000
9407.780273
9412.607422
9408.064453
9445.018555
9449.206055
9461.402344
9346.852539
9446.291992
9514.439453
9412.999023
9399.127930
9331.103516
9357.556641
9353.091797
9356.360352
9411.471680
9491.225586
9485.844727
9477.557617
9399.056641
9285.658203
9308.597656
9410.226562
9319.819336
9490.426758
9234.318359
9372.589844
9405.082031
9411.292969
9446.985352
9414.234375
9344.915039
9330.158203
9327.131836
9421.206055
9412.544922
9398.428711
9395.260742
9315.438477
9300.436523
9450.611328
9422.052734
9429.540039
9305.200195
9381.421875
9390.445312
9378.664062
9316.161133
9414.987305
9416.225586
9503.683594
9328.894531
9285.082031
9313.289062
9383.623047
9174.621094
9312.675781
9374.426758
9369.997070
9354.562500
9405.256836
9320.154297
9478.227539
9438.417969
9381.353516
9265.040039
9394.447266
9372.591797
9374.497070
9502.706055
9296.494141
9398.315430
9335.757812
9393.969727
9309.677734
9265.749023
9393.497070
9286.827148
9405.137695
9306.845703
9304.877930
9241.975586
9325.066406
9423.759766
9398.722656
9257.082031
9367.149414
9288.285156
9326.822266
9293.291992
9350.244141
9327.404297
9303.881836
9326.360352
9376.287109
9361.354492
9449.680664
9344.767578
9449.135742
9361.549805
9331.537109
9299.169922
9316.464844
9384.197266
9410.997070
9435.850586
9387.995117
9421.432617
9354.171875
9353.284180
9428.450195
9430.413086
9571.070312
9383.652344
9282.387695
9422.674805
9334.996094
9429.269531
9449.974609
9467.232422
9421.083008
9217.231445
9342.543945
9428.545898
9370.368164
9264.039062
9523.305664
9302.270508
9297.858398
9348.099609
9326.796875
9284.256836
9308.918945
9367.676758
9378.243164
9299.819336
9159.297852
9360.766602
9358.702148
9340.621094
9467.137695
9363.668945
9321.327148
9282.038086
9296.621094
9463.209961
9386.995117
9405.179688
9312.325195
9319.198242
9348.437500
9427.482422
9300.834961
9386.660156
9293.963867
9285.158203
9375.207031
9158.689453
9331.684570
9250.473633
9322.907227
9437.891602
9285.361328
9349.083008
9292.067383
9459.023438
9426.881836
9333.680664
9351.122070
9379.800781
9333.250000
9418.682617
9303.818359
9350.857422
9394.601562
9391.840820
9404.180664
9356.100586
9372.870117
9345.682617
9364.345703
9326.084961
9498.621094
9440.811523
9351.749023
9348.114258
9344.430664
9310.002930
9335.118164
9312.328125
9317.793945
9347.152344
9350.959961
9328.276367
9268.765625
9310.089844
9451.151367
9277.660156
9481.986328
9243.618164
9268.010742
9407.278320
9414.832031
9459.737305
9442.287109
9243.816406
9352.834961
9274.699219
9345.252930
9446.772461
9310.108398
9432.008789
9280.857422
9329.863281
9427.461914
9340.878906
9409.429688
9287.882812
9388.875977
9375.216797
9395.340820
9400.529297
9348.445312
9401.162109
9435.234375
9448.588867
9341.035156
9259.598633
9446.525391
9436.921875
9429.383789
9479.413086
9470.404297
9375.586914
9411.239258
9386.625000
9326.737305
9475.225586
9431.125000
9495.230469
9340.408203
9331.902344
9450.527344
9425.217773
9345.948242
9428.246094
9369.777344
9369.409180
9405.125000
9352.243164
9400.838867
9383.329102
9322.684570
9398.288086
9413.527344
9474.026367
9259.664062
9322.887695
9270.909180
9306.981445
9374.652344
9414.075195
9288.320312
9309.453125
9326.345703
9328.162109
9226.610352
9221.562500
9319.000977
9348.478516
9314.139648
9346.796875
9372.226562
9348.056641
9238.632812
9224.764648
9433.778320
9361.838867
9332.992188
9174.817383
9291.435547
9337.136719
9422.761719
9297.400391
9281.423828
9336.944336
9371.766602
9550.534180
9341.845703
9281.779297
9315.837891
9440.592773
9393.345703
9400.849609
9344.892578
9344.558594
9317.900391
9360.993164
9429.500000
9398.005859
9428.094727
9379.191406
9416.444336
9338.916992
9427.670898
9379.567383
9313.969727
9396.795898
9330.533203
9355.442383
9282.274414
9373.446289
9301.879883
9358.654297
9310.207031
9329.543945
9443.673828
9208.748047
9409.832031
9405.974609
9315.944336
9452.063477
9348.191406
9339.696289
9422.030273
9383.032227
9297.424805
9349.228516
9352.753906
9448.244141
9336.814453
9375.811523
9362.244141
9310.445312
9303.805664
9299.239258
9256.203125
9339.126953
9305.028320
9283.926758
9378.762695
9333.159180
9291.695312
9477.181641
9343.803711
9494.564453
9346.519531
9361.836914
9424.007812
9275.006836
9422.937500
9410.251953
9349.326172
9413.570312
9455.329102
9411.877930
9441.153320
9371.709961
9375.946289
9320.442383
9428.903320
9316.173828
9390.361328
9573.213867
9295.328125
9365.028320
9282.456055
9300.392578
9456.544922
9376.613281
9400.076172
9182.346680
9345.988281
9241.878906
9378.911133
9406.647461
9417.504883
9318.511719
9315.529297
9379.961914
9331.167969
9405.780273
9335.416016
9289.721680
9343.827148
9309.562500
9357.230469
9382.989258
9398.499023
9210.785156
9296.032227
9299.323242
9387.835938
9225.959961
9485.520508
9501.203125
9425.733398
9424.966797
9441.538086
9348.892578
9327.355469
9334.249023
9419.212891
9514.930664
9330.014648
9345.321289
9291.135742
9293.923828
9296.118164
9363.647461
9356.186523
9258.401367
9370.250000
9369.625000
9298.594727
9351.669922
9388.442383
9346.486328
9349.792969
9174.502930
9306.166992
9337.271484
9374.001953
9396.857422
9333.440430
9399.816406
9411.809570
9407.173828
9353.437500
9398.127930
9346.359375
9358.730469
9430.021484
9247.681641
9278.720703
9229.957031
9327.283203
9431.119141
```
