## Supplementary material for "Functional connectivity across the human subcortical auditory system using an autoregressive matrix-Gaussian copula graphical model approach with partial correlations": Code: roi-12_mean_ts.txt

```
12070.706055
11981.563477
11974.509766
12036.649414
12006.656250
11972.588867
11927.860352
11921.320312
11907.903320
11869.377930
11840.837891
11887.813477
11948.691406
12004.613281
12054.387695
12119.765625
12060.050781
11993.968750
12010.403320
11990.224609
11960.074219
11908.248047
11984.641602
11998.517578
11973.203125
11976.924805
11951.051758
11864.428711
11891.312500
11930.472656
11941.679688
11939.292969
11902.888672
11901.816406
11894.904297
11936.066406
11986.762695
11979.122070
11956.395508
11936.041016
11960.637695
11970.900391
12006.404297
12019.666992
11990.616211
12031.732422
12044.914062
12063.563477
12038.792969
11996.868164
11964.577148
11987.243164
11971.636719
11966.598633
11995.481445
11984.548828
12010.981445
11991.493164
12008.925781
12010.133789
12015.285156
12041.720703
12044.866211
12092.155273
12036.278320
12029.818359
12002.202148
11973.048828
12002.583008
12047.234375
12053.951172
12029.816406
12019.505859
12058.665039
12038.919922
12024.488281
12029.060547
11978.737305
11973.600586
11934.027344
11905.892578
11922.359375
11946.268555
11975.147461
11989.572266
12031.913086
12016.275391
12030.346680
12073.330078
12066.458984
12046.863281
12023.377930
11987.322266
11957.074219
12007.829102
11945.625977
11891.684570
11920.502930
11933.032227
11982.705078
11977.412109
11935.737305
12027.984375
12008.664062
11986.787109
11947.144531
11936.273438
11904.285156
11942.801758
11976.818359
11972.659180
11968.186523
11974.183594
11982.933594
11993.188477
12026.374023
12023.077148
12003.422852
12005.681641
12005.827148
11985.066406
11959.002930
11942.883789
11918.482422
11923.041992
11934.352539
11917.627930
11927.317383
11948.484375
11973.341797
11987.883789
11957.794922
11965.644531
11959.933594
11958.907227
11985.086914
11981.751953
12042.181641
12012.317383
11971.990234
11953.831055
11938.418945
11889.517578
11944.239258
11977.153320
11923.265625
11917.563477
11927.346680
11950.371094
11952.104492
11955.407227
11969.768555
11949.301758
11957.966797
11968.026367
11992.641602
12019.393555
12037.524414
12030.563477
11993.892578
11968.827148
12045.661133
12051.094727
12086.976562
12028.551758
12023.993164
12004.717773
11993.219727
11996.877930
11999.077148
12009.618164
11964.003906
11932.604492
11904.714844
11919.659180
11948.672852
11961.128906
11976.935547
12005.017578
11984.667969
12040.039062
12050.818359
12016.299805
12030.820312
11975.254883
11949.456055
11963.132812
11959.646484
12041.012695
11986.964844
12028.782227
12083.475586
12058.727539
12025.505859
12050.246094
12016.119141
12019.466797
11971.875000
11933.574219
11929.152344
11992.930664
12005.335938
12007.832031
11974.704102
11887.269531
11899.368164
11918.653320
11957.940430
11985.675781
12019.485352
12015.188477
12014.080078
11967.728516
11993.002930
11982.180664
11975.923828
12012.365234
12034.189453
11995.302734
12006.156250
11953.633789
11929.861328
11962.824219
11995.209961
12019.901367
12039.156250
11996.472656
12026.886719
12075.305664
12079.439453
12074.833008
12039.011719
12003.581055
12042.783203
12061.703125
12038.240234
11966.012695
11907.161133
11933.940430
11872.380859
11873.235352
11875.324219
11921.567383
11948.619141
11939.041016
11922.628906
11913.931641
11868.176758
11816.077148
11855.541992
11893.092773
11876.657227
11861.449219
11870.268555
11886.966797
11943.214844
11950.814453
11987.737305
12058.124023
12072.484375
12037.807617
11978.292969
11996.502930
11981.662109
12013.488281
12002.951172
11997.246094
12037.588867
12043.531250
12040.094727
11986.697266
11936.990234
11952.182617
11949.639648
11951.719727
11987.259766
12032.913086
12058.583008
12067.851562
12068.327148
12030.320312
11942.636719
11978.994141
11957.040039
11936.996094
11961.083008
11978.436523
11945.710938
11929.307617
11899.943359
11956.340820
11936.151367
11924.389648
11900.982422
11948.362305
11948.875000
11933.685547
11982.382812
11981.021484
11970.440430
11973.372070
11991.557617
11972.372070
11967.804688
11988.777344
11996.672852
11980.536133
11950.223633
11919.528320
11937.544922
11955.041016
12011.326172
12008.796875
11969.499023
11953.776367
11890.496094
11885.125000
11864.020508
11877.906250
11902.122070
11895.569336
11954.757812
11928.625977
11870.669922
11871.214844
11869.948242
11925.931641
11895.046875
11900.646484
11895.760742
11892.833008
11871.575195
11876.495117
11867.287109
11895.391602
11947.312500
11966.782227
11919.949219
11875.830078
11912.191406
11956.160156
11954.650391
11987.177734
11995.419922
11991.347656
12005.900391
11922.017578
11889.327148
11869.475586
11897.361328
11836.337891
11805.613281
11861.601562
11879.251953
11906.554688
11920.958008
11923.426758
11918.256836
11924.200195
11941.583984
11962.951172
11958.856445
11944.691406
11961.036133
11967.897461
11943.582031
11904.445312
11873.141602
11865.562500
11907.226562
11935.106445
12024.584961
12047.988281
12083.532227
12039.282227
11997.494141
11935.209961
11890.188477
11873.493164
11904.644531
11919.392578
11936.763672
11952.523438
11931.141602
11952.978516
11918.432617
11916.394531
11964.363281
11975.309570
11973.838867
11983.502930
11969.339844
11957.020508
12006.498047
12055.680664
12142.155273
12117.397461
12063.231445
12043.658203
12028.062500
11981.093750
12000.975586
12035.789062
12021.551758
11960.424805
11947.916992
11952.318359
11875.784180
11889.257812
11882.816406
11906.530273
11893.710938
11762.123047
11756.149414
11832.474609
11828.664062
11855.103516
11866.637695
11871.125000
11884.840820
11861.470703
11841.268555
11886.044922
11912.695312
11960.460938
12007.048828
12013.983398
11972.170898
11957.892578
11933.409180
11963.535156
11937.625000
11981.085938
11929.497070
11871.397461
11855.936523
11906.993164
11922.931641
11907.158203
11890.464844
11897.768555
11862.044922
11899.508789
11930.568359
11975.058594
11925.125000
11902.562500
11871.361328
11872.009766
11943.194336
11972.512695
12001.048828
11981.201172
11977.875977
11974.984375
11908.926758
11906.152344
11883.919922
11835.248047
11867.974609
11918.226562
11915.026367
11951.152344
11933.242188
11921.290039
11891.296875
11906.112305
11858.133789
11836.852539
11823.503906
11945.833008
12050.190430
11965.604492
11911.065430
11874.304688
11851.368164
11846.672852
11821.093750
11853.095703
11912.812500
11910.298828
11943.541016
11945.632812
11940.468750
11922.708984
11932.790039
11915.916016
11918.194336
11898.686523
11890.443359
11942.387695
11885.792969
11799.931641
11766.717773
11791.242188
11848.926758
11824.580078
11815.301758
11837.530273
11827.321289
11825.909180
11823.545898
11785.279297
11852.390625
11857.015625
11912.102539
11952.165039
11992.891602
11967.050781
11878.335938
11785.943359
11787.324219
11883.816406
11896.721680
11912.200195
11902.821289
11955.067383
11928.794922
11896.105469
11883.478516
11954.377930
11949.558594
11916.278320
11934.431641
11940.785156
11892.226562
11958.164062
11944.318359
11931.263672
11885.150391
11909.204102
11929.393555
11935.749023
11921.140625
11981.633789
12014.804688
12002.720703
11986.613281
11955.865234
11909.452148
11868.050781
11936.518555
11961.327148
11945.535156
11934.770508
11918.620117
11894.480469
11870.110352
11922.493164
11864.031250
11868.643555
11859.335938
11874.456055
11899.136719
11935.430664
11938.933594
11912.422852
11873.835938
11939.104492
11937.210938
11899.912109
11923.398438
11922.128906
11909.563477
11935.286133
11901.748047
11919.981445
11962.689453
12032.919922
12047.529297
12049.166992
12026.588867
12043.985352
12052.866211
12049.437500
12053.909180
12057.478516
12031.764648
12029.228516
11972.144531
11976.863281
11952.099609
11893.595703
11832.947266
11880.989258
11941.003906
11965.919922
12007.398438
11985.625977
11968.293945
11916.323242
11875.659180
11883.642578
11892.792969
11892.224609
11928.424805
11886.173828
11842.164062
11823.789062
11819.834961
11818.843750
11887.741211
11945.563477
11979.178711
11923.858398
11988.330078
11998.891602
11971.875000
11995.066406
11923.212891
11850.293945
11817.338867
11785.895508
11783.825195
11787.784180
11845.015625
11858.066406
11825.294922
11789.543945
11801.414062
11832.049805
11810.188477
11748.231445
11748.323242
11816.138672
11859.540039
11869.436523
11832.797852
11787.394531
11784.554688
11743.812500
11736.204102
11843.804688
11879.746094
11875.846680
11895.517578
11880.678711
11882.048828
11891.785156
11913.243164
11941.661133
11921.365234
11956.817383
11917.605469
11906.630859
11911.709961
11898.298828
11887.047852
11892.899414
11851.256836
11858.818359
11847.930664
11890.298828
11917.463867
11931.361328
11912.849609
11967.383789
11933.514648
11943.826172
11955.605469
11914.253906
11939.954102
11902.164062
11896.053711
11927.380859
11971.496094
11990.421875
11941.477539
11913.526367
11926.949219
11919.911133
11976.975586
11952.481445
11923.730469
11958.990234
11944.347656
11924.414062
11922.397461
11839.026367
11805.411133
11860.020508
11879.358398
11867.662109
11866.715820
11902.864258
11918.497070
11880.948242
11833.166992
11816.291016
11821.941406
11855.119141
11863.404297
11916.706055
11861.162109
11867.943359
11837.068359
11802.182617
11817.658203
11867.968750
11887.130859
11946.030273
11924.078125
11931.717773
11972.323242
11963.381836
11995.295898
11983.469727
11984.380859
12004.698242
11955.712891
12005.885742
12000.868164
11883.743164
11832.547852
11835.233398
11857.334961
11819.320312
11795.740234
11836.575195
11884.886719
11901.221680
11924.769531
11878.538086
11873.878906
11880.416992
11868.942383
11807.048828
11816.301758
11849.667969
11842.051758
11873.889648
11858.334961
11833.221680
11812.692383
11794.822266
11802.798828
11739.672852
11789.235352
11839.613281
11820.571289
11767.575195
11742.585938
11775.861328
11839.425781
11881.890625
11807.243164
11787.041992
11834.584961
11821.523438
11847.539062
11834.661133
11816.496094
11863.697266
11931.718750
11936.030273
11909.154297
11947.566406
11909.170898
11838.978516
11802.896484
11733.746094
11811.527344
11810.117188
11779.734375
11748.007812
11775.671875
11828.930664
11817.367188
11794.877930
11786.793945
11796.711914
11860.835938
11891.806641
11866.268555
11829.500977
11879.527344
11939.290039
11908.175781
11882.956055
11842.049805
11882.624023
11918.772461
11923.365234
11865.995117
11817.916016
11846.708984
11801.739258
11774.254883
11850.316406
11879.163086
11869.389648
11863.392578
11816.160156
11802.064453
11803.164062
11797.726562
11794.877930
11770.317383
11779.585938
11778.485352
11851.661133
11932.121094
11953.691406
11913.850586
11861.231445
11833.994141
11787.183594
11788.874023
11809.704102
11800.400391
11902.086914
12029.870117
12102.814453
12144.712891
12129.633789
12118.944336
12081.656250
12045.354492
12046.364258
12030.845703
12055.621094
12008.509766
11968.361328
11941.493164
11982.580078
12016.198242
12012.212891
11986.314453
12004.813477
11977.359375
11956.014648
11942.114258
11954.910156
11915.909180
11917.189453
11836.025391
11794.704102
11826.223633
11817.158203
11767.041016
11730.182617
11696.785156
11681.122070
11749.571289
11797.509766
11770.876953
11759.318359
11781.325195
11792.343750
11795.973633
11810.434570
11837.866211
11923.858398
11937.756836
11915.020508
11899.520508
11877.659180
11961.379883
11964.961914
11958.156250
11996.276367
11964.440430
11923.840820
11892.721680
11870.970703
11883.403320
11867.943359
11827.015625
11743.293945
11745.948242
11761.538086
11762.175781
11748.138672
11769.973633
11788.011719
11732.875000
11697.918945
11764.068359
11776.372070
11834.111328
11841.366211
11801.728516
11758.424805
11756.324219
11867.760742
11892.753906
11852.030273
11804.071289
11814.179688
11823.674805
11884.471680
11916.574219
11928.208008
11927.428711
11920.896484
11956.973633
11877.385742
11882.333008
11849.207031
11875.376953
```
