## Supplementary material for "Functional connectivity across the human subcortical auditory system using an autoregressive matrix-Gaussian copula graphical model approach with partial correlations": Code: roi-13_mean_ts.txt

```
10507.485352
10427.145508
10403.035156
10365.530273
10357.128906
10373.029297
10331.291016
10323.798828
10336.481445
10321.771484
10336.703125
10372.277344
10372.824219
10415.099609
10462.175781
10447.433594
10460.016602
10448.033203
10421.843750
10432.593750
10414.248047
10412.261719
10432.232422
10394.891602
10409.368164
10412.232422
10372.868164
10385.259766
10367.838867
10368.517578
10363.929688
10345.310547
10367.721680
10354.738281
10374.270508
10391.834961
10369.596680
10378.865234
10345.920898
10346.600586
10353.288086
10329.250000
10346.921875
10341.108398
10352.575195
10377.535156
10368.570312
10386.181641
10377.718750
10358.475586
10377.471680
10354.810547
10363.164062
10393.139648
10372.068359
10389.603516
10386.535156
10360.037109
10380.036133
10377.206055
10394.113281
10402.947266
10368.883789
10395.317383
10377.400391
10369.848633
10377.643555
10361.346680
10380.077148
10372.571289
10349.696289
10381.156250
10370.340820
10386.495117
10403.873047
10352.929688
10362.384766
10362.228516
10326.153320
10355.504883
10353.650391
10370.443359
10398.310547
10374.632812
10382.704102
10384.269531
10357.611328
10373.773438
10362.739258
10357.445312
10377.327148
10332.000977
10367.768555
10374.954102
10364.345703
10392.772461
10362.416016
10363.487305
10377.753906
10353.134766
10387.841797
10382.295898
10356.128906
10403.122070
10377.462891
10380.776367
10404.209961
10366.516602
10388.799805
10382.265625
10361.530273
10372.399414
10345.665039
10348.862305
10380.349609
10352.982422
10380.745117
10383.822266
10346.653320
10362.979492
10382.875977
10369.752930
10394.905273
10396.648438
10389.217773
10417.246094
10404.975586
10395.536133
10420.177734
10416.611328
10423.255859
10442.181641
10411.646484
10430.673828
10431.176758
10387.506836
10397.084961
10377.740234
10365.261719
10364.628906
10339.394531
10362.303711
10352.301758
10355.387695
10372.894531
10352.918945
10371.864258
10392.487305
10378.878906
10398.483398
10368.181641
10375.601562
10376.916016
10366.083984
10392.098633
10373.324219
10376.410156
10391.982422
10370.217773
10375.659180
10372.455078
10359.302734
10379.998047
10355.462891
10355.357422
10380.636719
10360.413086
10376.723633
10366.789062
10344.784180
10376.041016
10350.573242
10344.309570
10368.509766
10349.319336
10359.972656
10359.424805
10335.371094
10357.965820
10349.546875
10318.230469
10350.929688
10346.186523
10320.791992
10336.273438
10313.968750
10278.989258
10300.541016
10322.412109
10288.666016
10331.116211
10369.820312
10373.276367
10347.997070
10319.604492
10293.061523
10291.834961
10282.270508
10275.159180
10287.290039
10330.378906
10320.970703
10321.825195
10341.322266
10334.466797
10322.546875
10359.372070
10355.054688
10378.254883
10410.498047
10393.010742
10397.989258
10403.433594
10394.232422
10402.954102
10396.021484
10372.887695
10400.031250
10407.315430
10373.178711
10385.306641
10410.571289
10383.269531
10397.513672
10391.946289
10380.233398
10397.277344
10364.735352
10356.001953
10367.416992
10362.799805
10391.720703
10383.907227
10369.834961
10377.349609
10365.617188
10385.307617
10388.863281
10377.889648
10386.358398
10366.473633
10382.502930
10410.211914
10386.467773
10409.526367
10425.125000
10395.668945
10411.015625
10389.047852
10374.473633
10384.877930
10357.668945
10361.212891
10370.984375
10346.419922
10372.526367
10378.134766
10372.506836
10392.303711
10381.673828
10406.036133
10383.564453
10375.790039
10383.200195
10347.956055
10364.053711
10355.110352
10366.468750
10391.979492
10370.685547
10377.286133
10368.932617
10334.965820
10357.408203
10346.520508
10349.759766
10393.711914
10375.523438
10381.083984
10356.414062
10345.504883
10341.863281
10320.203125
10338.958008
10322.000000
10328.605469
10337.560547
10301.356445
10313.785156
10317.310547
10321.345703
10350.009766
10339.061523
10376.133789
10370.115234
10360.548828
10360.457031
10338.070312
10336.825195
10352.269531
10325.805664
10344.878906
10334.507812
10351.215820
10381.331055
10361.919922
10388.768555
10395.899414
10353.856445
10350.130859
10351.587891
10345.721680
10377.773438
10380.481445
10371.037109
10376.100586
10336.621094
10343.896484
10334.267578
10337.727539
10371.006836
10355.156250
10375.375977
10370.195312
10367.690430
10392.460938
10376.375977
10378.531250
10373.974609
10357.903320
10380.932617
10367.803711
10379.239258
10391.216797
10367.414062
10390.381836
10358.348633
10350.943359
10353.901367
10331.932617
10345.270508
10353.216797
10358.535156
10382.976562
10373.856445
10386.822266
10389.250000
10354.892578
10360.164062
10348.304688
10354.498047
10377.061523
10349.986328
10367.175781
10366.674805
10365.170898
10382.508789
10365.149414
10392.252930
10403.760742
10380.978516
10387.753906
10373.153320
10369.703125
10378.141602
10346.284180
10355.567383
10347.369141
10327.865234
10348.443359
10356.987305
10349.443359
10399.957031
10395.276367
10381.571289
10379.733398
10325.277344
10336.378906
10345.306641
10316.032227
10336.052734
10350.875000
10337.486328
10345.309570
10334.163086
10343.259766
10349.816406
10332.581055
10349.666992
10361.503906
10339.895508
10360.939453
10361.909180
10347.077148
10371.936523
10378.661133
10376.911133
10387.088867
10360.306641
10372.076172
10369.757812
10378.571289
10384.671875
10358.956055
10383.092773
10385.748047
10339.256836
10342.270508
10348.532227
10326.856445
10346.954102
10331.307617
10335.033203
10372.018555
10355.126953
10386.130859
10375.247070
10378.447266
10388.805664
10360.615234
10371.893555
10377.284180
10346.335938
10358.161133
10352.732422
10349.107422
10391.090820
10371.026367
10377.905273
10392.186523
10368.120117
10359.132812
10330.597656
10308.714844
10332.007812
10307.417969
10316.703125
10339.637695
10329.763672
10345.284180
10338.745117
10330.277344
10343.093750
10331.124023
10333.530273
10358.161133
10330.313477
10353.322266
10335.530273
10341.197266
10359.549805
10352.720703
10353.348633
10365.987305
10337.708008
10345.338867
10353.362305
10309.536133
10338.852539
10352.052734
10330.027344
10355.347656
10377.956055
10349.284180
10365.980469
10383.023438
10341.852539
10354.203125
10354.587891
10339.849609
10352.743164
10352.397461
10384.815430
10352.383789
10332.055664
10352.661133
10323.369141
10337.636719
10336.466797
10322.100586
10345.925781
10344.191406
10341.717773
10355.057617
10319.290039
10333.399414
10343.673828
10318.577148
10343.586914
10356.426758
10320.216797
10330.965820
10339.321289
10305.933594
10335.070312
10333.062500
10337.245117
10361.968750
10336.309570
10348.345703
10347.099609
10318.905273
10341.853516
10326.503906
10333.664062
10347.708008
10326.624023
10343.627930
10350.511719
10299.750977
10304.638672
10303.225586
10291.621094
10327.948242
10331.175781
10336.724609
10355.211914
10330.315430
10331.951172
10353.023438
10338.374023
10354.340820
10358.639648
10328.475586
10350.505859
10353.042969
10329.773438
10354.951172
10344.140625
10350.358398
10362.178711
10332.174805
10362.893555
10362.542969
10348.054688
10364.231445
10350.490234
10342.433594
10351.330078
10329.786133
10348.500000
10354.854492
10318.068359
10330.158203
10326.006836
10314.582031
10331.105469
10330.620117
10347.146484
10360.770508
10314.677734
10338.196289
10329.911133
10324.298828
10355.181641
10354.681641
10338.799805
10359.228516
10335.061523
10329.722656
10325.999023
10293.583008
10321.790039
10327.067383
10310.758789
10338.276367
10320.550781
10326.208984
10356.774414
10343.034180
10365.664062
10363.074219
10316.024414
10327.012695
10341.060547
10320.186523
10345.164062
10366.795898
10351.198242
10356.711914
10355.803711
10322.191406
10301.411133
10302.262695
10288.732422
10350.795898
10350.118164
10354.059570
10376.708984
10354.377930
10387.999023
10375.643555
10337.281250
10354.436523
10351.100586
10359.975586
10388.775391
10352.481445
10349.342773
10346.216797
10311.109375
10335.387695
10340.295898
10355.517578
10358.969727
10335.563477
10374.241211
10353.965820
10345.809570
10348.209961
10313.098633
10318.366211
10336.553711
10305.083008
10334.851562
10355.547852
10340.748047
10328.577148
10294.450195
10290.570312
10301.576172
10295.393555
10317.920898
10296.784180
10282.337891
10305.882812
10292.118164
10305.857422
10322.616211
10296.194336
10308.532227
10307.533203
10294.000977
10329.315430
10319.985352
10322.912109
10345.184570
10323.270508
10319.163086
10338.845703
10315.006836
10335.599609
10329.315430
10317.783203
10340.922852
10307.290039
10314.122070
10332.891602
10317.526367
10340.383789
10362.701172
10353.284180
10378.876953
10345.333008
10351.699219
10362.082031
10334.699219
10361.809570
10358.206055
10364.694336
10391.513672
10361.576172
10383.949219
10381.781250
10364.003906
10399.419922
10397.470703
10386.575195
10378.683594
10337.883789
10354.113281
10352.430664
10355.055664
10376.367188
10349.892578
10356.307617
10325.399414
10296.362305
10300.790039
10278.566406
10261.711914
10291.567383
10295.271484
10291.595703
10323.903320
10301.697266
10322.401367
10345.140625
10320.877930
10345.419922
10352.320312
10326.319336
10348.252930
10344.209961
10329.477539
10343.815430
10329.013672
10328.360352
10348.459961
10325.364258
10328.765625
10350.086914
10306.379883
10329.620117
10338.858398
10327.033203
10353.493164
10346.106445
10348.731445
10365.557617
10350.331055
10351.971680
10369.497070
10330.457031
10348.513672
10344.666992
10333.103516
10340.700195
10327.359375
10336.541992
10355.371094
10326.380859
10322.249023
10317.718750
10306.945312
10324.250977
10317.003906
10313.034180
10331.673828
10274.888672
10274.799805
10295.524414
10271.987305
10301.084961
10319.795898
10295.256836
10315.325195
10317.122070
10285.655273
10306.458984
10319.175781
10296.595703
10318.377930
10321.277344
10305.995117
10328.700195
10327.213867
10321.996094
10353.026367
10350.953125
10359.560547
10383.272461
10349.758789
10344.737305
10366.291016
10340.728516
10345.407227
10356.814453
10328.057617
10303.142578
10320.135742
10305.017578
10310.771484
10330.679688
10308.840820
10328.689453
10329.920898
10297.285156
10313.416992
10317.129883
10293.353516
10315.485352
10309.683594
10301.453125
10330.151367
10327.068359
10308.612305
10332.296875
10331.789062
10304.668945
10332.809570
10323.416016
10297.752930
10331.407227
10324.317383
10325.405273
10356.683594
10348.902344
10339.167969
10353.761719
10339.356445
10332.102539
10339.725586
10307.225586
10330.000000
10322.729492
10305.034180
10315.506836
10300.104492
10302.440430
10322.817383
10301.565430
10325.748047
10310.326172
10312.903320
10325.854492
10297.546875
10320.939453
10334.843750
10317.646484
10343.506836
10348.238281
10386.414062
10392.680664
10348.701172
10358.141602
10369.721680
10328.577148
10341.787109
10350.854492
10319.322266
10341.519531
10321.411133
10316.063477
10328.235352
10293.174805
10311.578125
10337.500977
10313.271484
10333.255859
10333.792969
10295.241211
10314.854492
10304.830078
10277.549805
10320.072266
10300.109375
10308.289062
10313.687500
10271.208008
10301.951172
10285.739258
10287.208984
10295.740234
10273.123047
10276.566406
10285.084961
10270.478516
10302.295898
10294.444336
10292.755859
10322.901367
10302.589844
10322.816406
10306.962891
10307.875000
10323.641602
10297.741211
10310.734375
10315.204102
10317.643555
10352.936523
10322.387695
10307.809570
10312.709961
10276.063477
10304.732422
10299.433594
10310.777344
10320.584961
10296.498047
10318.865234
10308.543945
10301.363281
10322.708008
10289.291992
10299.396484
10326.842773
10329.637695
10342.901367
10352.805664
10321.638672
10332.551758
10330.162109
10304.085938
10321.749023
10306.215820
10307.558594
10326.480469
10290.484375
10312.922852
10344.436523
10323.870117
10348.099609
10342.934570
10311.564453
10333.254883
10323.328125
10312.606445
10341.754883
```
