## Supplementary material for "Functional connectivity across the human subcortical auditory system using an autoregressive matrix-Gaussian copula graphical model approach with partial correlations": Code: roi-14_mean_ts.txt

```
11756.473633
11716.086914
11658.714844
11711.355469
11725.849609
11648.940430
11664.414062
11649.283203
11581.830078
11598.844727
11586.999023
11576.695312
11684.222656
11695.401367
11701.435547
11769.240234
11688.892578
11629.579102
11699.466797
11629.442383
11651.229492
11662.336914
11642.348633
11710.041016
11637.088867
11647.111328
11674.291016
11538.363281
11612.339844
11582.989258
11622.862305
11624.075195
11570.361328
11625.975586
11612.051758
11610.006836
11703.294922
11610.986328
11644.416992
11620.049805
11647.956055
11685.819336
11664.334961
11695.095703
11715.655273
11674.768555
11737.452148
11689.265625
11685.956055
11690.321289
11615.468750
11666.566406
11684.969727
11635.089844
11698.344727
11658.215820
11644.959961
11714.853516
11656.822266
11683.194336
11687.880859
11690.008789
11776.574219
11731.352539
11732.064453
11689.011719
11642.239258
11699.414062
11636.034180
11718.259766
11707.447266
11659.270508
11693.037109
11723.956055
11693.653320
11781.660156
11697.743164
11674.774414
11704.598633
11601.968750
11628.184570
11684.098633
11612.679688
11677.833984
11671.944336
11710.004883
11715.313477
11677.808594
11736.748047
11707.667969
11697.185547
11730.668945
11646.574219
11622.750000
11718.452148
11659.278320
11635.507812
11618.124023
11602.873047
11658.196289
11653.015625
11649.496094
11697.500977
11642.631836
11657.250000
11647.106445
11616.969727
11631.958008
11626.304688
11664.516602
11698.478516
11609.965820
11649.015625
11667.126953
11637.687500
11702.676758
11697.396484
11632.269531
11693.270508
11665.754883
11651.517578
11664.048828
11626.916016
11610.633789
11649.470703
11597.788086
11618.119141
11639.241211
11597.481445
11696.412109
11656.024414
11630.390625
11691.015625
11663.255859
11671.887695
11676.147461
11630.242188
11738.959961
11700.215820
11667.286133
11674.340820
11638.508789
11621.304688
11664.075195
11636.760742
11647.323242
11612.096680
11622.938477
11673.667969
11613.096680
11686.808594
11619.126953
11636.367188
11706.460938
11652.812500
11692.935547
11699.058594
11682.751953
11727.226562
11690.462891
11700.849609
11750.208008
11695.025391
11741.594727
11687.503906
11641.403320
11690.598633
11664.416016
11700.266602
11679.721680
11663.151367
11671.326172
11648.948242
11593.752930
11654.416992
11634.428711
11601.189453
11665.365234
11661.410156
11665.792969
11714.441406
11709.294922
11701.461914
11688.668945
11557.750000
11587.081055
11659.095703
11674.887695
11582.015625
11528.498047
11700.135742
11759.527344
11733.190430
11668.237305
11700.589844
11721.883789
11708.528320
11681.090820
11662.753906
11671.928711
11673.837891
11656.431641
11685.951172
11582.352539
11577.613281
11584.210938
11551.425781
11633.256836
11635.527344
11570.973633
11648.417969
11642.029297
11610.299805
11682.086914
11626.935547
11631.414062
11684.242188
11677.951172
11631.927734
11692.763672
11649.362305
11591.626953
11644.111328
11640.160156
11669.541992
11716.798828
11656.879883
11720.625000
11765.072266
11755.875977
11772.747070
11709.090820
11716.756836
11714.870117
11670.116211
11720.362305
11638.739258
11580.966797
11625.823242
11532.529297
11579.998047
11615.704102
11599.716797
11668.884766
11619.323242
11600.256836
11639.437500
11571.095703
11544.682617
11574.480469
11569.076172
11613.282227
11582.627930
11556.822266
11615.556641
11582.817383
11661.128906
11681.964844
11679.316406
11698.098633
11672.137695
11658.135742
11670.829102
11625.854492
11687.965820
11677.275391
11674.966797
11701.784180
11665.046875
11712.295898
11637.309570
11584.521484
11639.328125
11571.522461
11617.551758
11688.869141
11733.515625
11810.059570
11714.441406
11741.578125
11699.414062
11596.232422
11677.136719
11606.714844
11637.116211
11670.030273
11649.391602
11671.493164
11635.505859
11630.852539
11618.392578
11606.441406
11663.655273
11620.121094
11595.259766
11619.313477
11618.109375
11680.145508
11666.438477
11617.425781
11640.591797
11603.346680
11661.440430
11644.134766
11644.456055
11706.782227
11650.788086
11578.840820
11639.863281
11664.191406
11656.217773
11697.672852
11646.421875
11624.939453
11617.682617
11530.405273
11600.225586
11548.463867
11589.222656
11623.335938
11583.543945
11655.026367
11583.697266
11575.968750
11591.703125
11539.502930
11617.812500
11609.195312
11603.694336
11607.895508
11530.204102
11585.874023
11583.412109
11575.071289
11637.894531
11589.137695
11640.829102
11609.125000
11560.124023
11593.413086
11570.634766
11611.699219
11665.633789
11612.430664
11681.064453
11656.475586
11621.331055
11610.855469
11569.928711
11621.837891
11542.365234
11543.687500
11609.215820
11570.676758
11629.617188
11646.181641
11556.550781
11639.272461
11629.511719
11615.968750
11679.414062
11636.499023
11649.954102
11624.310547
11587.759766
11627.820312
11576.792969
11548.756836
11594.523438
11580.160156
11627.088867
11715.480469
11704.558594
11723.842773
11716.124023
11653.838867
11678.458984
11600.983398
11567.939453
11635.206055
11597.604492
11614.291016
11664.644531
11561.376953
11615.493164
11599.578125
11548.036133
11636.031250
11649.754883
11652.072266
11682.005859
11622.708008
11632.708008
11674.019531
11693.011719
11809.294922
11799.964844
11703.516602
11718.794922
11627.041992
11677.000977
11672.039062
11699.219727
11717.517578
11662.813477
11590.241211
11621.548828
11578.814453
11572.616211
11624.971680
11568.930664
11566.387695
11491.740234
11449.653320
11579.185547
11518.734375
11553.537109
11603.044922
11525.088867
11580.690430
11543.237305
11519.868164
11620.142578
11588.550781
11642.099609
11709.646484
11632.913086
11640.773438
11611.457031
11588.336914
11667.597656
11600.671875
11623.866211
11619.938477
11510.880859
11568.905273
11581.619141
11558.212891
11595.734375
11508.870117
11526.420898
11588.341797
11543.818359
11590.099609
11627.900391
11575.787109
11630.147461
11557.980469
11562.868164
11623.368164
11591.862305
11665.483398
11678.230469
11576.533203
11643.432617
11618.503906
11535.817383
11524.558594
11502.815430
11531.543945
11632.785156
11597.168945
11576.048828
11653.166016
11597.767578
11570.019531
11616.633789
11523.304688
11527.984375
11565.005859
11663.194336
11745.769531
11657.145508
11613.299805
11588.342773
11541.144531
11550.833984
11538.184570
11566.824219
11620.870117
11576.506836
11617.370117
11646.749023
11581.069336
11591.750000
11598.879883
11550.294922
11591.458984
11577.334961
11539.069336
11613.697266
11551.020508
11497.317383
11534.657227
11495.944336
11552.055664
11508.157227
11477.144531
11576.182617
11567.241211
11505.294922
11500.099609
11456.224609
11515.548828
11594.993164
11575.392578
11642.931641
11645.834961
11539.150391
11536.550781
11469.463867
11461.654297
11603.598633
11572.547852
11560.773438
11597.556641
11576.466797
11595.775391
11595.585938
11523.730469
11622.683594
11602.428711
11570.480469
11648.011719
11603.311523
11574.456055
11682.920898
11611.626953
11606.075195
11618.678711
11550.282227
11630.288086
11597.382812
11621.684570
11683.026367
11643.733398
11698.344727
11719.246094
11627.789062
11650.428711
11566.128906
11605.519531
11680.574219
11637.126953
11637.176758
11603.550781
11520.929688
11574.441406
11646.110352
11581.536133
11583.986328
11530.945312
11544.295898
11617.041992
11580.373047
11602.106445
11585.719727
11566.674805
11636.593750
11635.834961
11583.215820
11628.146484
11586.833984
11606.155273
11659.074219
11582.732422
11590.920898
11629.372070
11672.503906
11748.569336
11727.488281
11604.647461
11738.344727
11731.958008
11718.084961
11815.638672
11822.001953
11706.446289
11729.306641
11693.357422
11629.538086
11678.174805
11620.367188
11542.708008
11600.339844
11576.181641
11652.306641
11635.309570
11573.294922
11608.569336
11578.837891
11520.442383
11591.552734
11519.583008
11575.721680
11578.536133
11531.229492
11547.149414
11494.422852
11487.224609
11523.060547
11523.483398
11644.291016
11615.674805
11594.305664
11676.482422
11631.862305
11652.625000
11649.973633
11554.400391
11568.135742
11558.367188
11476.809570
11512.043945
11498.596680
11531.006836
11597.973633
11517.854492
11501.604492
11456.255859
11504.221680
11520.280273
11436.225586
11471.657227
11511.694336
11479.754883
11541.762695
11520.330078
11472.875000
11511.128906
11418.128906
11472.181641
11556.719727
11553.044922
11612.361328
11594.321289
11510.727539
11567.313477
11564.328125
11525.021484
11609.714844
11578.894531
11598.958008
11628.913086
11569.979492
11649.396484
11625.125000
11561.350586
11611.524414
11563.050781
11523.355469
11562.320312
11562.166992
11610.204102
11575.692383
11573.895508
11651.432617
11588.458984
11598.371094
11658.829102
11577.492188
11639.257812
11574.742188
11584.923828
11678.187500
11612.010742
11650.735352
11636.607422
11564.858398
11615.898438
11581.493164
11636.709961
11675.728516
11637.890625
11741.617188
11681.862305
11639.000977
11659.005859
11579.481445
11565.607422
11616.838867
11597.996094
11608.788086
11619.294922
11599.025391
11666.953125
11644.363281
11569.483398
11602.287109
11530.089844
11594.708008
11631.612305
11567.151367
11540.082031
11547.089844
11507.798828
11522.003906
11559.068359
11536.705078
11607.122070
11614.214844
11598.192383
11641.531250
11640.436523
11696.041992
11690.613281
11634.243164
11663.688477
11684.036133
11617.725586
11708.707031
11640.482422
11527.653320
11556.698242
11505.430664
11547.864258
11542.436523
11482.344727
11548.288086
11569.827148
11528.317383
11606.585938
11571.946289
11574.888672
11588.185547
11556.216797
11539.230469
11505.510742
11496.756836
11544.436523
11523.963867
11524.220703
11562.994141
11486.398438
11487.837891
11522.428711
11466.499023
11501.115234
11561.376953
11526.946289
11435.642578
11500.475586
11464.896484
11525.112305
11605.895508
11483.988281
11484.229492
11581.578125
11557.246094
11586.008789
11570.969727
11497.035156
11596.015625
11625.393555
11572.737305
11605.708984
11626.125977
11526.301758
11583.931641
11509.519531
11455.787109
11527.246094
11512.011719
11482.155273
11492.714844
11523.046875
11538.119141
11573.924805
11498.018555
11463.958008
11537.922852
11531.341797
11555.893555
11582.096680
11525.207031
11560.714844
11637.797852
11591.744141
11544.890625
11597.370117
11566.940430
11598.654297
11649.272461
11566.041016
11540.795898
11565.003906
11485.299805
11509.195312
11607.015625
11544.051758
11562.936523
11549.297852
11472.446289
11548.074219
11503.834961
11503.787109
11515.633789
11440.023438
11455.473633
11464.184570
11514.401367
11644.625000
11577.532227
11575.962891
11533.093750
11472.139648
11492.579102
11513.170898
11476.767578
11552.673828
11588.400391
11752.179688
11793.382812
11794.427734
11816.058594
11725.818359
11658.278320
11715.260742
11682.906250
11691.728516
11716.850586
11646.643555
11639.040039
11664.259766
11618.486328
11703.103516
11657.306641
11659.177734
11722.323242
11702.617188
11638.747070
11642.475586
11592.428711
11631.255859
11645.998047
11549.708008
11549.059570
11510.901367
11520.588867
11556.240234
11475.005859
11497.642578
11466.638672
11463.975586
11570.109375
11482.110352
11481.227539
11546.340820
11491.543945
11565.698242
11573.839844
11562.317383
11651.748047
11596.202148
11621.698242
11632.737305
11556.928711
11665.951172
11663.545898
11623.453125
11718.794922
11644.288086
11662.182617
11610.475586
11547.242188
11597.383789
11537.442383
11560.016602
11506.266602
11503.387695
11547.291992
11477.782227
11499.838867
11556.086914
11515.784180
11523.988281
11460.896484
11419.874023
11505.939453
11544.998047
11543.705078
11548.031250
11472.492188
11498.601562
11628.935547
11574.142578
11580.895508
11576.328125
11493.234375
11538.591797
11555.660156
11557.348633
11636.624023
11628.709961
11622.518555
11664.414062
11545.587891
11513.344727
11575.247070
11515.287109
```
