## Supplementary material for "Functional connectivity across the human subcortical auditory system using an autoregressive matrix-Gaussian copula graphical model approach with partial correlations": Code: roi-15_mean_ts.txt

```
10707.611328
10612.287109
10592.855469
10564.162109
10576.659180
10585.368164
10550.746094
10541.822266
10541.663086
10508.810547
10523.089844
10552.645508
10538.795898
10579.127930
10615.274414
10593.342773
10599.897461
10578.319336
10548.426758
10576.171875
10575.603516
10589.875000
10623.199219
10590.670898
10613.241211
10613.807617
10578.380859
10577.866211
10546.663086
10548.242188
10543.413086
10530.524414
10550.666992
10516.320312
10522.446289
10522.288086
10501.933594
10502.659180
10484.208008
10482.032227
10502.487305
10474.483398
10497.532227
10495.452148
10499.918945
10534.984375
10519.573242
10545.261719
10541.076172
10516.283203
10539.522461
10530.002930
10536.867188
10558.829102
10534.138672
10553.112305
10549.540039
10527.211914
10546.315430
10548.791016
10556.489258
10564.921875
10538.923828
10564.619141
10547.331055
10540.206055
10539.981445
10506.706055
10523.006836
10521.747070
10513.526367
10553.053711
10535.836914
10547.241211
10554.822266
10505.053711
10506.315430
10515.210938
10490.086914
10524.333984
10516.982422
10533.061523
10552.863281
10528.194336
10542.119141
10540.803711
10513.146484
10533.617188
10519.450195
10525.951172
10539.854492
10506.621094
10519.773438
10521.894531
10511.315430
10546.349609
10519.589844
10523.982422
10527.459961
10492.024414
10526.422852
10528.100586
10501.310547
10540.653320
10529.009766
10519.812500
10543.656250
10509.335938
10537.828125
10536.498047
10524.319336
10538.389648
10518.431641
10515.969727
10544.547852
10530.449219
10550.121094
10537.444336
10485.397461
10496.708008
10508.490234
10483.735352
10505.526367
10518.505859
10497.199219
10525.502930
10518.001953
10516.499023
10555.432617
10538.850586
10540.602539
10548.458984
10517.707031
10538.576172
10551.047852
10517.813477
10545.739258
10545.943359
10527.835938
10517.948242
10496.517578
10521.603516
10517.201172
10518.964844
10534.566406
10514.317383
10531.504883
10535.058594
10514.001953
10538.105469
10513.120117
10523.729492
10523.406250
10502.282227
10524.503906
10509.541992
10501.239258
10529.916992
10509.618164
10518.398438
10504.422852
10479.300781
10508.879883
10495.106445
10501.458008
10520.529297
10500.640625
10522.167969
10506.191406
10475.587891
10502.388672
10499.452148
10487.690430
10508.583984
10476.997070
10488.843750
10492.005859
10474.361328
10493.285156
10492.732422
10464.699219
10501.458984
10482.096680
10457.284180
10479.489258
10465.911133
10447.329102
10461.354492
10497.593750
10464.079102
10495.860352
10535.289062
10537.412109
10525.384766
10491.726562
10464.840820
10452.362305
10451.291016
10443.105469
10429.244141
10452.917969
10420.070312
10425.367188
10440.002930
10410.772461
10402.480469
10442.466797
10443.445312
10461.775391
10497.808594
10496.341797
10506.438477
10529.644531
10510.874023
10510.926758
10519.393555
10505.096680
10530.250977
10536.388672
10491.910156
10494.058594
10510.315430
10504.586914
10528.712891
10534.815430
10513.000977
10519.937500
10514.268555
10512.161133
10521.134766
10500.691406
10524.098633
10506.740234
10494.361328
10497.184570
10484.891602
10499.702148
10505.873047
10481.572266
10511.918945
10495.002930
10508.078125
10524.562500
10500.374023
10506.677734
10516.976562
10479.154297
10491.840820
10492.289062
10489.223633
10526.906250
10489.026367
10493.122070
10497.883789
10467.288086
10495.235352
10490.011719
10470.204102
10483.164062
10457.283203
10487.478516
10484.351562
10481.663086
10503.625977
10472.107422
10494.675781
10481.838867
10455.909180
10485.096680
10451.750977
10441.637695
10464.034180
10437.011719
10466.776367
10468.262695
10467.341797
10494.803711
10469.750977
10501.492188
10502.084961
10497.135742
10494.583984
10454.224609
10474.256836
10454.449219
10460.934570
10476.828125
10439.998047
10444.595703
10437.308594
10442.819336
10471.849609
10445.121094
10468.521484
10473.816406
10457.890625
10463.618164
10450.287109
10455.987305
10466.834961
10446.374023
10472.823242
10470.991211
10471.242188
10487.391602
10435.214844
10451.116211
10470.764648
10435.435547
10439.110352
10449.240234
10438.916016
10467.480469
10486.800781
10465.769531
10498.783203
10466.963867
10490.984375
10486.386719
10468.992188
10484.309570
10449.541016
10459.949219
10469.072266
10455.508789
10493.894531
10465.559570
10475.712891
10480.463867
10459.446289
10482.489258
10463.796875
10483.233398
10478.709961
10436.960938
10450.022461
10430.494141
10439.861328
10459.428711
10435.348633
10453.448242
10460.056641
10452.109375
10477.892578
10467.104492
10485.156250
10510.020508
10479.249023
10496.875977
10462.266602
10461.631836
10473.522461
10448.708984
10476.725586
10465.045898
10461.201172
10489.297852
10465.116211
10483.535156
10487.810547
10463.454102
10484.701172
10465.063477
10455.388672
10474.422852
10443.112305
10454.175781
10453.023438
10436.876953
10463.953125
10478.175781
10465.165039
10509.488281
10499.138672
10479.069336
10480.505859
10430.619141
10442.214844
10461.581055
10417.690430
10437.816406
10449.969727
10433.446289
10459.249023
10431.320312
10449.629883
10451.151367
10417.148438
10432.028320
10449.858398
10423.835938
10456.679688
10472.530273
10454.474609
10487.330078
10484.350586
10465.556641
10484.620117
10461.069336
10475.097656
10449.165039
10428.804688
10450.173828
10434.232422
10458.048828
10482.321289
10441.197266
10448.741211
10458.596680
10436.515625
10465.088867
10447.272461
10456.273438
10474.175781
10448.260742
10470.345703
10447.152344
10448.764648
10463.581055
10428.938477
10455.692383
10453.856445
10434.179688
10443.554688
10430.379883
10409.747070
10450.180664
10430.153320
10442.209961
10468.958984
10444.761719
10454.549805
10434.764648
10405.461914
10420.292969
10392.615234
10397.448242
10425.290039
10405.289062
10425.594727
10429.298828
10418.235352
10439.322266
10420.224609
10417.904297
10445.803711
10413.322266
10449.811523
10451.420898
10447.425781
10475.973633
10451.303711
10439.245117
10463.667969
10442.415039
10446.875977
10460.230469
10429.840820
10450.763672
10457.554688
10421.696289
10428.242188
10455.156250
10437.168945
10452.319336
10483.553711
10451.864258
10466.081055
10465.569336
10447.371094
10469.623047
10456.875000
10481.846680
10456.020508
10439.859375
10459.102539
10416.247070
10429.161133
10442.827148
10419.399414
10450.088867
10444.260742
10428.166992
10440.518555
10411.476562
10416.734375
10427.190430
10413.924805
10443.729492
10480.139648
10445.019531
10452.526367
10450.029297
10413.625977
10435.865234
10437.833984
10438.196289
10461.921875
10427.348633
10432.936523
10430.365234
10408.393555
10450.966797
10433.399414
10430.511719
10444.867188
10410.252930
10414.495117
10423.233398
10383.894531
10396.635742
10428.736328
10416.501953
10448.766602
10443.041992
10419.262695
10436.634766
10406.200195
10405.124023
10451.035156
10417.080078
10435.992188
10450.375977
10435.546875
10465.995117
10463.252930
10429.091797
10449.492188
10435.408203
10441.860352
10466.058594
10425.616211
10455.510742
10456.820312
10436.205078
10464.967773
10455.015625
10459.053711
10466.008789
10419.913086
10433.520508
10433.688477
10393.737305
10409.811523
10417.290039
10409.694336
10438.370117
10428.001953
10435.331055
10449.150391
10420.946289
10435.009766
10446.149414
10420.225586
10450.376953
10434.916016
10428.240234
10464.850586
10427.687500
10424.092773
10421.664062
10391.850586
10423.758789
10433.344727
10411.339844
10450.804688
10467.219727
10464.388672
10493.565430
10476.110352
10486.942383
10498.454102
10470.344727
10475.249023
10492.038086
10465.118164
10469.594727
10482.511719
10442.632812
10448.951172
10449.378906
10390.832031
10385.567383
10378.018555
10379.399414
10439.851562
10437.154297
10437.877930
10458.252930
10416.434570
10431.656250
10435.001953
10390.383789
10423.277344
10432.431641
10434.206055
10471.170898
10434.713867
10428.301758
10417.631836
10387.069336
10419.782227
10423.189453
10440.244141
10441.848633
10410.203125
10451.607422
10424.177734
10410.999023
10418.840820
10377.542969
10396.041992
10407.664062
10378.259766
10409.259766
10437.916992
10432.404297
10432.521484
10401.320312
10408.729492
10408.701172
10380.893555
10407.830078
10393.937500
10380.108398
10409.175781
10402.753906
10408.477539
10420.548828
10402.927734
10427.948242
10439.223633
10416.070312
10436.355469
10417.049805
10406.386719
10426.508789
10408.898438
10404.479492
10418.971680
10403.012695
10427.187500
10428.216797
10418.967773
10456.166992
10432.611328
10430.750977
10448.332031
10415.517578
10441.977539
10456.137695
10445.437500
10477.006836
10441.757812
10446.458984
10452.276367
10420.625000
10440.529297
10444.084961
10432.370117
10454.768555
10425.827148
10437.718750
10460.509766
10434.090820
10464.975586
10458.949219
10436.744141
10428.501953
10399.566406
10435.994141
10461.666016
10459.662109
10473.483398
10436.121094
10441.006836
10419.151367
10384.970703
10399.714844
10390.011719
10371.569336
10395.824219
10395.639648
10397.148438
10432.131836
10426.774414
10438.804688
10459.353516
10435.763672
10449.617188
10467.034180
10446.966797
10462.541992
10446.020508
10415.884766
10429.673828
10422.758789
10423.543945
10454.245117
10431.199219
10427.575195
10448.256836
10401.593750
10421.494141
10423.311523
10419.778320
10443.112305
10443.652344
10413.348633
10426.052734
10422.711914
10423.539062
10448.145508
10428.607422
10437.215820
10443.122070
10420.772461
10448.576172
10429.413086
10414.408203
10438.445312
10409.219727
10419.300781
10428.606445
10403.436523
10420.768555
10401.127930
10395.754883
10421.809570
10386.394531
10376.670898
10388.365234
10363.840820
10389.640625
10411.699219
10397.278320
10433.986328
10450.305664
10398.821289
10411.477539
10416.807617
10390.532227
10424.685547
10439.458008
10422.124023
10437.919922
10435.656250
10419.548828
10450.468750
10429.631836
10420.575195
10450.640625
10424.964844
10429.411133
10459.421875
10432.833008
10437.886719
10463.166016
10438.381836
10422.094727
10453.288086
10429.395508
10433.154297
10442.647461
10417.905273
10429.040039
10432.751953
10406.123047
10431.342773
10445.886719
10409.901367
10418.874023
10421.425781
10397.113281
10434.333008
10425.833984
10415.854492
10444.545898
10442.003906
10415.512695
10446.050781
10447.173828
10434.323242
10465.890625
10443.057617
10423.806641
10440.717773
10427.569336
10410.311523
10439.712891
10437.811523
10445.349609
10473.189453
10451.045898
10464.829102
10463.701172
10434.940430
10448.315430
10431.156250
10432.706055
10441.369141
10422.966797
10451.150391
10450.791016
10442.587891
10468.554688
10443.903320
10457.181641
10460.083008
10424.654297
10449.356445
10440.879883
10445.016602
10446.117188
10404.981445
10413.274414
10431.427734
10397.010742
10422.638672
10439.284180
10412.791992
10431.405273
10419.092773
10405.500977
10428.333984
10408.775391
10432.160156
10441.992188
10409.246094
10418.386719
10428.540039
10384.192383
10399.882812
10393.935547
10351.368164
10406.595703
10392.592773
10410.946289
10434.851562
10408.347656
10443.000000
10435.258789
10416.379883
10442.125977
10427.170898
10434.577148
10447.892578
10410.145508
10409.199219
10402.315430
10409.417969
10442.556641
10424.173828
10459.817383
10445.741211
10430.919922
10442.750000
10412.800781
10418.899414
10430.936523
10425.597656
10465.920898
10443.176758
10426.509766
10443.622070
10408.319336
10425.799805
10416.383789
10422.098633
10431.933594
10422.776367
10439.276367
10427.657227
10413.625977
10428.953125
10409.553711
10412.512695
10447.085938
10435.041016
10444.155273
10452.506836
10426.962891
10436.905273
10426.140625
10405.011719
10428.699219
10429.100586
10433.684570
10458.004883
10435.248047
10437.541016
10458.788086
10432.190430
10450.032227
10445.742188
10415.280273
10428.596680
10410.238281
10389.743164
10416.400391
```
