## Supplementary material for "Functional connectivity across the human subcortical auditory system using an autoregressive matrix-Gaussian copula graphical model approach with partial correlations": Code: roi-00_mean_ts.txt

```
9555.786133
9509.424805
9472.074219
9446.450195
9455.108398
9439.565430
9436.308594
9412.719727
9396.168945
9387.923828
9367.069336
9380.983398
9388.325195
9357.673828
9396.222656
9373.990234
9373.733398
9382.083984
9385.160156
9380.347656
9370.319336
9372.086914
9367.958008
9356.602539
9391.450195
9382.222656
9365.328125
9387.414062
9377.982422
9394.267578
9408.989258
9416.810547
9420.313477
9417.671875
9420.535156
9399.802734
9407.112305
9396.403320
9394.289062
9413.040039
9407.569336
9429.416016
9423.465820
9405.631836
9395.268555
9400.290039
9388.100586
9365.354492
9368.784180
9394.336914
9403.344727
9401.208008
9420.380859
9406.517578
9403.693359
9416.245117
9398.567383
9412.842773
9422.662109
9427.863281
9424.505859
9443.607422
9424.153320
9417.058594
9407.522461
9398.197266
9403.522461
9417.773438
9404.003906
9429.763672
9422.755859
9422.787109
9420.057617
9424.040039
9400.838867
9381.649414
9408.454102
9413.927734
9399.820312
9419.643555
9383.885742
9393.648438
9390.622070
9386.460938
9375.349609
9363.538086
9377.288086
9355.174805
9374.596680
9394.474609
9392.878906
9389.524414
9394.444336
9380.178711
9373.530273
9388.357422
9374.617188
9385.318359
9393.296875
9437.433594
9402.511719
9377.733398
9380.239258
9375.828125
9376.760742
9377.924805
9404.058594
9411.300781
9390.639648
9379.089844
9403.208008
9398.563477
9388.645508
9401.905273
9378.418945
9372.835938
9398.440430
9408.494141
9392.222656
9399.161133
9405.271484
9376.000000
9373.270508
9383.324219
9359.457031
9359.993164
9374.156250
9389.027344
9411.494141
9427.724609
9434.457031
9432.321289
9418.842773
9416.051758
9417.525391
9376.170898
9401.905273
9402.791016
9366.209961
9381.294922
9393.009766
9392.213867
9388.345703
9394.694336
9380.734375
9392.342773
9388.473633
9377.441406
9386.763672
9397.094727
9400.479492
9424.361328
9395.572266
9396.268555
9404.459961
9397.746094
9396.626953
9416.650391
9398.191406
9384.063477
9376.230469
9370.481445
9368.428711
9370.833984
9378.059570
9367.636719
9369.941406
9368.770508
9364.390625
9393.524414
9410.725586
9428.593750
9431.821289
9422.626953
9404.872070
9378.748047
9396.589844
9373.425781
9369.684570
9393.105469
9375.643555
9386.403320
9420.212891
9418.686523
9408.474609
9408.486328
9396.334961
9389.370117
9377.656250
9359.058594
9355.854492
9366.405273
9377.625977
9372.658203
9370.896484
9370.623047
9380.111328
9382.439453
9378.832031
9377.485352
9398.613281
9401.935547
9387.913086
9401.859375
9406.150391
9400.224609
9418.940430
9407.270508
9387.234375
9376.815430
9349.973633
9347.713867
9336.708008
9333.996094
9350.969727
9369.033203
9369.599609
9359.026367
9359.757812
9337.956055
9351.353516
9362.264648
9400.184570
9405.822266
9424.872070
9386.922852
9365.261719
9339.578125
9329.043945
9353.282227
9330.160156
9337.787109
9369.155273
9370.406250
9392.429688
9391.796875
9356.386719
9356.814453
9376.022461
9357.836914
9357.579102
9374.885742
9380.908203
9371.652344
9388.257812
9365.901367
9358.592773
9366.461914
9383.161133
9340.879883
9360.839844
9374.656250
9366.808594
9375.709961
9358.387695
9358.092773
9367.362305
9382.210938
9362.740234
9377.281250
9367.722656
9361.872070
9385.711914
9361.773438
9366.349609
9392.194336
9399.147461
9402.930664
9406.952148
9390.912109
9413.437500
9403.590820
9368.792969
9390.855469
9379.457031
9384.417969
9405.569336
9374.688477
9386.118164
9388.155273
9382.841797
9407.497070
9403.875977
9406.409180
9422.156250
9388.546875
9379.492188
9384.984375
9359.344727
9352.417969
9344.898438
9344.079102
9368.268555
9374.841797
9347.833984
9350.033203
9325.988281
9337.619141
9340.161133
9326.270508
9346.641602
9353.301758
9353.992188
9375.500000
9390.839844
9361.533203
9352.685547
9344.538086
9320.755859
9329.336914
9320.558594
9300.331055
9339.968750
9359.136719
9342.172852
9359.468750
9340.509766
9338.923828
9343.112305
9312.944336
9313.715820
9323.039062
9317.899414
9359.207031
9384.601562
9360.017578
9364.552734
9360.291016
9330.309570
9342.729492
9336.811523
9312.557617
9340.772461
9368.754883
9352.135742
9363.757812
9355.816406
9335.043945
9335.371094
9330.775391
9310.000000
9305.188477
9314.678711
9315.076172
9330.725586
9387.077148
9369.411133
9370.613281
9362.575195
9338.184570
9332.775391
9343.647461
9331.416992
9343.309570
9351.237305
9334.389648
9360.077148
9347.977539
9337.195312
9357.750977
9383.654297
9354.478516
9380.681641
9338.459961
9343.672852
9365.646484
9355.538086
9340.690430
9346.084961
9351.333984
9324.699219
9341.943359
9338.770508
9324.691406
9339.748047
9328.733398
9317.837891
9352.172852
9334.745117
9345.507812
9359.871094
9360.393555
9341.961914
9348.395508
9343.346680
9320.364258
9308.616211
9316.301758
9296.083984
9326.826172
9360.246094
9362.223633
9399.205078
9386.925781
9374.095703
9353.212891
9333.454102
9312.468750
9332.501953
9322.706055
9319.426758
9344.282227
9352.838867
9338.779297
9328.613281
9320.384766
9307.976562
9315.122070
9316.935547
9316.596680
9326.036133
9332.237305
9331.854492
9333.681641
9338.742188
9326.581055
9359.635742
9357.602539
9338.072266
9342.493164
9351.337891
9346.548828
9350.806641
9325.545898
9312.826172
9318.466797
9327.022461
9318.740234
9336.665039
9317.863281
9329.265625
9340.946289
9323.537109
9331.375000
9347.838867
9356.785156
9364.303711
9356.566406
9365.525391
9346.415039
9325.338867
9312.962891
9313.411133
9303.119141
9290.821289
9332.166016
9340.435547
9339.033203
9360.638672
9349.837891
9339.148438
9344.666016
9324.006836
9321.929688
9312.926758
9312.615234
9321.386719
9330.737305
9334.655273
9347.165039
9356.013672
9363.754883
9387.165039
9383.011719
9362.625977
9362.474609
9325.435547
9306.738281
9328.801758
9322.388672
9322.017578
9346.802734
9340.900391
9336.081055
9344.250977
9328.061523
9317.077148
9348.910156
9345.544922
9346.177734
9385.713867
9360.558594
9366.813477
9387.484375
9370.157227
9353.361328
9353.738281
9347.796875
9358.500977
9371.416992
9397.672852
9381.724609
9395.054688
9381.138672
9340.497070
9354.911133
9359.916016
9320.356445
9363.447266
9374.733398
9345.188477
9367.116211
9338.762695
9325.042969
9336.722656
9310.355469
9309.444336
9320.321289
9350.683594
9358.093750
9364.541016
9347.788086
9346.562500
9345.287109
9313.401367
9314.250000
9333.898438
9319.361328
9326.236328
9340.706055
9336.738281
9346.381836
9344.796875
9318.435547
9335.487305
9339.347656
9351.184570
9356.048828
9329.745117
9320.933594
9352.011719
9342.517578
9323.445312
9330.913086
9313.965820
9336.638672
9328.555664
9331.396484
9326.312500
9335.455078
9317.587891
9333.419922
9351.543945
9354.469727
9351.788086
9362.496094
9331.728516
9337.505859
9339.906250
9322.294922
9327.969727
9327.028320
9317.412109
9355.233398
9329.415039
9335.238281
9341.006836
9309.005859
9342.006836
9370.212891
9360.519531
9346.995117
9356.239258
9339.197266
9362.564453
9364.224609
9346.202148
9351.507812
9359.378906
9326.460938
9354.562500
9356.479492
9347.098633
9366.966797
9351.025391
9335.725586
9343.953125
9339.732422
9329.258789
9346.067383
9343.649414
9347.001953
9377.592773
9350.839844
9347.408203
9357.347656
9333.116211
9354.290039
9368.309570
9354.832031
9346.786133
9344.276367
9329.467773
9341.455078
9347.805664
9297.877930
9314.219727
9332.368164
9309.501953
9319.618164
9360.393555
9349.398438
9342.783203
9377.953125
9340.918945
9349.233398
9334.650391
9319.771484
9316.541992
9321.912109
9337.002930
9331.929688
9336.114258
9337.296875
9347.340820
9334.751953
9349.989258
9355.636719
9330.849609
9307.554688
9327.971680
9309.203125
9341.513672
9372.080078
9365.572266
9350.448242
9349.165039
9319.922852
9319.324219
9320.676758
9301.631836
9316.240234
9332.469727
9324.145508
9337.541016
9335.193359
9340.494141
9357.628906
9359.096680
9351.061523
9357.645508
9335.219727
9334.155273
9335.681641
9321.904297
9338.749023
9342.408203
9337.742188
9345.850586
9363.505859
9348.750000
9342.283203
9345.207031
9337.399414
9335.519531
9339.346680
9320.718750
9326.332031
9326.682617
9319.421875
9330.925781
9326.400391
9329.371094
9331.802734
9338.929688
9333.261719
9349.659180
9360.447266
9350.487305
9351.388672
9319.151367
9312.654297
9328.175781
9325.718750
9346.263672
9351.990234
9307.373047
9308.705078
9298.192383
9295.863281
9331.749023
9315.924805
9342.342773
9355.003906
9380.730469
9349.025391
9347.440430
9357.695312
9334.439453
9327.960938
9340.174805
9343.516602
9366.771484
9366.736328
9347.044922
9356.953125
9327.762695
9314.113281
9307.304688
9301.027344
9307.427734
9318.279297
9311.980469
9312.769531
9316.465820
9326.708984
9325.338867
9335.657227
9326.742188
9323.410156
9330.145508
9336.713867
9339.148438
9347.822266
9324.709961
9322.997070
9314.271484
9307.311523
9343.903320
9341.163086
9339.125977
9353.377930
9359.514648
9354.654297
9361.489258
9362.703125
9364.637695
9353.902344
9359.290039
9325.571289
9326.369141
9340.111328
9350.326172
9342.390625
9332.794922
9325.742188
9335.323242
9339.736328
9337.059570
9341.173828
9335.631836
9335.401367
9345.546875
9319.846680
9307.084961
9316.785156
9308.539062
9324.188477
9346.051758
9325.956055
9325.034180
9322.469727
9303.883789
9324.488281
9327.749023
9297.836914
9302.066406
9295.758789
9295.397461
9315.285156
9341.458984
9333.279297
9331.930664
9328.608398
9318.951172
9329.692383
9327.034180
9334.976562
9342.306641
9341.103516
9357.024414
9353.615234
9354.191406
9340.741211
9333.635742
9331.292969
9320.437500
9315.151367
9304.731445
9320.165039
9322.800781
9327.775391
9331.107422
9333.605469
9310.879883
9317.456055
9330.184570
9316.662109
9320.477539
9330.219727
9338.641602
9323.661133
9339.616211
9330.668945
9343.471680
9347.120117
9355.561523
9335.164062
9335.325195
9333.235352
9344.753906
9331.000000
9342.028320
9347.768555
9336.412109
9338.978516
9333.944336
9322.520508
9322.681641
9338.689453
9333.520508
9336.374023
9346.353516
9323.473633
9320.851562
9340.253906
9309.744141
9316.161133
9328.440430
9325.269531
9347.900391
9342.967773
9360.242188
9378.297852
9381.279297
9370.419922
9338.699219
9340.793945
9318.556641
9308.981445
9332.877930
9324.913086
9332.136719
9353.544922
9350.969727
9378.048828
9388.721680
9361.805664
9376.110352
9351.893555
9336.861328
9350.380859
9334.367188
9336.564453
9348.821289
9338.456055
9367.344727
9375.509766
9348.488281
9337.869141
9346.801758
9330.322266
9319.536133
9345.084961
9321.551758
9342.092773
9337.902344
9313.054688
9343.125977
9350.079102
9349.523438
9349.330078
9359.439453
9334.119141
9363.642578
9362.880859
9350.655273
9341.586914
9314.250000
9325.881836
9352.320312
9330.713867
9352.246094
9363.766602
9345.769531
9360.337891
9346.369141
9307.469727
9333.239258
9342.254883
9348.936523
9379.402344
9401.151367
9352.804688
9358.411133
9353.480469
9318.831055
9330.872070
9335.382812
9309.019531
9340.582031
9347.889648
9337.800781
9349.934570
9356.929688
9362.847656
9366.703125
9341.560547
9330.174805
9315.250000
```
