## Supplementary material for "Functional connectivity across the human subcortical auditory system using an autoregressive matrix-Gaussian copula graphical model approach with partial correlations": Code: roi-01_mean_ts.txt

```
11341.161133
11214.773438
11073.108398
11010.241211
11049.067383
10980.849609
10946.597656
10889.102539
10955.530273
10928.766602
10854.698242
10953.666016
10921.258789
10859.983398
10953.881836
10944.075195
10913.759766
10880.423828
10981.470703
10893.944336
10926.618164
11000.590820
10934.505859
10896.773438
10996.013672
10930.388672
10939.830078
11039.220703
10965.859375
11021.552734
10992.870117
11008.502930
10930.363281
11014.326172
10998.994141
10925.434570
11019.573242
11017.764648
10908.432617
11038.228516
11025.897461
11033.653320
11009.938477
11052.667969
11013.630859
10968.409180
10997.461914
10961.143555
10945.065430
11036.428711
10961.886719
11018.193359
11099.920898
10966.289062
11056.314453
11068.952148
10970.099609
11031.314453
11061.808594
11046.977539
11001.402344
11130.926758
10999.776367
10997.881836
11015.099609
10952.702148
11021.336914
11034.946289
10973.029297
11055.740234
11105.286133
11057.266602
10980.167969
11068.456055
10974.130859
10963.520508
11013.583008
10944.558594
10988.247070
11042.385742
11003.379883
11001.286133
10989.932617
10923.090820
10935.514648
10980.950195
10977.973633
10950.723633
11022.845703
10926.384766
10943.583984
10943.035156
10964.639648
10973.316406
10995.253906
11005.372070
11032.270508
11020.446289
10920.351562
11063.455078
11001.286133
10963.315430
10899.762695
10915.803711
10965.310547
10910.084961
10999.450195
11008.881836
10867.079102
10916.084961
10996.263672
10921.836914
10926.389648
10992.617188
11028.675781
10928.926758
10979.623047
11001.973633
10950.638672
10950.361328
10951.535156
10945.189453
10883.030273
10904.937500
10948.285156
10868.562500
10915.926758
10904.502930
10971.113281
10979.046875
11047.308594
11046.597656
10975.069336
10983.597656
11011.323242
10869.937500
10973.854492
10959.915039
10844.595703
10923.013672
10964.166992
10912.159180
10971.250977
10929.829102
10887.816406
10918.546875
10963.641602
10890.258789
10961.152344
10963.680664
10953.003906
10999.552734
10954.412109
10948.183594
10958.209961
10949.881836
10945.293945
10945.821289
11026.434570
10966.292969
10908.645508
10974.593750
10985.093750
10922.487305
10870.854492
10919.343750
10904.796875
10895.092773
10917.502930
10941.129883
10911.532227
11106.481445
11045.663086
10986.644531
11000.241211
10955.917969
10924.881836
10905.374023
10895.819336
10948.398438
10917.643555
10967.958984
10911.509766
10937.583984
10994.467773
10899.675781
10926.158203
10967.707031
10903.279297
10902.790039
10943.833984
10902.018555
10956.298828
10969.935547
10845.781250
10980.994141
10965.578125
10955.030273
11004.421875
10908.808594
10962.166016
10949.303711
10976.220703
10947.534180
10949.652344
10966.245117
10923.450195
10957.552734
10945.682617
10855.546875
10923.641602
10871.495117
10850.473633
10926.948242
10829.079102
10907.320312
10964.750000
10899.691406
10885.025391
10885.096680
10849.276367
10928.755859
11028.861328
10940.735352
10992.034180
10935.881836
10908.575195
10867.267578
10884.014648
10826.881836
10914.485352
10915.939453
10887.020508
10972.286133
10959.894531
10873.687500
10868.073242
10906.215820
10916.263672
10878.017578
10904.972656
10946.773438
10930.494141
10937.166992
10938.096680
10938.180664
10913.978516
10878.078125
10981.250000
10841.647461
10836.167969
10929.065430
10821.311523
10872.193359
10993.025391
10870.789062
10893.276367
10970.727539
10858.008789
10921.127930
10911.433594
10900.035156
10905.689453
10883.978516
10787.915039
10934.565430
10900.124023
10908.305664
10915.841797
10905.479492
10916.615234
10920.153320
10918.022461
10968.626953
10947.083984
10928.731445
10923.477539
10880.380859
10912.343750
10897.754883
10879.473633
10908.485352
10888.219727
10940.294922
10992.273438
10962.145508
10940.930664
10919.389648
10902.953125
10900.507812
10859.061523
10915.360352
10908.635742
10968.753906
10953.881836
10873.753906
10891.290039
10885.773438
10818.034180
10920.874023
10829.746094
10875.031250
10949.027344
10888.175781
10961.564453
10912.784180
10890.338867
10897.487305
10882.139648
10913.253906
10895.201172
10791.332031
10858.605469
10887.714844
10906.432617
10921.425781
10859.934570
10884.549805
10883.722656
10813.876953
10818.531250
10918.613281
10834.341797
10886.291016
10985.361328
10868.135742
10907.170898
10921.736328
10840.281250
10873.215820
10918.065430
10769.052734
10902.120117
10929.420898
10980.415039
10896.942383
10911.711914
10965.381836
10802.464844
10843.419922
10873.416992
10792.826172
10839.785156
10917.409180
10873.855469
10988.919922
10963.587891
10941.286133
10955.080078
10858.123047
10786.977539
10849.110352
10914.041016
10842.977539
10902.238281
10934.666016
10898.635742
10914.720703
10879.043945
10845.447266
10858.143555
10899.591797
10839.964844
10850.665039
10874.208984
10847.987305
10861.768555
10886.588867
10761.846680
10818.772461
10851.273438
10830.201172
10856.630859
10886.930664
10802.206055
10850.017578
10832.198242
10811.070312
10866.860352
10859.140625
10871.517578
10885.997070
10895.680664
10878.298828
10894.514648
10874.630859
10815.166992
10856.191406
10828.464844
10863.539062
10883.763672
10922.525391
10962.447266
10912.463867
10872.349609
10859.593750
10836.032227
10820.263672
10802.105469
10797.374023
10891.323242
10825.907227
10901.404297
10913.277344
10801.904297
10879.879883
10831.187500
10812.276367
10907.627930
10863.346680
10839.894531
10938.957031
10846.236328
10863.120117
10925.885742
10828.705078
10898.888672
10922.374023
10783.941406
10892.891602
10951.849609
10847.898438
10883.311523
10899.379883
10823.526367
10869.709961
10869.254883
10818.711914
10824.294922
10872.732422
10806.926758
10866.215820
10864.820312
10798.281250
10783.812500
10895.986328
10865.281250
10869.450195
10975.683594
10822.749023
10857.426758
10845.654297
10834.907227
10813.229492
10747.920898
10828.675781
10862.147461
10879.754883
10922.517578
10864.421875
10869.014648
10841.080078
10853.710938
10818.808594
10873.715820
10878.175781
10770.376953
10841.491211
10874.141602
10862.379883
10892.452148
10910.469727
10833.090820
10860.776367
10877.854492
10806.661133
10844.369141
10848.079102
10804.868164
10777.627930
10831.632812
10801.062500
10831.090820
10891.138672
10897.653320
10883.541016
10850.935547
10844.619141
10810.826172
10836.538086
10816.492188
10893.859375
10897.861328
10832.211914
10915.166016
10853.674805
10862.708984
10943.518555
10867.074219
10904.720703
10985.332031
10843.957031
10882.258789
10947.548828
10817.943359
10868.203125
10880.889648
10777.680664
10892.965820
10888.125977
10876.557617
10907.708984
10806.708984
10834.882812
10803.426758
10879.494141
10823.855469
10777.441406
10852.259766
10823.100586
10906.148438
10844.062500
10876.876953
10831.191406
10863.342773
10845.273438
10776.505859
10846.064453
10770.162109
10923.115234
10858.341797
10801.662109
10853.643555
10775.474609
10834.467773
10822.472656
10854.483398
10871.358398
10853.796875
10862.802734
10844.084961
10881.446289
10863.842773
10825.185547
10902.029297
10847.486328
10797.453125
10888.799805
10829.840820
10854.535156
10884.525391
10795.965820
10874.415039
10819.710938
10836.364258
10914.242188
10805.557617
10832.538086
10851.332031
10833.268555
10830.889648
10807.429688
10838.008789
10884.319336
10848.733398
10848.771484
10798.683594
10779.708984
10830.548828
10845.731445
10894.325195
10871.270508
10820.298828
10838.490234
10845.191406
10827.123047
10857.733398
10865.535156
10827.262695
10846.764648
10854.328125
10784.898438
10836.816406
10842.868164
10816.170898
10885.091797
10820.816406
10777.579102
10848.711914
10788.535156
10827.620117
10824.041016
10841.899414
10846.587891
10877.356445
10784.713867
10800.516602
10790.360352
10817.136719
10807.308594
10808.325195
10816.834961
10802.791016
10838.657227
10834.652344
10796.500000
10856.729492
10884.679688
10838.859375
10807.214844
10838.597656
10780.369141
10824.120117
10910.253906
10852.345703
10813.696289
10880.635742
10746.286133
10731.909180
10879.525391
10786.273438
10782.930664
10886.747070
10807.110352
10792.467773
10875.087891
10785.736328
10753.956055
10768.666016
10775.803711
10751.416016
10801.666016
10876.407227
10892.850586
10801.715820
10861.609375
10874.876953
10769.698242
10836.057617
10891.576172
10743.393555
10831.953125
10831.587891
10797.919922
10827.073242
10821.847656
10795.935547
10825.030273
10784.027344
10810.472656
10762.803711
10816.923828
10824.343750
10874.483398
10848.509766
10783.985352
10834.815430
10869.153320
10771.627930
10882.561523
10784.517578
10741.957031
10830.673828
10758.136719
10798.078125
10846.859375
10766.332031
10842.801758
10801.254883
10836.899414
10772.298828
10808.247070
10815.143555
10757.505859
10823.043945
10721.882812
10827.627930
10874.673828
10735.017578
10827.575195
10762.439453
10735.461914
10854.017578
10811.254883
10851.868164
10867.123047
10828.575195
10826.032227
10779.776367
10801.608398
10851.356445
10877.022461
10862.450195
10800.622070
10864.307617
10796.494141
10854.180664
10898.011719
10737.969727
10767.073242
10873.219727
10813.575195
10839.349609
10839.105469
10784.811523
10837.696289
10814.527344
10722.474609
10815.299805
10842.967773
10759.700195
10826.833984
10794.566406
10747.755859
10795.876953
10810.333984
10775.650391
10845.374023
10899.885742
10749.025391
10853.203125
10856.960938
10779.894531
10818.808594
10821.875977
10812.957031
10830.595703
10795.535156
10827.152344
10865.390625
10809.424805
10786.025391
10822.953125
10857.040039
10753.578125
10840.065430
10812.908203
10745.569336
10936.929688
10816.625977
10822.288086
10859.433594
10749.242188
10824.268555
10868.082031
10796.886719
10842.939453
10853.620117
10747.070312
10814.303711
10803.947266
10761.411133
10835.424805
10800.836914
10784.832031
10810.658203
10830.995117
10794.376953
10867.916016
10781.022461
10773.356445
10862.095703
10751.120117
10747.846680
10816.380859
10723.974609
10735.477539
10854.129883
10749.992188
10799.084961
10847.752930
10777.253906
10789.950195
10837.794922
10715.032227
10726.245117
10784.897461
10711.078125
10728.592773
10886.786133
10816.088867
10782.147461
10856.330078
10780.861328
10729.596680
10792.886719
10786.115234
10731.108398
10837.479492
10818.409180
10792.899414
10823.527344
10823.969727
10823.279297
10792.670898
10839.250977
10834.080078
10746.416016
10806.457031
10850.044922
10736.038086
10806.592773
10807.733398
10724.567383
10817.246094
10879.757812
10797.276367
10758.551758
10827.985352
10791.826172
10787.680664
10799.517578
10746.615234
10816.060547
10814.921875
10734.592773
10770.997070
10794.592773
10733.292969
10817.222656
10753.737305
10759.762695
10826.220703
10742.474609
10730.082031
10795.923828
10711.726562
10765.147461
10792.979492
10753.434570
10772.611328
10795.479492
10800.588867
10817.100586
10872.969727
10862.897461
10791.567383
10858.214844
10769.697266
10705.558594
10853.923828
10852.293945
10843.627930
10922.191406
10805.894531
10833.538086
10870.750000
10791.845703
10792.183594
10767.279297
10787.965820
10767.158203
10791.609375
10751.956055
10797.803711
10827.798828
10812.520508
10843.996094
10837.932617
10799.860352
10838.650391
10777.132812
10779.080078
10829.361328
10724.223633
10796.768555
10805.312500
10770.038086
10836.302734
10849.417969
10804.884766
10804.030273
10842.052734
10806.990234
10861.446289
10767.988281
10856.075195
10811.143555
10741.620117
10813.997070
10844.636719
10767.597656
10805.090820
10811.627930
10746.016602
10798.306641
10791.338867
10720.741211
10723.535156
10728.957031
10798.469727
10841.219727
10911.052734
10871.197266
10833.178711
10828.735352
10822.495117
10798.064453
10770.520508
10753.757812
10774.377930
10767.992188
10780.841797
10780.114258
10775.258789
10782.305664
10771.415039
10849.413086
10774.110352
10730.448242
```
