## Supplementary material for "Functional connectivity across the human subcortical auditory system using an autoregressive matrix-Gaussian copula graphical model approach with partial correlations": Code: roi-02_mean_ts.txt

```
10894.849609
10849.679688
10788.548828
10744.000000
10722.035156
10733.153320
10694.352539
10675.986328
10672.478516
10634.566406
10626.339844
10633.208008
10619.795898
10602.275391
10622.197266
10640.948242
10614.945312
10616.299805
10632.264648
10633.061523
10627.637695
10644.765625
10640.937500
10624.436523
10653.448242
10641.863281
10617.694336
10640.855469
10649.782227
10661.403320
10693.438477
10686.051758
10699.713867
10695.556641
10684.025391
10659.896484
10676.417969
10673.421875
10675.559570
10688.314453
10689.932617
10678.298828
10690.028320
10646.773438
10643.964844
10665.854492
10624.657227
10611.530273
10622.618164
10649.882812
10680.634766
10686.682617
10718.086914
10686.790039
10685.632812
10673.659180
10661.967773
10664.045898
10687.010742
10679.731445
10706.342773
10718.890625
10701.986328
10681.259766
10670.625000
10665.597656
10652.133789
10663.465820
10664.798828
10679.484375
10701.316406
10678.733398
10699.639648
10685.235352
10652.626953
10640.139648
10652.409180
10667.599609
10672.877930
10672.321289
10669.407227
10673.708984
10667.991211
10636.134766
10624.660156
10608.484375
10603.470703
10590.344727
10630.533203
10627.746094
10637.231445
10655.478516
10647.325195
10635.063477
10654.458008
10665.412109
10634.028320
10611.886719
10641.330078
10668.995117
10664.547852
10630.514648
10626.085938
10630.038086
10608.748047
10622.452148
10642.539062
10643.738281
10615.367188
10622.595703
10632.747070
10626.457031
10634.021484
10640.474609
10652.560547
10623.522461
10629.775391
10664.103516
10648.428711
10646.518555
10652.710938
10634.067383
10605.567383
10615.683594
10601.337891
10578.586914
10601.886719
10636.928711
10633.908203
10682.150391
10704.471680
10701.241211
10688.618164
10698.347656
10671.425781
10646.739258
10653.233398
10636.766602
10594.141602
10610.447266
10637.292969
10645.635742
10660.664062
10671.295898
10658.348633
10666.286133
10672.704102
10627.936523
10636.471680
10655.416992
10650.066406
10664.182617
10647.575195
10638.218750
10659.503906
10648.525391
10636.349609
10660.151367
10666.760742
10634.110352
10633.962891
10626.976562
10609.506836
10627.726562
10638.192383
10612.843750
10596.778320
10617.984375
10609.311523
10610.729492
10664.716797
10679.093750
10677.072266
10700.226562
10671.623047
10655.728516
10637.701172
10643.458984
10624.777344
10654.969727
10637.554688
10626.140625
10667.036133
10701.034180
10687.204102
10675.208008
10693.875000
10664.548828
10659.163086
10650.607422
10623.956055
10660.599609
10655.207031
10640.247070
10652.441406
10638.381836
10628.055664
10642.980469
10656.292969
10641.035156
10650.043945
10673.908203
10645.949219
10661.685547
10676.985352
10674.918945
10694.458008
10665.738281
10641.442383
10626.743164
10597.718750
10585.927734
10615.687500
10594.613281
10631.352539
10663.921875
10653.768555
10645.330078
10625.281250
10572.579102
10612.833984
10616.963867
10645.161133
10681.732422
10698.991211
10672.436523
10649.631836
10601.200195
10589.497070
10609.879883
10604.064453
10609.218750
10663.356445
10664.795898
10687.163086
10662.631836
10631.936523
10637.835938
10633.097656
10626.007812
10593.161133
10640.001953
10632.496094
10667.057617
10666.018555
10627.693359
10626.406250
10634.000000
10638.739258
10615.278320
10616.851562
10618.975586
10629.635742
10625.871094
10642.967773
10660.298828
10662.002930
10640.370117
10652.854492
10637.982422
10627.973633
10620.014648
10621.243164
10596.103516
10610.739258
10633.426758
10665.782227
10678.652344
10667.881836
10663.966797
10672.027344
10658.981445
10630.233398
10664.565430
10672.782227
10672.675781
10688.667969
10654.823242
10663.190430
10629.104492
10627.163086
10670.209961
10654.923828
10647.521484
10677.359375
10661.857422
10647.635742
10662.982422
10650.079102
10644.203125
10659.934570
10616.577148
10645.365234
10654.320312
10649.460938
10651.365234
10607.521484
10614.722656
10647.432617
10605.795898
10624.088867
10633.371094
10625.049805
10683.688477
10701.541016
10684.684570
10674.988281
10657.819336
10633.690430
10648.799805
10634.010742
10615.608398
10642.296875
10640.382812
10626.085938
10645.046875
10607.246094
10614.638672
10624.358398
10582.578125
10599.680664
10601.389648
10612.636719
10643.416992
10664.521484
10647.621094
10662.589844
10664.081055
10631.576172
10629.458984
10630.098633
10617.355469
10634.032227
10679.065430
10661.840820
10667.957031
10674.957031
10651.570312
10635.748047
10634.737305
10597.129883
10606.789062
10606.158203
10598.126953
10639.225586
10679.739258
10690.197266
10688.459961
10654.120117
10624.282227
10620.285156
10637.800781
10642.498047
10675.754883
10648.151367
10648.877930
10669.113281
10675.188477
10639.853516
10665.707031
10671.571289
10664.085938
10652.800781
10661.610352
10649.388672
10673.322266
10651.120117
10623.946289
10644.399414
10626.224609
10612.452148
10623.777344
10625.870117
10650.674805
10673.982422
10642.779297
10648.763672
10644.452148
10629.605469
10646.051758
10664.770508
10657.547852
10648.412109
10658.300781
10665.927734
10624.113281
10620.732422
10619.838867
10616.146484
10624.530273
10651.088867
10658.524414
10699.811523
10682.276367
10669.716797
10650.070312
10642.367188
10620.712891
10621.762695
10639.753906
10630.794922
10661.662109
10671.855469
10657.048828
10651.480469
10626.853516
10620.582031
10638.265625
10632.423828
10630.663086
10648.764648
10635.398438
10645.024414
10645.299805
10656.175781
10674.158203
10681.802734
10653.512695
10656.483398
10663.785156
10677.142578
10678.556641
10677.431641
10653.675781
10629.340820
10641.176758
10638.048828
10647.432617
10637.884766
10634.217773
10659.780273
10664.774414
10630.625977
10647.796875
10648.734375
10662.578125
10700.512695
10688.051758
10693.825195
10692.287109
10664.889648
10642.982422
10617.168945
10626.531250
10617.916016
10619.362305
10660.838867
10659.211914
10693.396484
10712.806641
10682.145508
10677.374023
10675.218750
10680.401367
10692.351562
10650.420898
10658.229492
10682.345703
10669.348633
10700.879883
10697.217773
10682.154297
10718.838867
10715.239258
10703.470703
10688.388672
10675.195312
10645.829102
10668.105469
10660.387695
10647.962891
10703.991211
10695.565430
10705.064453
10719.454102
10710.640625
10694.381836
10704.089844
10685.299805
10678.195312
10707.554688
10689.773438
10701.625977
10711.218750
10695.944336
10664.419922
10685.326172
10704.004883
10716.160156
10722.919922
10715.422852
10727.556641
10714.304688
10713.910156
10680.625977
10663.159180
10659.391602
10660.024414
10662.820312
10693.363281
10678.737305
10691.969727
10674.641602
10646.182617
10651.433594
10639.032227
10645.398438
10666.621094
10674.842773
10696.259766
10696.076172
10688.610352
10687.016602
10660.517578
10633.939453
10642.054688
10642.017578
10621.662109
10660.896484
10657.181641
10662.578125
10654.407227
10650.467773
10642.251953
10656.083008
10690.574219
10676.811523
10693.017578
10679.400391
10672.521484
10686.964844
10646.916016
10649.778320
10671.467773
10649.747070
10658.439453
10649.675781
10649.781250
10670.113281
10655.828125
10651.898438
10674.083984
10679.196289
10675.635742
10660.255859
10687.313477
10674.389648
10673.055664
10678.592773
10664.782227
10679.768555
10653.032227
10657.086914
10682.980469
10653.278320
10657.183594
10649.550781
10637.521484
10655.377930
10704.697266
10702.450195
10697.235352
10702.789062
10647.794922
10666.629883
10689.644531
10661.533203
10668.658203
10688.836914
10678.201172
10692.595703
10693.652344
10683.567383
10688.506836
10675.534180
10642.751953
10633.305664
10655.590820
10623.759766
10631.416992
10641.044922
10649.034180
10676.619141
10665.391602
10637.136719
10650.897461
10610.781250
10640.336914
10651.208984
10653.072266
10662.708984
10672.359375
10659.882812
10657.806641
10652.774414
10637.092773
10639.528320
10654.799805
10661.000000
10686.097656
10697.599609
10692.133789
10696.884766
10690.173828
10668.231445
10646.580078
10634.055664
10643.913086
10648.093750
10629.318359
10632.312500
10642.004883
10644.671875
10629.922852
10658.570312
10638.234375
10664.283203
10666.333984
10630.170898
10622.884766
10623.801758
10622.744141
10666.714844
10706.805664
10705.834961
10683.238281
10678.437500
10651.086914
10648.510742
10630.431641
10642.997070
10647.060547
10667.759766
10660.488281
10665.014648
10659.873047
10648.376953
10686.255859
10680.446289
10679.077148
10659.260742
10636.683594
10646.508789
10668.948242
10634.206055
10668.502930
10666.552734
10672.788086
10681.802734
10668.546875
10651.104492
10654.965820
10656.138672
10650.499023
10658.074219
10655.750977
10666.583008
10674.429688
10664.541992
10662.191406
10672.808594
10651.071289
10642.772461
10635.193359
10620.200195
10646.847656
10656.802734
10664.161133
10653.980469
10638.234375
10633.504883
10623.202148
10645.035156
10660.417969
10668.534180
10686.178711
10645.547852
10630.208984
10597.074219
10606.090820
10635.637695
10628.327148
10658.964844
10665.661133
10659.590820
10664.037109
10661.512695
10648.704102
10650.241211
10662.696289
10654.320312
10686.738281
10707.091797
10692.736328
10679.416992
10652.572266
10625.811523
10617.185547
10612.133789
10614.895508
10601.593750
10620.273438
10630.537109
10631.248047
10619.879883
10618.632812
10649.112305
10646.943359
10654.474609
10648.356445
10646.201172
10639.980469
10632.728516
10644.755859
10647.945312
10658.753906
10646.951172
10662.669922
10704.432617
10682.146484
10683.321289
10692.495117
10665.160156
10668.721680
10671.929688
10662.884766
10683.116211
10685.717773
10672.550781
10659.465820
10629.777344
10642.563477
10668.079102
10667.000977
10654.700195
10648.362305
10646.688477
10649.689453
10661.287109
10656.207031
10633.138672
10644.930664
10608.674805
10622.270508
10609.173828
10605.997070
10610.670898
10616.103516
10618.536133
10630.710938
10628.682617
10613.481445
10638.869141
10654.252930
10653.206055
10634.806641
10628.913086
10618.666992
10622.847656
10651.147461
10677.759766
10668.581055
10659.659180
10648.284180
10636.922852
10636.124023
10631.785156
10657.415039
10641.446289
10657.260742
10673.270508
10677.618164
10662.470703
10647.813477
10630.981445
10616.154297
10615.068359
10622.674805
10601.899414
10632.338867
10636.582031
10632.596680
10667.244141
10648.477539
10636.416016
10640.774414
10635.389648
10630.895508
10660.726562
10650.128906
10648.459961
10651.161133
10643.683594
10664.479492
10659.431641
10656.748047
10676.816406
10668.099609
10649.138672
10655.730469
10644.175781
10635.086914
10642.964844
10633.768555
10618.482422
10636.756836
10616.297852
10614.289062
10618.015625
10641.474609
10633.590820
10648.717773
10639.627930
10622.123047
10635.375977
10617.444336
10619.846680
10627.742188
10627.274414
10630.098633
10634.957031
10632.198242
10649.869141
10680.465820
10683.391602
10662.112305
10663.978516
10641.942383
10604.368164
10622.492188
10635.223633
10651.521484
10680.784180
10702.817383
10705.954102
10722.015625
10714.342773
10679.875000
10691.093750
10674.237305
10661.452148
10652.405273
10648.139648
10654.424805
10654.652344
10666.006836
10684.404297
10662.474609
10646.350586
10669.143555
10649.737305
10645.243164
10644.040039
10636.413086
10626.384766
10644.920898
10625.052734
10629.843750
10658.570312
10660.933594
10675.907227
10688.272461
10667.839844
10672.895508
10690.694336
10687.799805
10700.626953
10659.538086
10649.749023
10666.571289
10657.697266
10649.620117
10650.402344
10642.099609
10657.460938
10680.784180
10640.138672
10599.580078
10629.852539
10633.013672
10640.619141
10691.927734
10681.064453
10671.209961
10681.372070
10664.980469
10654.895508
10653.084961
10636.216797
10619.981445
10634.259766
10633.875977
10639.696289
10672.597656
10664.791016
10690.866211
10673.482422
10640.575195
10652.523438
10613.135742
```
