## Supplementary material for "Functional connectivity across the human subcortical auditory system using an autoregressive matrix-Gaussian copula graphical model approach with partial correlations": Code: roi-03_mean_ts.txt

```
10948.748047
10887.957031
10718.372070
10680.472656
10763.962891
10676.463867
10658.519531
10622.918945
10674.880859
10610.956055
10676.974609
10678.952148
10668.157227
10669.401367
10643.715820
10619.985352
10636.583984
10647.983398
10667.432617
10643.935547
10671.673828
10726.841797
10669.743164
10703.975586
10717.859375
10658.374023
10742.410156
10706.381836
10688.882812
10758.579102
10730.450195
10713.357422
10690.954102
10725.901367
10664.799805
10690.837891
10670.012695
10635.775391
10664.129883
10700.652344
10780.338867
10707.498047
10731.561523
10682.353516
10683.525391
10721.972656
10657.924805
10672.271484
10680.190430
10647.155273
10696.460938
10759.266602
10717.578125
10704.129883
10755.303711
10709.291992
10728.569336
10739.520508
10697.195312
10740.679688
10754.868164
10776.010742
10746.640625
10770.815430
10703.227539
10684.991211
10694.898438
10713.129883
10715.294922
10768.360352
10793.754883
10746.898438
10763.679688
10714.184570
10700.576172
10777.404297
10746.977539
10686.058594
10718.974609
10709.072266
10650.127930
10742.780273
10748.834961
10654.624023
10684.689453
10672.374023
10683.326172
10711.544922
10681.802734
10664.863281
10697.637695
10687.698242
10679.100586
10674.642578
10678.729492
10730.322266
10702.577148
10623.233398
10753.142578
10786.784180
10708.491211
10721.264648
10683.574219
10669.190430
10692.952148
10690.607422
10722.254883
10738.823242
10660.916016
10724.991211
10702.725586
10631.037109
10681.395508
10729.714844
10667.419922
10669.645508
10734.344727
10714.779297
10694.643555
10717.493164
10703.335938
10681.781250
10661.930664
10691.762695
10682.905273
10669.148438
10678.730469
10680.894531
10694.937500
10760.537109
10769.587891
10727.921875
10727.045898
10703.022461
10696.039062
10706.763672
10711.194336
10658.533203
10633.225586
10700.966797
10675.700195
10674.763672
10780.685547
10719.951172
10688.126953
10736.703125
10692.580078
10684.359375
10675.696289
10734.519531
10734.968750
10731.300781
10721.899414
10718.001953
10749.850586
10727.825195
10684.126953
10716.484375
10700.342773
10695.207031
10679.876953
10719.901367
10707.263672
10706.789062
10705.394531
10661.131836
10674.444336
10677.988281
10706.792969
10673.598633
10711.200195
10813.354492
10782.412109
10791.775391
10811.073242
10710.573242
10697.041992
10654.703125
10694.082031
10664.671875
10727.520508
10701.287109
10738.828125
10763.602539
10729.937500
10775.834961
10746.458984
10723.952148
10687.682617
10711.240234
10672.060547
10701.610352
10696.232422
10688.567383
10684.090820
10717.267578
10673.809570
10731.693359
10742.135742
10684.231445
10733.270508
10698.366211
10700.838867
10710.598633
10758.209961
10769.657227
10740.632812
10743.396484
10724.556641
10679.401367
10674.732422
10606.183594
10688.935547
10641.950195
10656.339844
10716.040039
10741.155273
10696.286133
10670.059570
10670.888672
10710.511719
10725.306641
10723.841797
10788.648438
10773.877930
10693.432617
10726.749023
10673.019531
10636.193359
10668.008789
10659.847656
10707.089844
10760.972656
10762.847656
10726.034180
10684.899414
10665.497070
10695.410156
10690.374023
10635.536133
10660.522461
10688.957031
10662.191406
10713.955078
10678.375977
10676.335938
10692.573242
10713.250000
10678.428711
10638.614258
10683.955078
10647.319336
10657.270508
10673.687500
10714.776367
10736.457031
10735.693359
10697.184570
10729.650391
10690.624023
10664.514648
10706.167969
10702.312500
10670.528320
10617.703125
10676.739258
10681.118164
10745.382812
10733.319336
10655.346680
10728.199219
10700.814453
10676.080078
10738.790039
10765.226562
10785.277344
10776.207031
10653.087891
10683.041992
10697.446289
10683.514648
10711.287109
10713.031250
10712.920898
10780.856445
10733.529297
10725.543945
10760.200195
10709.884766
10739.100586
10668.272461
10691.921875
10687.539062
10747.962891
10729.274414
10749.663086
10706.861328
10637.649414
10717.834961
10711.968750
10658.505859
10719.199219
10677.157227
10800.934570
10834.666016
10757.410156
10791.577148
10733.556641
10698.567383
10735.944336
10709.271484
10645.292969
10689.744141
10742.574219
10673.399414
10752.419922
10678.979492
10610.750000
10636.670898
10634.196289
10661.124023
10656.290039
10683.824219
10746.385742
10726.498047
10690.479492
10721.784180
10736.817383
10642.914062
10700.166992
10635.646484
10675.870117
10724.579102
10729.687500
10763.194336
10762.368164
10728.272461
10683.453125
10700.591797
10659.641602
10658.857422
10639.604492
10660.727539
10667.926758
10700.384766
10788.614258
10800.697266
10799.359375
10754.682617
10691.230469
10712.213867
10690.636719
10670.962891
10736.530273
10708.405273
10668.573242
10748.041992
10709.662109
10685.831055
10752.071289
10702.706055
10725.357422
10741.732422
10686.663086
10715.562500
10766.066406
10706.401367
10630.373047
10668.797852
10705.582031
10689.070312
10718.341797
10703.262695
10749.248047
10721.921875
10723.732422
10703.087891
10732.283203
10700.393555
10702.350586
10747.466797
10746.390625
10745.947266
10718.904297
10717.233398
10710.876953
10692.486328
10717.213867
10657.473633
10695.744141
10701.960938
10734.154297
10750.148438
10719.300781
10709.840820
10735.356445
10677.783203
10683.157227
10688.468750
10715.873047
10691.865234
10787.362305
10712.575195
10721.507812
10722.676758
10656.599609
10675.551758
10717.898438
10670.001953
10700.637695
10790.710938
10749.823242
10691.988281
10726.940430
10760.137695
10721.848633
10795.079102
10703.796875
10707.943359
10787.008789
10792.050781
10744.390625
10719.061523
10683.160156
10679.187500
10718.992188
10698.275391
10680.277344
10694.458008
10724.080078
10772.489258
10717.423828
10741.841797
10720.202148
10738.435547
10741.982422
10788.277344
10775.890625
10737.434570
10744.606445
10755.348633
10708.896484
10720.332031
10652.815430
10655.774414
10709.332031
10741.911133
10725.991211
10747.953125
10766.609375
10762.424805
10756.864258
10720.230469
10763.331055
10721.881836
10722.696289
10698.040039
10766.437500
10746.867188
10768.285156
10762.802734
10723.053711
10761.010742
10819.338867
10769.165039
10735.390625
10755.978516
10704.991211
10692.308594
10658.939453
10707.086914
10754.069336
10785.263672
10828.065430
10812.848633
10811.751953
10731.868164
10767.971680
10729.745117
10718.635742
10784.177734
10760.201172
10708.567383
10777.645508
10781.864258
10781.731445
10795.489258
10840.677734
10829.938477
10789.757812
10792.147461
10747.648438
10740.292969
10784.759766
10759.666992
10721.718750
10720.487305
10679.007812
10767.367188
10735.235352
10724.640625
10764.475586
10752.042969
10729.995117
10708.208008
10745.319336
10695.059570
10765.923828
10729.758789
10801.623047
10744.706055
10792.820312
10785.482422
10722.437500
10695.917969
10729.426758
10737.186523
10710.512695
10689.294922
10776.239258
10756.809570
10742.126953
10733.278320
10673.801758
10731.305664
10718.807617
10734.297852
10755.981445
10743.212891
10728.382812
10769.814453
10748.168945
10731.148438
10778.041016
10725.819336
10735.971680
10739.985352
10745.979492
10734.589844
10705.299805
10668.459961
10770.750977
10755.171875
10716.805664
10738.443359
10805.869141
10733.458008
10785.620117
10765.729492
10782.680664
10740.369141
10730.648438
10722.857422
10745.520508
10725.937500
10744.836914
10737.058594
10726.415039
10750.564453
10769.520508
10795.316406
10780.037109
10742.514648
10675.660156
10706.358398
10694.808594
10688.216797
10724.621094
10753.912109
10755.798828
10768.878906
10731.222656
10734.517578
10743.401367
10751.607422
10730.405273
10766.228516
10728.140625
10673.069336
10675.515625
10699.489258
10692.064453
10709.572266
10752.402344
10734.487305
10710.974609
10695.205078
10706.371094
10705.423828
10703.725586
10762.791016
10747.807617
10728.930664
10767.076172
10754.097656
10702.665039
10761.773438
10750.913086
10681.705078
10799.296875
10768.802734
10744.614258
10772.904297
10769.695312
10747.649414
10745.284180
10751.812500
10708.379883
10726.429688
10728.753906
10706.190430
10700.654297
10750.100586
10776.778320
10723.912109
10737.210938
10705.382812
10744.420898
10706.797852
10711.664062
10733.639648
10716.034180
10774.312500
10725.024414
10790.381836
10789.132812
10758.547852
10686.626953
10735.940430
10707.870117
10737.269531
10723.628906
10723.262695
10748.462891
10737.264648
10700.853516
10736.981445
10691.344727
10741.836914
10741.012695
10683.146484
10694.742188
10730.374023
10812.355469
10713.429688
10776.121094
10730.396484
10727.971680
10749.994141
10718.805664
10741.729492
10710.109375
10757.003906
10711.306641
10720.680664
10707.755859
10730.652344
10765.162109
10745.373047
10746.596680
10700.437500
10708.796875
10686.177734
10705.510742
10662.258789
10722.862305
10727.708008
10743.386719
10709.591797
10744.975586
10657.191406
10728.745117
10748.809570
10708.986328
10738.630859
10781.473633
10752.860352
10709.592773
10682.050781
10694.718750
10740.542969
10736.197266
10739.009766
10774.950195
10772.455078
10734.424805
10810.188477
10829.187500
10749.055664
10732.895508
10768.896484
10747.319336
10819.401367
10806.867188
10718.041016
10730.215820
10707.171875
10726.020508
10719.662109
10682.017578
10717.812500
10757.299805
10709.270508
10701.959961
10727.927734
10727.154297
10751.085938
10749.837891
10694.767578
10711.201172
10708.493164
10703.390625
10737.331055
10697.020508
10731.670898
10772.607422
10746.812500
10712.859375
10804.329102
10824.687500
10775.142578
10708.221680
10746.750977
10740.356445
10742.845703
10707.497070
10752.926758
10741.901367
10788.205078
10727.577148
10709.106445
10726.520508
10774.614258
10761.706055
10745.921875
10785.444336
10730.373047
10715.558594
10768.416992
10756.436523
10697.767578
10734.586914
10711.192383
10698.957031
10665.180664
10706.748047
10669.728516
10767.583984
10758.634766
10725.309570
10737.618164
10739.945312
10700.685547
10739.642578
10737.431641
10651.652344
10726.235352
10721.733398
10711.631836
10786.947266
10745.647461
10751.985352
10722.582031
10759.494141
10719.991211
10666.064453
10727.812500
10746.971680
10709.473633
10739.465820
10745.100586
10769.786133
10733.732422
10703.292969
10734.064453
10711.285156
10731.799805
10695.319336
10707.254883
10757.553711
10748.445312
10755.179688
10764.117188
10753.413086
10760.971680
10786.188477
10725.630859
10720.168945
10764.480469
10699.117188
10708.319336
10748.404297
10710.263672
10729.059570
10727.953125
10782.190430
10784.565430
10779.273438
10727.455078
10692.969727
10754.965820
10708.692383
10706.472656
10710.809570
10703.110352
10692.852539
10692.908203
10623.804688
10714.399414
10692.351562
10691.378906
10751.333008
10759.154297
10682.977539
10734.881836
10711.204102
10680.139648
10728.989258
10722.377930
10684.691406
10715.098633
10698.514648
10711.794922
10759.101562
10786.200195
10742.788086
10743.247070
10743.171875
10680.983398
10731.046875
10762.133789
10765.962891
10806.512695
10825.299805
10799.253906
10815.658203
10736.344727
10736.331055
10730.985352
10764.435547
10756.698242
10737.142578
10736.589844
10754.349609
10771.093750
10749.839844
10795.447266
10770.837891
10752.703125
10793.530273
10767.912109
10734.635742
10765.202148
10764.565430
10699.597656
10724.886719
10695.556641
10709.341797
10805.669922
10758.704102
10800.070312
10797.260742
10775.379883
10849.217773
10849.684570
10766.707031
10792.950195
10762.756836
10720.187500
10764.180664
10752.017578
10713.927734
10745.345703
10685.624023
10749.152344
10772.011719
10726.119141
10707.998047
10691.389648
10704.073242
10729.524414
10814.103516
10831.053711
10786.957031
10815.747070
10722.637695
10747.255859
10714.486328
10722.439453
10713.053711
10742.583984
10716.244141
10728.507812
10738.536133
10771.670898
10707.119141
10770.910156
10753.954102
10729.943359
10746.622070
```
