## Supplementary material for "Functional connectivity across the human subcortical auditory system using an autoregressive matrix-Gaussian copula graphical model approach with partial correlations": Code: roi-04_mean_ts.txt

```
8411.733398
8312.302734
8385.323242
8264.708984
8167.092773
8302.565430
8178.326172
8201.775391
8478.771484
8531.029297
8316.557617
8403.232422
8469.122070
8249.621094
8021.805664
8380.710938
8381.189453
8245.720703
8441.134766
8169.670898
8166.357422
8547.041016
8242.226562
8402.210938
8520.570312
8118.942383
8450.427734
8234.924805
8738.014648
8250.170898
8341.483398
8248.276367
8151.246582
8584.636719
8056.193359
8064.911133
8388.672852
8335.282227
8282.890625
8279.724609
8307.761719
8327.197266
8227.578125
8316.625000
8250.685547
8305.394531
8479.059570
8279.881836
8108.897461
8425.757812
8262.096680
8359.425781
8581.513672
8401.690430
8203.176758
8286.759766
8189.109375
7988.584961
8218.612305
8394.762695
7995.343750
8505.593750
8056.537109
8256.907227
8418.947266
8331.038086
7862.051758
8570.512695
8292.834961
8214.996094
8557.554688
8237.289062
8334.951172
8246.848633
8411.596680
8193.148438
8148.415039
8500.181641
8176.863281
8220.475586
8407.150391
8236.084961
8273.360352
8152.957031
8229.865234
8426.435547
8258.408203
8308.938477
8434.750000
8511.521484
8264.392578
8161.585938
7985.658691
8591.912109
8296.550781
8256.840820
8169.541504
8267.580078
8011.472656
8214.818359
8485.299805
8279.617188
8108.910645
8115.077148
8380.457031
8153.291992
8120.764160
8546.443359
8262.741211
8075.800293
8319.845703
8496.620117
8231.279297
8064.065430
8278.824219
8227.636719
8191.284180
8263.439453
8336.664062
8203.299805
8419.216797
8321.847656
8129.365234
8176.235352
8281.277344
8142.433105
8194.159180
8405.905273
8401.689453
8033.222168
8295.803711
8253.912109
8361.218750
8059.383789
8375.392578
8350.524414
8055.817871
8292.014648
8205.217773
7859.388672
8191.107910
8185.535156
8075.444336
8255.607422
8428.907227
8181.443359
8165.445312
8288.523438
7923.198730
8368.437500
8111.824707
8225.610352
8410.252930
8545.602539
8088.033203
8426.945312
8274.140625
8043.387695
8362.277344
8376.041016
8474.085938
8417.724609
8080.979492
8196.381836
8113.947266
8234.970703
8038.378418
8403.464844
8412.294922
8268.898438
8235.791016
8272.798828
8143.317871
8182.414551
8191.479492
8190.231445
8035.289062
8270.410156
8307.416016
8132.780273
8298.322266
8412.644531
8036.802734
8294.992188
8153.505859
8281.676758
8371.236328
8273.430664
8245.098633
8208.824219
8191.866211
8119.551270
8414.322266
7998.616699
8004.896484
8090.776855
8495.103516
8441.322266
8216.906250
8359.991211
8222.198242
8376.674805
8093.641113
8057.555664
8282.467773
8123.842773
8080.289062
8489.416992
8255.243164
8155.689453
8470.166016
8255.411133
8236.839844
8229.705078
8290.345703
8303.411133
8423.290039
8052.127930
8383.958984
8485.331055
8247.502930
8237.668945
8348.946289
8299.080078
8248.183594
8343.758789
8368.232422
8655.841797
8240.827148
8147.581055
8324.302734
8173.774414
8136.949219
8415.474609
8158.548828
7936.132812
8247.408203
8314.943359
8303.980469
8268.852539
8258.998047
8248.107422
8357.128906
8282.988281
8471.183594
8480.550781
8276.263672
8175.117188
8285.217773
8154.963867
8340.913086
8284.871094
8307.446289
8222.925781
8393.134766
8063.931641
8180.502441
8490.772461
8014.946289
8388.624023
8376.023438
8105.383789
8219.113281
8510.775391
8336.630859
8086.827148
8355.990234
8381.933594
8165.889648
8345.104492
8290.996094
8399.124023
8253.788086
8245.436523
8394.175781
8191.531250
8337.898438
8363.636719
8225.711914
8283.583008
8557.111328
8232.326172
8134.240723
8289.893555
8064.915039
8072.570312
8558.840820
8219.226562
8339.651367
8368.267578
8110.145508
8381.747070
8282.220703
8315.736328
8404.171875
8188.684570
8503.382812
8154.937988
8126.022461
8187.073242
8148.951660
8377.751953
8202.227539
8556.705078
8137.484375
8436.511719
8344.907227
8223.592773
8246.610352
8303.180664
8225.595703
8161.679688
8166.227051
8215.561523
8288.761719
8026.239258
8155.915039
8248.412109
8087.245117
8262.648438
8497.214844
8177.435547
8163.457520
8200.527344
8273.940430
8390.877930
8393.693359
8421.224609
8251.678711
7947.885742
8211.820312
8090.041504
8113.208008
8076.381836
8417.896484
8325.917969
7991.857422
8314.798828
8167.154297
8022.131836
8473.536133
8108.723633
8410.023438
8101.609375
8233.589844
7928.709961
8238.024414
7874.207520
8364.140625
8352.858398
7835.125977
8443.759766
8094.049805
8146.916016
8256.770508
8148.222656
8070.902344
7985.333008
8143.416016
7950.015137
8103.009766
8034.118164
8084.377441
8363.980469
8054.286133
8222.578125
8161.535156
8199.625977
8238.012695
8054.394531
8051.715820
8249.852539
8206.814453
8172.606445
7920.851562
8282.754883
8228.250000
8156.121094
8193.472656
8344.055664
8111.736328
8325.791992
8136.584961
8126.599121
8297.125000
8304.290039
8242.197266
7983.327148
8364.140625
8336.456055
8309.491211
8298.048828
8139.423828
8119.834961
8100.156738
8188.794922
8179.855469
8287.345703
8104.584961
8116.885742
8224.130859
8195.612305
8125.023438
8007.094727
8138.090820
8136.973633
8060.982422
7995.174805
8145.150879
8049.176758
7986.048828
8411.673828
8103.887695
8063.264648
8157.088867
8299.360352
8225.543945
8271.881836
7945.295898
8063.146484
8128.906250
8024.173828
8203.451172
8136.828125
8061.873047
8184.866211
8376.125000
7996.118164
8117.842285
8155.034180
8137.704102
8134.838867
8219.391602
8145.673340
7931.500488
8099.091797
8204.310547
8174.854492
8286.289062
8098.743652
8056.735352
8159.644531
7959.848633
8023.925781
7977.887207
8143.960938
8194.311523
8232.301758
7893.592773
8093.360840
7904.578125
8121.666016
8189.170898
8178.796875
8152.772949
8516.625000
7987.955078
7962.557617
8223.014648
8051.425781
8126.434570
8252.958008
8174.697266
8167.451172
8193.806641
7952.880859
8014.093262
8009.523438
8026.916016
8054.479492
8320.937500
7951.419922
8385.535156
7939.712891
7965.640625
8093.209961
8212.839844
7915.489258
8135.859375
7939.984375
7971.679688
7980.400879
7942.192871
8056.399414
8286.291016
7962.692383
8169.034180
8230.043945
8136.512695
7906.055664
8101.033691
8194.980469
8101.671875
8365.604492
7911.353516
8050.645508
8026.269043
8229.535156
7980.153320
8313.606445
8093.742188
8036.822266
8188.315430
8134.784180
8195.611328
7955.956055
7884.985352
8051.316895
8057.022461
8067.524414
7932.397461
8278.201172
7872.897461
7888.477539
8099.232422
8012.840820
8159.084473
8167.655273
8171.251465
7980.037598
8174.616211
7993.949707
8175.655273
8120.141113
7911.811523
8239.664062
7868.559570
7848.333984
8365.545898
8193.164062
8032.480469
8229.719727
8146.522949
8192.997070
8150.681152
7988.802734
8030.205078
8293.107422
8030.505859
8273.279297
8030.123047
8232.720703
8399.388672
8033.482910
8057.205078
8287.375000
8173.526367
7950.726562
7949.067383
7966.463867
7922.918945
8424.994141
8076.855469
7949.444824
8069.530762
8093.390137
7862.057617
8136.551758
8208.771484
8136.623047
8106.278320
8181.588867
8193.212891
8039.207520
8045.809570
7863.723633
8182.483398
8159.330078
8034.909180
8292.510742
7875.626953
7988.109863
8309.113281
7972.344727
8196.547852
8215.140625
8024.146973
8196.774414
8445.217773
8144.248535
8250.149414
7966.518555
8237.144531
8337.891602
8115.731445
8134.526367
8158.136719
8080.599609
8089.151367
8209.753906
8283.990234
8228.625977
8335.341797
7876.003418
7994.189941
8034.350586
8170.744629
8425.777344
8038.936035
7869.422363
7976.437500
8121.036133
8211.971680
8149.373535
8084.016602
8017.863770
8406.103516
7865.901367
8107.956055
7950.914062
8072.287109
8152.887695
8159.597656
8058.857910
8036.051758
8062.151367
8213.744141
8202.306641
8135.235352
8135.851562
8084.147461
8197.886719
7837.596191
7980.827148
8230.736328
8073.622070
8234.428711
8298.699219
8244.835938
8286.915039
7973.085449
8086.500977
8091.189453
7791.683594
8142.816406
8071.526367
8035.196289
7917.753906
8298.058594
7810.228516
8104.501953
8127.765137
7955.632812
8149.241211
8088.291992
8019.089844
7964.805664
8307.093750
7840.439453
8257.937500
7893.669922
8000.385742
8157.378906
8117.867188
8250.099609
8080.818359
7804.981445
8056.996094
8471.435547
8227.294922
8267.637695
8314.691406
8084.083984
7914.072266
8201.350586
8058.797852
8159.475586
8279.212891
8224.185547
8106.862305
8087.432617
8115.000000
8169.533691
8213.584961
8011.103516
8118.288086
8026.379883
8048.891602
8109.078125
8037.318359
7931.332520
8151.062012
7930.107422
8147.219727
8297.602539
7953.291992
8026.611328
8261.447266
7937.502930
8230.109375
7831.340332
8177.432617
8197.295898
8265.791992
7954.102539
7922.140625
8079.985352
8072.110352
8185.857422
8040.668945
7981.211914
7959.072266
8218.414062
8147.015137
8261.779297
7981.146973
7877.489258
8129.658203
8191.206543
8052.012207
8172.609863
8153.269531
7871.429199
8088.789062
8072.414062
7972.806152
8211.732422
7921.373047
7760.357422
8147.990234
8328.767578
7981.205566
8274.216797
7946.037109
7943.421875
8071.007812
8009.578613
7769.938965
8229.270508
7956.687500
8043.884277
8190.035156
7918.128418
7937.890137
8276.060547
8001.640137
8041.717773
8257.472656
8289.201172
8015.530273
7830.117188
7726.834961
7979.577148
8128.582520
7865.600586
8124.065430
7988.044922
7976.124023
8078.406250
8164.242676
8146.814453
8043.080566
8192.845703
7895.660156
8049.780273
7887.153320
8019.896484
8005.249023
8211.405273
8046.419434
8220.457031
7795.302734
8126.443359
8000.988281
8015.847168
8008.843750
8041.948242
7800.329102
8055.803711
8129.578125
8051.365234
7842.177246
8038.983398
7983.004883
7941.315430
7956.189941
7972.909180
8020.335938
8283.272461
8111.914062
7868.376953
8284.033203
8045.660645
7842.481445
8119.711914
7842.545898
8111.044922
7967.253906
8061.890137
8080.961426
8179.994141
7764.600586
7897.478027
7750.766602
7943.986328
8041.723633
7883.287109
8030.622070
8081.001953
7855.834961
7739.971191
8157.551758
8022.035156
8217.116211
8191.687500
7744.849609
7937.116699
7885.945801
7838.998047
7998.338867
7857.015625
8006.737305
8077.957520
8067.023438
7863.312500
8157.123047
7921.984375
7894.391602
8167.685059
7857.403320
7978.645996
8204.519531
7816.834961
8112.630859
8229.049805
8152.175781
7842.912109
8089.614258
7989.686523
7940.962891
8049.049805
7980.504395
7896.156250
8178.912598
8012.706055
7947.267090
7919.702148
8044.525391
7781.378906
8182.735352
7657.490723
8136.589844
8043.454102
7886.136719
8146.438477
8276.206055
7804.976074
7917.647461
7908.479492
7672.736328
7894.255859
7977.526367
7832.096680
8008.529297
8142.060547
7828.957031
8021.156250
8069.800781
7975.091309
8108.399902
7842.505859
8052.220703
7918.584961
7766.535156
7934.847168
8061.053711
7969.263672
8023.589355
8258.429688
7853.855957
8015.077148
7774.001465
7732.629883
8252.371094
7939.684570
8046.228516
7935.402344
7986.238281
8068.831055
7774.578125
7970.639648
7934.970703
8075.349609
8165.543457
7808.007812
8125.000977
7944.024414
7640.894531
8219.856445
7772.976562
8322.229492
8117.502930
7821.928711
8002.162598
8069.791992
8147.927246
8030.458496
8204.869141
8123.371094
7927.098633
```
