## Supplementary material for "Functional connectivity across the human subcortical auditory system using an autoregressive matrix-Gaussian copula graphical model approach with partial correlations": Code: roi-05_mean_ts.txt

```
8855.198242
8705.225586
8546.846680
8740.698242
8602.707031
8654.744141
8716.957031
8713.012695
8932.851562
8512.909180
8927.471680
8652.509766
8712.568359
8743.011719
8780.030273
8725.625977
8635.602539
8992.040039
8482.733398
8628.003906
8626.523438
8638.906250
8498.473633
8526.831055
8814.177734
8630.598633
8658.680664
8793.932617
8569.562500
8800.807617
8739.857422
8530.572266
8578.374023
8525.456055
8638.272461
8522.396484
8586.856445
8451.237305
8639.397461
8595.810547
8699.731445
8905.046875
8597.590820
8671.898438
8662.466797
8532.227539
8450.491211
8768.987305
8786.812500
8601.102539
8647.091797
8404.847656
8877.363281
8561.521484
8725.673828
8705.382812
8502.504883
8711.405273
8708.042969
8566.235352
8519.614258
8716.291992
8440.720703
8775.546875
8741.214844
8811.080078
8858.303711
8558.589844
8748.869141
8767.611328
8701.991211
8556.393555
8855.960938
8514.258789
8650.939453
8534.650391
8420.367188
8588.143555
8712.417969
8596.175781
8803.780273
8927.586914
8583.302734
8397.047852
8707.062500
8808.689453
8534.740234
8499.248047
8453.830078
8530.759766
8496.041992
8803.200195
8755.089844
8311.088867
8672.525391
8707.748047
8574.396484
8570.295898
8653.414062
8486.563477
8427.882812
8639.277344
8575.052734
8513.655273
8569.860352
8778.127930
8767.837891
8395.166992
8547.022461
8501.110352
8480.345703
8548.283203
8415.160156
8402.693359
8441.142578
8560.260742
8587.794922
8713.571289
8400.943359
8627.911133
8684.579102
8615.953125
8714.005859
8590.840820
8758.139648
8655.941406
8635.473633
8643.500000
8681.923828
8506.473633
8559.318359
8617.880859
8316.177734
8399.201172
8351.455078
8463.263672
8711.520508
8354.732422
8487.312500
8520.583984
8483.096680
8426.170898
8596.006836
8687.534180
8631.619141
8631.240234
8676.701172
8458.847656
8706.030273
8467.196289
8506.535156
8413.095703
8486.987305
8559.985352
8632.350586
8467.126953
8547.273438
8680.299805
8658.553711
8506.508789
8572.041992
8670.683594
8421.096680
8557.956055
8697.251953
8413.953125
8425.491211
8466.006836
8578.255859
8350.560547
8843.310547
8360.772461
8665.276367
8564.789062
8533.850586
8500.936523
8605.275391
8653.697266
8570.794922
8688.809570
8739.675781
8512.520508
8427.151367
8629.620117
8570.869141
8720.965820
8732.328125
8398.326172
8406.818359
8728.927734
8546.860352
8577.594727
8299.518555
8751.450195
8513.055664
8276.715820
8585.394531
8440.864258
8768.469727
8445.836914
8570.628906
8780.610352
8509.472656
8447.352539
8584.466797
8426.804688
8507.731445
8699.849609
8487.211914
8628.083984
8636.588867
8472.339844
8911.307617
8369.324219
8533.649414
8735.767578
8340.378906
8764.727539
8758.086914
8525.496094
8542.166992
8578.779297
8598.277344
8650.535156
8517.483398
8562.716797
8560.042969
8517.106445
8444.972656
8811.423828
8878.595703
8398.585938
8641.090820
8467.797852
8642.180664
8714.881836
8621.018555
8834.404297
8488.549805
8521.167969
8620.668945
8505.013672
8366.939453
8609.026367
8468.565430
8640.264648
8514.066406
8496.214844
8438.116211
8401.371094
8639.645508
8563.872070
8388.553711
8572.595703
8416.686523
8592.884766
8476.827148
8466.964844
8590.374023
8596.592773
8334.274414
8671.529297
8689.959961
8527.333008
8580.165039
8561.842773
8531.499023
8641.124023
8424.332031
8302.375977
8737.982422
8510.319336
8460.143555
8676.509766
8555.199219
8514.356445
8446.859375
8550.863281
8853.598633
8437.511719
8472.119141
8966.716797
8858.626953
8475.836914
8537.809570
8502.971680
8337.251953
8464.814453
8556.473633
8673.800781
8593.189453
8562.398438
8869.719727
8568.929688
8581.820312
8629.338867
8413.469727
8558.666016
8389.340820
8597.719727
8616.231445
8717.964844
8654.656250
8723.434570
8481.478516
8397.750977
8544.953125
8708.592773
8925.469727
8678.785156
8640.404297
8490.266602
8716.025391
8364.982422
8348.558594
8628.540039
8569.234375
8643.407227
8612.644531
8665.566406
8488.521484
8748.046875
8559.983398
8518.856445
8743.571289
8767.851562
8643.521484
8860.500977
8541.710938
8639.324219
8646.782227
8758.563477
8714.944336
8826.294922
8880.630859
8685.252930
8618.837891
8857.982422
8477.216797
8785.250977
8588.395508
8903.254883
8381.710938
8697.221680
8621.976562
8819.637695
8838.162109
8732.921875
8702.207031
8729.348633
8728.957031
8847.630859
8906.741211
8530.138672
8511.051758
8691.157227
8892.426758
8309.786133
8552.645508
8642.155273
8691.158203
8527.351562
8598.962891
8437.959961
8547.949219
8653.386719
8524.902344
8407.224609
8827.350586
8632.054688
8653.513672
8559.652344
8513.944336
8554.958008
8541.986328
8547.388672
8598.460938
8677.658203
8552.279297
8542.048828
8355.134766
8559.392578
8463.768555
8727.777344
8547.889648
8464.777344
8233.094727
8221.342773
8626.875000
8716.732422
8673.768555
8662.950195
8520.640625
8715.335938
8725.646484
8643.867188
8346.678711
8641.455078
8647.072266
8599.194336
8412.378906
8519.484375
8518.897461
8523.528320
8647.706055
8316.339844
8539.930664
8480.711914
8732.766602
8649.713867
8713.796875
8510.150391
8692.893555
8525.116211
8504.540039
8407.327148
8690.528320
8438.873047
8582.043945
8661.222656
8633.828125
8776.820312
8524.768555
8405.948242
8539.798828
8730.745117
8792.866211
8550.065430
8461.224609
8626.102539
8538.016602
8517.040039
8431.956055
8637.978516
8425.240234
8506.959961
8556.622070
8464.416016
8574.519531
8645.499023
8473.711914
8580.617188
8607.099609
8427.223633
8677.424805
8566.887695
8343.821289
8848.524414
8481.226562
8619.736328
8668.795898
8586.680664
8559.806641
8621.002930
8824.256836
8539.762695
8533.078125
8933.251953
8633.551758
8688.690430
8585.648438
8584.166016
8513.843750
8494.270508
8256.331055
8374.387695
8615.235352
8358.990234
8756.748047
8450.866211
8539.002930
8578.086914
8763.753906
8511.711914
8464.617188
8566.988281
8627.000000
8466.726562
8588.552734
8388.663086
8698.289062
8622.875977
8451.356445
8638.539062
8628.184570
8529.982422
8620.639648
8478.083984
8763.112305
8656.029297
8724.011719
8453.271484
8531.365234
8572.287109
8575.265625
8671.753906
8674.742188
8553.885742
8457.632812
8387.312500
8631.000000
8746.717773
8231.843750
8690.727539
8478.937500
8483.124023
8471.900391
8654.812500
8464.706055
8682.826172
8527.363281
8295.276367
8486.917969
8650.246094
8494.047852
8503.591797
8823.726562
8646.464844
8534.373047
8606.835938
8515.413086
8659.210938
8422.755859
8574.481445
8576.980469
8519.063477
8476.945312
8648.067383
8547.905273
8634.213867
8398.447266
8575.273438
8317.473633
8725.500000
8868.584961
8650.583984
8636.132812
8443.433594
8349.206055
8469.632812
8559.050781
8518.157227
8475.711914
8668.005859
8423.831055
8482.250000
8635.921875
8626.333984
8470.375977
8597.556641
8456.261719
8425.178711
8712.615234
8546.960938
8521.078125
8736.277344
8599.753906
8383.054688
8515.785156
8573.254883
8582.890625
8776.810547
8450.116211
8410.601562
8541.553711
8739.280273
8398.776367
8444.339844
8758.884766
8471.766602
8465.825195
8613.718750
8603.488281
8679.317383
8671.614258
8564.627930
8477.958984
8685.243164
8553.187500
8574.845703
8384.943359
8560.881836
8680.726562
8530.375977
8570.527344
8473.493164
8379.047852
8618.302734
8449.486328
8485.023438
8253.396484
8489.535156
8552.550781
8727.829102
8427.162109
8693.198242
8449.595703
8573.677734
8547.230469
8471.591797
8553.713867
8497.625000
8503.819336
8835.676758
8623.655273
8528.952148
8528.616211
8643.687500
8613.521484
8414.980469
8750.135742
8658.867188
8510.899414
8429.421875
8710.378906
8747.474609
8512.895508
8518.325195
8261.993164
8387.791016
8586.400391
8622.643555
8682.884766
8692.140625
8584.702148
8344.905273
8647.299805
8571.233398
8612.219727
8569.243164
8495.609375
8490.166992
8333.187500
8438.947266
8442.272461
8468.459961
8397.664062
8507.379883
8758.516602
8449.426758
8569.204102
8614.201172
8668.204102
8511.931641
8404.820312
8223.167969
8375.118164
8644.945312
8674.289062
8314.048828
8510.407227
8613.465820
8614.378906
8649.007812
8572.185547
8662.107422
8452.877930
8448.326172
8503.217773
8568.375977
8735.062500
8536.360352
8342.535156
8493.083008
8349.833984
8643.410156
8470.993164
8275.766602
8740.384766
8549.919922
8590.175781
8594.373047
8467.403320
8647.477539
8354.014648
8343.644531
8524.182617
8753.804688
8438.858398
8497.451172
8679.411133
8657.385742
8505.944336
8604.179688
8506.133789
8754.440430
8537.228516
8554.097656
8745.813477
8592.544922
8535.061523
8646.088867
8448.543945
8662.946289
8675.414062
8570.965820
8544.049805
8474.631836
8600.038086
8404.784180
8632.157227
8509.128906
8456.914062
8526.673828
8380.630859
8455.787109
8547.915039
8660.702148
8620.708984
8594.550781
8459.466797
8385.119141
8401.502930
8345.876953
8434.814453
8525.545898
8570.037109
8562.229492
8600.306641
8414.567383
8609.554688
8613.588867
8607.297852
8537.284180
8609.712891
8387.485352
8513.729492
8921.077148
8515.908203
8386.328125
8264.299805
8472.346680
8765.109375
8645.793945
8808.804688
8645.083008
8771.806641
8454.801758
8463.990234
8530.333008
8558.438477
8408.949219
8414.894531
8476.453125
8583.254883
8532.209961
8416.655273
8335.292969
8469.501953
8578.314453
8509.547852
8557.060547
8363.062500
8590.896484
8704.250977
8674.969727
8662.248047
8619.959961
8518.443359
8514.620117
8567.320312
8567.062500
8555.483398
8578.932617
8467.230469
8559.126953
8503.656250
8697.563477
8566.318359
8589.243164
8650.097656
8571.631836
8451.866211
8397.716797
8402.614258
8644.579102
8751.256836
8550.317383
8760.519531
8644.948242
8452.529297
8592.736328
8445.929688
8403.388672
8402.334961
8578.899414
8583.540039
8608.394531
8672.651367
8765.067383
8567.787109
8712.382812
8619.597656
8548.571289
8536.625000
8510.495117
8607.811523
8542.539062
8396.678711
8577.139648
8522.784180
8685.531250
8469.818359
8612.795898
8566.398438
8527.848633
8620.102539
8557.104492
8694.031250
8535.129883
8452.402344
8587.541992
8367.050781
8298.649414
8652.507812
8717.967773
8590.537109
8567.774414
8488.290039
8633.513672
8600.122070
8676.960938
8738.959961
8537.089844
8687.793945
8705.027344
8638.700195
8560.740234
8693.458984
8603.974609
8396.849609
8379.166016
8634.657227
8488.581055
8337.498047
8533.067383
8339.981445
8586.587891
8592.367188
8412.569336
8454.591797
8496.611328
8526.339844
8316.221680
8544.242188
8490.236328
8663.599609
8682.939453
8505.483398
8748.283203
8566.263672
8548.827148
8704.315430
8859.945312
8673.337891
8655.958984
8503.293945
8567.666016
8432.256836
8432.579102
8614.393555
8393.460938
8605.748047
8490.502930
8289.296875
8735.231445
8652.427734
8348.317383
8581.842773
8652.723633
8586.250977
8790.009766
8606.182617
8575.947266
8618.205078
8587.480469
8487.731445
8700.696289
8526.781250
8577.654297
8702.434570
8400.877930
8732.128906
8831.853516
8559.725586
8365.708984
8507.513672
8548.208008
8735.480469
8581.188477
8752.916016
8436.807617
8722.458008
8623.193359
8423.878906
8327.256836
8596.179688
8416.631836
8423.898438
8713.668945
```
