## Supplementary material for "Functional connectivity across the human subcortical auditory system using an autoregressive matrix-Gaussian copula graphical model approach with partial correlations": Code: roi-06_mean_ts.txt

```
9231.351562
9312.059570
9661.300781
9190.809570
9171.526367
9720.767578
9421.701172
9313.131836
9271.563477
9193.366211
9431.527344
9240.787109
9533.254883
9152.611328
9103.823242
9461.619141
9172.143555
9279.455078
9386.238281
9230.324219
9293.036133
9171.706055
9398.419922
9201.815430
9375.498047
9527.288086
8984.710938
9310.240234
9361.041016
9361.456055
9686.553711
9586.739258
9595.781250
9153.224609
9184.654297
9317.734375
9292.858398
9526.142578
9511.024414
9312.242188
9383.875977
8884.024414
9434.557617
9170.259766
9432.550781
9551.003906
9345.767578
9254.931641
9394.217773
9362.048828
9626.773438
9191.881836
9535.030273
9655.148438
9224.080078
9608.866211
9447.166992
9377.775391
9465.410156
9377.542969
9273.992188
9263.315430
9538.652344
9270.196289
9532.528320
9489.561523
9304.945312
9646.982422
9329.446289
9502.829102
9629.817383
9380.750000
9546.445312
9209.386719
9406.049805
9373.328125
9492.100586
9533.147461
9183.642578
9476.500977
9630.618164
9374.675781
9502.316406
9387.970703
9531.693359
9215.540039
9336.276367
9532.037109
9525.845703
9697.624023
9565.602539
9875.650391
8891.734375
10186.370117
9785.840820
9660.149414
9520.226562
9812.658203
9811.635742
9389.833984
9845.531250
9492.851562
9482.991211
9346.160156
9714.643555
9462.807617
9151.371094
9550.344727
9829.521484
9317.591797
9340.130859
9622.412109
9363.433594
9331.056641
9572.994141
9523.910156
9479.661133
9513.681641
9599.964844
9544.513672
9550.799805
9825.982422
9297.226562
9389.804688
9760.982422
9605.415039
9505.944336
9680.064453
9320.116211
9373.904297
9772.007812
9921.926758
9906.117188
9656.595703
9842.908203
9552.146484
9318.681641
9737.820312
9576.752930
9315.754883
9777.503906
9650.003906
9321.778320
9673.027344
9538.845703
9513.434570
9729.332031
9421.519531
9689.602539
9727.643555
9579.587891
9539.432617
9841.566406
9713.540039
9532.541016
9696.292969
9571.988281
9623.085938
9556.476562
9541.009766
9388.523438
9229.597656
9588.782227
9475.013672
9466.281250
9604.816406
9532.380859
9595.000977
9640.885742
9520.721680
9561.686523
9701.230469
9661.564453
9712.068359
9697.058594
9596.893555
9677.106445
9523.416992
9673.847656
9549.367188
9727.539062
9711.145508
9642.301758
9475.861328
9720.768555
9429.334961
9545.053711
9522.937500
9397.093750
9765.361328
9743.306641
9423.257812
9515.203125
9564.775391
9559.337891
9353.244141
9660.543945
9429.426758
9635.754883
9786.461914
9642.785156
9613.160156
9693.197266
9431.429688
9566.178711
9703.629883
9463.353516
9772.954102
9641.505859
9484.249023
9504.738281
9494.030273
9699.617188
9626.337891
9662.497070
9447.306641
9613.842773
9705.818359
9570.011719
9633.512695
9610.648438
9406.246094
9692.572266
9613.033203
9514.222656
9683.636719
9543.175781
9528.025391
9532.762695
9280.029297
9794.959961
9551.351562
9378.074219
9676.550781
9588.048828
9733.220703
9610.032227
9429.166016
9394.730469
9778.386719
9473.424805
9485.115234
9703.048828
9414.125000
9687.891602
9815.100586
9654.337891
9580.375000
9645.759766
9595.283203
9382.774414
9849.326172
9523.877930
9410.865234
9652.022461
9612.031250
9589.783203
9733.088867
9439.902344
9646.006836
9874.285156
9396.156250
9515.722656
9888.044922
9601.769531
9443.442383
9556.982422
9624.740234
9615.014648
9688.721680
9354.177734
9661.941406
9703.748047
9522.167969
9859.970703
9676.674805
9522.810547
9904.376953
9371.431641
9524.843750
9664.423828
9733.293945
9609.060547
9499.669922
9421.162109
9713.095703
9425.488281
9528.517578
9976.263672
9422.954102
9524.647461
9655.834961
9614.210938
9552.976562
9802.210938
9494.156250
9503.085938
9592.220703
9573.925781
9664.127930
9654.687500
9430.477539
9663.394531
9377.551758
9431.607422
9742.109375
9377.290039
9608.453125
9597.537109
9229.021484
9658.863281
9796.412109
9546.490234
9710.418945
9505.861328
9448.024414
9686.295898
9532.812500
9606.197266
9667.496094
9460.167969
9400.917969
9686.578125
9325.087891
9564.522461
9778.813477
9656.233398
9427.682617
9870.184570
9318.941406
9662.758789
9758.528320
9554.468750
9490.283203
9566.272461
9623.443359
9542.147461
9708.705078
9735.125000
9470.767578
9535.932617
9563.541016
9455.845703
9683.553711
9290.544922
9350.419922
9709.501953
9412.340820
9531.013672
9873.398438
9606.693359
9474.550781
9656.909180
9458.341797
9415.552734
9570.228516
9613.888672
9473.822266
9800.662109
9553.402344
9600.446289
9587.041992
9621.614258
9778.633789
9539.106445
9455.694336
9649.314453
9697.309570
9430.672852
9634.851562
9601.889648
9617.830078
9579.220703
9717.264648
9661.360352
9640.679688
9629.788086
9553.527344
9534.555664
9695.819336
9534.225586
9867.287109
9524.500000
9619.693359
9661.452148
9431.000000
9540.490234
9608.521484
9671.027344
9618.151367
9689.553711
9800.402344
9723.559570
9925.367188
9655.270508
9596.817383
9782.251953
9919.121094
9347.798828
9489.837891
9804.129883
9699.371094
9426.776367
9779.772461
9698.824219
9588.326172
9680.205078
9701.230469
9665.866211
9736.148438
9326.027344
9756.005859
9825.512695
9456.135742
9657.437500
9928.452148
9626.507812
9637.629883
9765.275391
9322.119141
9771.789062
9670.058594
9503.603516
9530.078125
9834.866211
9354.173828
9705.395508
9635.994141
9485.833008
9666.144531
9797.936523
9512.916016
9882.768555
9657.246094
9700.362305
9597.497070
9760.544922
9480.138672
9711.332031
9572.603516
9663.278320
9698.654297
9463.688477
9608.015625
9840.259766
9695.359375
9781.462891
9732.959961
9439.781250
9578.587891
9720.527344
9410.316406
9665.178711
9645.413086
9338.843750
9772.522461
9735.041016
9423.863281
9774.775391
9622.929688
9842.726562
9872.516602
9706.365234
9578.932617
9876.851562
9649.823242
9602.751953
9679.708984
9551.980469
9804.636719
9590.076172
9610.753906
9846.434570
9524.836914
9578.608398
9679.794922
9602.975586
9585.036133
9758.326172
9908.183594
9650.469727
9533.720703
9884.689453
9645.950195
9601.470703
9647.708008
9656.427734
9704.787109
9976.371094
9468.396484
9740.481445
9831.295898
9721.429688
9813.512695
9975.683594
9435.116211
9796.777344
9690.875977
9548.411133
9662.281250
9752.944336
9553.845703
9865.296875
9784.789062
9640.050781
9755.748047
9508.723633
9538.462891
9691.915039
9824.704102
9494.650391
10040.382812
9551.442383
9780.332031
9967.064453
9599.667969
9702.189453
9898.280273
9527.497070
9592.807617
9673.580078
9303.960938
9725.077148
9855.395508
9458.304688
9683.043945
9563.492188
9804.161133
9871.428711
9581.708008
9717.337891
9605.967773
9418.626953
9825.424805
9675.700195
9753.062500
9699.800781
9543.754883
9590.890625
9512.598633
9650.041016
9650.567383
9659.064453
9796.121094
9554.142578
9628.195312
9650.083008
9559.507812
9866.139648
9638.253906
9652.960938
9806.547852
9567.939453
9810.899414
9878.500000
9630.186523
9532.242188
9970.449219
9617.420898
9706.336914
9788.209961
9770.001953
9533.299805
9914.552734
9702.568359
9687.576172
9629.872070
9694.070312
9664.000977
9672.511719
9790.732422
9780.032227
9775.570312
9703.068359
9737.849609
9869.562500
9803.201172
9828.298828
9707.638672
9831.229492
9837.529297
9647.484375
9820.249023
9491.058594
9623.672852
9545.277344
9779.705078
9589.039062
9597.216797
9782.483398
9618.636719
9593.539062
9811.233398
9621.075195
9727.214844
9620.177734
9656.361328
9705.650391
9761.541016
9452.929688
9852.045898
9813.375000
9581.886719
9691.234375
9756.785156
9370.853516
9589.027344
9578.474609
9528.890625
9649.849609
9439.331055
9579.985352
9687.148438
9719.537109
9674.320312
9804.995117
9537.353516
9596.016602
9849.408203
9402.016602
9618.748047
9692.268555
9490.070312
9742.068359
10025.730469
9474.755859
9548.847656
9908.671875
9754.248047
9752.250977
9763.946289
9332.683594
9479.354492
9585.779297
9677.958984
9615.419922
9662.921875
9629.964844
9820.367188
9632.373047
9759.226562
9771.860352
9601.980469
9567.439453
9743.352539
9709.234375
9594.113281
9783.934570
9593.063477
9552.920898
9892.018555
9586.996094
9698.005859
9542.189453
9565.132812
9958.214844
9727.457031
9364.392578
9943.080078
9499.159180
9518.616211
9607.753906
9462.005859
9463.362305
9637.158203
9425.644531
9513.348633
9641.920898
9690.062500
9639.571289
9712.537109
9562.019531
9613.874023
9898.050781
9514.230469
9778.135742
9687.664062
9622.823242
9899.929688
9678.113281
9635.962891
9698.553711
9518.282227
9643.137695
9742.099609
9761.077148
9579.655273
9765.519531
9631.237305
9542.934570
9923.498047
9640.866211
9536.757812
9796.409180
9726.312500
9667.135742
9835.357422
9708.808594
9358.996094
9690.814453
9592.777344
9401.720703
9621.742188
9781.175781
9760.949219
9722.058594
9564.559570
9599.925781
9816.071289
9573.448242
10023.178711
9772.674805
9805.085938
9646.562500
9853.115234
9647.533203
9673.116211
9760.460938
9603.498047
9659.767578
9662.616211
9615.500977
9622.564453
9683.406250
9840.137695
9595.574219
9568.175781
9680.654297
9858.144531
9563.309570
9627.090820
9931.584961
9779.875000
9697.366211
9804.639648
9613.520508
9411.396484
9891.483398
9720.855469
9541.150391
9657.199219
9552.165039
9796.401367
9755.300781
9451.871094
9728.223633
9704.425781
9565.853516
9638.282227
9710.525391
9628.895508
9677.386719
9795.845703
9620.101562
9605.195312
9708.886719
9511.975586
9905.986328
9626.034180
9420.822266
9739.253906
9531.933594
9741.441406
9820.310547
9913.384766
9610.957031
9735.508789
9821.656250
9784.562500
9692.125000
9712.080078
9737.035156
9802.096680
9582.967773
9742.115234
9771.583984
9490.101562
9828.426758
9732.123047
9637.004883
9650.204102
9681.199219
9589.281250
9554.192383
9548.154297
9686.658203
9656.494141
9712.414062
9394.343750
9890.563477
9891.581055
9449.295898
10020.369141
9851.299805
9712.580078
9748.472656
9534.328125
9755.046875
9713.049805
9764.891602
9643.054688
9811.110352
9505.440430
9936.073242
9876.498047
9772.079102
9706.714844
9677.916016
9920.083984
9750.560547
9946.341797
9578.836914
9914.996094
9664.613281
9760.402344
9804.998047
9942.183594
9662.304688
9633.143555
9580.931641
9697.677734
9863.789062
9768.300781
9750.017578
9792.105469
9784.265625
9755.469727
9827.533203
10014.956055
9648.802734
9728.396484
9876.670898
9618.015625
9697.708984
9956.923828
9417.457031
9878.459961
9811.202148
9561.347656
9905.005859
9601.783203
9814.909180
9762.189453
9595.721680
9679.678711
9631.203125
9977.357422
9663.907227
9986.471680
9540.597656
9891.259766
10086.544922
9735.431641
9754.591797
9999.784180
9512.320312
9796.193359
9676.848633
9393.671875
9938.873047
9537.563477
9643.978516
9885.278320
9463.944336
9909.320312
9959.855469
9587.762695
9862.460938
9886.329102
9646.515625
9811.484375
9435.520508
9691.255859
9910.587891
9917.852539
9833.410156
9723.974609
9669.796875
9783.037109
9755.291016
9643.948242
9921.007812
9928.641602
9814.025391
9786.563477
9912.708984
9941.892578
9495.111328
9921.297852
9531.829102
9563.600586
9780.106445
9624.636719
9636.446289
9816.808594
9637.709961
9696.362305
9920.419922
9661.199219
9831.736328
```
