## Supplementary material for "Functional connectivity across the human subcortical auditory system using an autoregressive matrix-Gaussian copula graphical model approach with partial correlations": Code: roi-07_mean_ts.txt

```
9505.490234
9503.024414
9514.472656
9571.553711
9426.225586
9551.691406
9628.794922
9428.207031
9763.690430
9608.237305
9637.245117
9646.583984
9705.216797
9623.815430
9573.703125
9529.153320
9460.563477
9592.110352
9664.450195
9573.148438
9400.122070
9568.325195
9542.253906
9749.323242
9534.983398
9639.256836
9640.875000
9628.065430
9666.084961
9534.900391
9668.809570
9547.124023
9656.851562
9568.416016
9353.358398
9540.371094
9677.506836
9562.996094
9547.101562
9683.410156
9605.248047
9570.947266
9634.422852
9658.335938
9519.258789
9480.052734
9788.419922
9514.053711
9486.006836
9588.749023
9665.917969
9722.208008
9640.002930
9584.672852
9513.871094
9770.065430
9677.496094
9591.209961
9636.992188
9588.528320
9584.116211
9718.417969
9698.628906
9674.737305
9746.124023
9623.374023
9570.337891
9603.758789
9669.883789
9545.514648
9814.163086
9689.803711
9639.058594
9720.659180
9670.209961
9684.315430
9383.979492
9610.913086
9571.920898
9654.055664
9716.377930
9551.461914
9784.829102
9696.558594
9634.892578
9740.443359
9535.399414
9615.426758
9616.388672
9575.380859
9620.821289
9777.193359
9407.556641
9738.616211
9735.327148
9767.959961
9677.668945
9658.668945
9729.474609
9639.687500
9653.715820
9576.581055
9748.295898
9687.147461
9643.082031
9452.700195
9721.072266
9648.678711
9642.128906
9712.361328
9672.557617
9610.079102
9646.261719
9555.034180
9805.545898
9605.691406
9745.790039
9689.477539
9658.817383
9624.087891
9681.935547
9691.471680
9641.430664
9588.452148
9566.181641
9577.907227
9569.546875
9735.761719
9593.959961
9823.140625
9774.270508
9718.917969
9638.337891
9632.933594
9708.116211
9436.536133
9612.545898
9608.227539
9728.144531
9644.797852
9501.089844
9631.059570
9604.805664
9715.744141
9699.230469
9608.962891
9552.479492
9676.457031
9711.513672
9686.152344
9579.945312
9619.194336
9645.561523
9591.507812
9505.788086
9746.124023
9590.922852
9576.306641
9725.196289
9669.344727
9380.211914
9611.819336
9672.773438
9574.898438
9839.469727
9658.452148
9648.916992
9587.055664
9669.000977
9892.625977
9589.179688
9841.114258
9690.931641
9635.763672
9666.450195
9625.605469
9828.922852
9429.953125
9735.238281
9453.461914
9550.172852
9727.197266
9657.430664
9587.482422
9686.305664
9493.777344
9794.611328
9627.129883
9469.146484
9632.035156
9703.188477
9466.896484
9741.534180
9632.409180
9533.192383
9613.711914
9617.099609
9645.627930
9598.483398
9570.918945
9676.457031
9663.288086
9635.833984
9537.578125
9553.624023
9697.830078
9557.983398
9549.413086
9478.136719
9649.707031
9524.405273
9600.361328
9662.169922
9407.337891
9520.342773
9760.130859
9642.535156
9627.425781
9778.368164
9685.374023
9645.980469
9603.582031
9591.715820
9715.519531
9582.031250
9641.454102
9643.305664
9521.433594
9375.144531
9536.891602
9624.649414
9491.559570
9425.068359
9696.197266
9664.351562
9369.261719
9511.313477
9662.949219
9449.112305
9630.742188
9480.191406
9530.407227
9718.617188
9544.609375
9553.133789
9597.424805
9685.491211
9564.583984
9479.517578
9485.841797
9628.868164
9490.780273
9468.007812
9466.781250
9547.433594
9747.036133
9551.678711
9511.456055
9439.592773
9601.676758
9689.596680
9480.208008
9647.915039
9682.026367
9729.630859
9695.833984
9554.378906
9590.477539
9736.685547
9640.677734
9648.353516
9906.755859
9693.639648
9595.542969
9659.118164
9674.503906
9564.523438
9666.991211
9630.090820
9622.152344
9755.471680
9601.964844
9472.428711
9801.225586
9746.630859
9661.270508
9593.821289
9667.290039
9747.113281
9559.811523
9693.045898
9821.830078
9573.347656
9692.536133
9713.481445
9798.750000
9729.130859
9602.878906
9773.949219
9567.409180
9618.903320
9729.167969
9622.690430
9866.399414
9617.258789
9655.885742
9565.299805
9491.586914
9683.741211
9768.584961
9635.761719
9504.483398
9517.921875
9510.199219
9795.605469
9737.110352
9640.368164
9658.530273
9600.736328
9827.572266
9586.416016
9540.076172
9594.217773
9822.409180
9717.899414
9771.092773
9773.750977
9590.271484
9632.109375
9628.463867
9418.300781
9589.425781
9572.095703
9778.796875
9719.961914
9651.614258
9827.655273
9586.407227
9616.433594
9640.177734
9657.569336
9564.102539
9598.500977
9734.204102
9659.959961
9827.666992
9691.071289
9731.628906
9835.013672
9791.303711
9665.987305
9666.511719
9397.402344
9809.292969
9595.375977
9624.790039
9519.319336
9570.418945
9761.230469
9704.126953
9772.233398
9675.594727
9589.831055
9751.723633
9674.749023
9771.808594
9713.639648
9539.040039
9624.235352
9727.530273
9658.802734
9596.707031
9752.548828
9604.016602
9543.932617
9871.406250
9531.470703
9742.982422
9541.410156
9616.246094
9626.990234
9685.894531
9812.991211
9521.464844
9696.606445
9603.616211
9713.981445
9640.847656
9745.967773
9703.864258
9761.604492
9848.852539
9741.566406
9903.587891
9846.720703
9753.674805
9776.163086
9868.500977
9746.133789
9805.240234
9772.410156
9847.394531
9866.995117
9498.384766
9715.346680
9772.907227
9799.043945
9635.026367
9640.840820
9647.811523
9869.605469
9858.260742
9873.081055
9758.412109
9695.668945
9661.949219
9781.069336
9691.304688
9589.797852
9623.669922
9840.136719
9671.415039
9817.765625
9855.158203
9670.223633
9701.002930
9774.043945
9766.545898
9727.487305
9669.054688
9740.230469
9662.460938
9738.966797
9612.066406
9599.258789
9540.586914
9627.429688
9744.752930
9868.678711
9679.208984
9640.616211
9604.311523
9649.390625
9610.289062
9924.797852
9742.771484
9723.365234
9858.053711
9631.025391
9605.813477
9755.368164
9680.748047
9724.918945
9789.826172
9735.074219
9683.141602
9561.308594
9701.977539
9854.584961
9690.907227
9615.041016
9654.262695
9619.147461
9882.523438
9674.481445
9564.094727
9716.155273
9821.136719
9668.522461
9631.078125
9703.968750
9658.936523
9867.379883
9692.930664
9701.191406
9841.839844
9712.817383
9786.118164
9782.189453
9758.882812
9633.543945
9765.725586
9767.529297
9665.996094
9817.959961
9889.386719
9472.485352
9674.244141
9722.123047
9830.449219
9831.108398
9709.628906
9646.923828
9713.895508
9694.159180
9845.705078
9618.402344
9532.217773
9667.818359
9722.346680
9763.387695
9547.375000
9711.735352
9662.863281
9435.321289
9828.167969
9727.647461
9615.812500
9701.333984
9872.959961
9830.227539
9737.260742
9744.576172
9711.325195
9676.625977
9701.396484
9622.484375
9628.987305
9693.289062
9828.183594
9755.603516
9611.857422
9587.016602
9603.072266
9708.650391
9776.497070
9976.003906
9583.254883
9713.135742
9758.649414
9593.243164
9900.535156
9675.289062
9511.078125
9946.335938
9755.938477
9868.500000
9898.650391
9574.146484
9873.027344
9868.572266
9587.220703
9541.717773
9761.228516
9698.249023
9633.363281
9677.172852
9680.538086
9734.826172
9855.024414
9552.713867
9733.050781
9612.225586
9659.482422
9665.164062
9851.942383
9520.641602
9889.344727
9792.108398
9657.937500
9743.337891
9581.406250
9658.247070
9898.058594
9592.686523
9670.597656
9965.335938
9757.026367
9736.983398
9813.343750
9612.199219
9722.672852
9766.628906
9899.172852
9674.917969
9716.102539
9601.836914
9692.598633
9839.787109
9657.812500
9633.237305
9537.959961
9555.644531
9752.641602
9782.725586
9610.629883
9758.309570
9770.035156
9527.772461
9830.563477
9724.277344
9766.905273
9731.368164
9769.461914
9790.334961
9636.997070
9660.516602
9597.895508
9800.863281
9647.546875
9676.442383
9716.964844
9657.881836
9572.425781
9806.903320
9611.143555
9660.274414
9692.045898
9716.246094
9794.834961
9461.652344
9773.811523
9815.406250
9779.565430
9755.450195
9879.172852
9598.215820
9719.339844
9702.638672
9614.499023
9564.786133
9635.357422
9858.710938
9701.160156
9827.753906
9566.250000
9642.799805
9698.288086
9622.504883
9691.442383
9578.284180
9627.872070
9592.179688
9652.445312
9487.280273
9762.639648
9764.460938
9668.297852
9736.386719
9737.571289
9632.802734
9698.544922
9669.618164
9632.219727
9876.098633
9735.858398
9755.035156
9757.532227
9631.776367
9808.381836
9546.450195
9642.008789
9720.761719
9432.155273
9655.474609
9582.876953
9616.032227
9581.889648
9787.048828
9703.477539
9541.160156
9639.879883
9739.934570
9703.042969
9700.869141
9612.188477
9696.371094
9730.178711
9701.246094
9743.338867
9608.755859
9734.551758
9532.059570
9664.149414
9737.522461
9619.055664
9721.664062
9729.349609
9822.175781
9776.117188
9756.076172
9789.081055
9810.643555
9731.741211
9672.472656
9795.253906
9790.839844
9667.858398
9802.901367
9669.538086
9766.027344
9708.985352
9641.069336
9762.352539
9783.153320
9731.886719
9674.063477
9766.811523
9599.416016
9783.456055
9788.019531
9585.370117
9607.250977
9695.040039
9771.457031
9674.433594
9679.241211
9650.459961
9696.660156
9711.290039
9908.305664
9555.380859
9835.467773
9744.263672
9673.325195
9579.324219
9788.717773
9790.215820
9630.365234
9862.819336
9692.433594
9681.221680
9668.093750
9599.811523
9776.544922
9828.101562
9676.530273
9827.871094
9611.191406
9770.212891
9751.787109
9749.284180
9710.153320
9851.190430
9826.269531
9813.767578
9780.712891
9723.049805
9720.610352
9816.310547
9805.000977
9928.652344
9704.667969
9516.094727
9839.708984
9757.961914
9780.449219
9873.972656
9781.843750
9769.173828
9838.856445
9773.958984
9828.009766
9837.168945
9740.657227
9948.348633
9881.697266
9807.269531
9677.937500
9766.609375
9809.623047
9864.606445
9824.843750
9717.399414
9743.785156
9677.635742
9699.665039
9724.860352
9868.038086
9740.757812
9712.168945
9838.924805
9675.621094
9745.666016
9645.855469
9590.886719
9567.065430
9681.820312
9825.906250
9690.064453
9776.436523
9744.598633
9634.123047
9813.931641
9764.739258
9881.928711
9682.348633
9924.436523
9840.582031
9816.193359
9734.058594
9828.892578
9747.412109
9686.920898
9739.542969
9754.871094
9704.163086
9667.041016
9870.930664
9906.425781
9832.498047
9709.314453
9738.031250
9792.784180
9658.533203
9909.277344
9633.347656
9704.714844
9652.641602
9978.997070
9748.922852
9797.014648
9790.902344
9821.011719
9809.583984
9679.514648
9773.888672
9645.315430
9708.349609
9746.723633
9865.454102
9783.319336
10016.007812
9801.996094
9773.223633
9801.252930
9712.239258
9902.871094
9755.518555
9848.456055
9839.814453
9866.508789
9841.306641
9868.422852
9821.238281
9823.512695
9616.522461
9844.500000
9775.215820
9965.033203
9796.002930
9779.477539
9787.265625
9706.155273
9768.993164
9893.382812
9840.079102
9828.894531
9671.224609
9917.711914
9977.084961
9815.869141
9905.681641
9685.856445
9843.667969
9903.488281
9723.836914
9861.971680
9720.182617
9633.363281
9817.516602
9788.200195
9707.458008
9626.043945
9716.040039
9944.615234
9780.697266
9762.492188
9790.195312
9849.049805
9731.552734
9671.938477
9754.507812
9807.349609
9760.208984
9811.964844
9927.454102
9843.815430
9637.793945
9816.568359
9779.461914
9935.648438
9783.750977
9734.511719
9861.312500
9738.020508
9917.791016
9676.296875
9818.675781
9691.316406
9726.501953
9937.755859
9818.321289
9897.115234
9619.274414
9737.949219
9784.099609
9849.150391
9714.287109
9738.675781
```
