## Supplementary material for "Functional connectivity across the human subcortical auditory system using an autoregressive matrix-Gaussian copula graphical model approach with partial correlations": Code: roi-08_mean_ts.txt

```
10931.000000
10680.697266
10752.405273
10817.159180
10620.985352
10563.806641
10782.081055
10709.018555
10538.237305
10708.596680
10634.050781
10572.528320
10652.675781
10683.502930
10563.704102
10660.566406
10781.914062
10574.284180
10678.596680
10744.308594
10551.177734
10683.762695
10756.273438
10563.531250
10621.860352
10696.275391
10676.402344
10720.250977
10706.719727
10574.262695
10665.440430
10849.225586
10534.658203
10673.948242
10754.383789
10677.600586
10620.100586
10752.737305
10585.044922
10679.248047
10808.358398
10679.083984
10688.156250
10823.410156
10731.155273
10554.716797
10740.908203
10804.385742
10476.589844
10786.310547
10678.840820
10593.166016
10666.274414
10689.048828
10557.169922
10749.721680
10739.900391
10601.000000
10700.918945
10686.196289
10649.031250
10772.185547
10792.529297
10605.759766
10891.335938
10622.345703
10649.030273
10730.006836
10620.860352
10439.062500
10790.873047
10790.162109
10667.174805
10581.281250
10718.649414
10624.270508
10569.478516
10706.406250
10661.125977
10471.073242
10771.019531
10590.362305
10610.492188
10780.252930
10610.843750
10553.445312
10725.508789
10614.356445
10476.216797
10748.316406
10523.460938
10577.272461
10347.034180
10575.538086
10798.418945
10613.967773
10714.928711
10602.751953
10676.455078
10656.106445
10596.895508
10702.824219
10677.893555
10605.695312
10712.239258
10676.599609
10599.791016
10652.283203
10730.831055
10662.919922
10612.383789
10702.810547
10647.731445
10642.476562
10622.523438
10796.477539
10738.952148
10566.802734
10644.222656
10768.577148
10540.645508
10617.990234
10751.173828
10478.659180
10609.681641
10751.681641
10577.354492
10544.224609
10737.691406
10598.079102
10653.771484
10693.064453
10688.052734
10695.522461
10576.891602
10765.060547
10621.983398
10567.282227
10724.132812
10644.410156
10577.122070
10783.689453
10607.908203
10531.562500
10705.264648
10528.174805
10518.020508
10567.054688
10584.658203
10576.793945
10716.930664
10501.518555
10552.371094
10729.403320
10505.169922
10561.633789
10638.178711
10587.145508
10551.408203
10706.686523
10515.402344
10529.083008
10772.274414
10630.101562
10505.628906
10827.904297
10582.465820
10528.510742
10613.803711
10727.863281
10558.454102
10588.363281
10779.488281
10632.733398
10669.737305
10820.518555
10529.903320
10665.992188
10719.479492
10608.292969
10640.573242
10707.583984
10750.489258
10512.665039
10777.862305
10599.554688
10604.321289
10687.127930
10595.570312
10448.360352
10782.478516
10648.571289
10562.935547
10622.864258
10586.832031
10623.176758
10678.677734
10633.805664
10506.261719
10719.855469
10658.406250
10541.913086
10717.617188
10639.423828
10560.919922
10697.927734
10671.058594
10558.330078
10550.738281
10640.204102
10618.033203
10727.373047
10520.248047
10524.050781
10647.176758
10473.945312
10602.907227
10554.844727
10450.791992
10727.827148
10545.282227
10469.596680
10632.013672
10558.345703
10541.345703
10583.063477
10607.040039
10472.242188
10712.440430
10457.399414
10666.039062
10650.217773
10580.345703
10684.387695
10680.712891
10545.160156
10630.159180
10588.064453
10508.000000
10636.641602
10501.688477
10492.157227
10578.258789
10635.666016
10573.096680
10651.014648
10610.165039
10574.596680
10605.987305
10730.639648
10490.141602
10734.131836
10658.255859
10539.720703
10619.177734
10622.801758
10418.625000
10686.727539
10575.034180
10491.315430
10638.180664
10574.226562
10605.293945
10658.361328
10708.279297
10586.905273
10679.505859
10500.612305
10498.945312
10650.708984
10625.044922
10534.486328
10578.452148
10533.883789
10563.264648
10665.850586
10507.149414
10621.590820
10656.534180
10561.449219
10649.412109
10687.735352
10412.935547
10735.000000
10651.124023
10540.278320
10649.686523
10573.264648
10616.062500
10714.574219
10620.137695
10522.326172
10645.339844
10518.406250
10667.423828
10577.023438
10574.035156
10697.923828
10516.028320
10629.779297
10651.257812
10404.180664
10735.660156
10581.163086
10608.472656
10670.111328
10651.273438
10455.016602
10732.019531
10550.316406
10554.194336
10637.928711
10597.507812
10599.574219
10649.251953
10651.822266
10568.810547
10610.287109
10494.214844
10598.975586
10641.024414
10432.232422
10624.393555
10543.770508
10579.164062
10635.711914
10536.316406
10495.016602
10627.610352
10568.475586
10474.792969
10628.517578
10637.019531
10540.122070
10627.406250
10651.487305
10469.727539
10657.655273
10572.456055
10465.010742
10646.613281
10574.757812
10377.250977
10619.122070
10560.468750
10594.714844
10762.253906
10495.267578
10472.976562
10594.646484
10729.563477
10492.846680
10710.878906
10651.934570
10455.333008
10709.728516
10560.106445
10544.543945
10619.336914
10629.587891
10473.989258
10735.602539
10584.481445
10622.832031
10734.595703
10621.189453
10489.295898
10723.672852
10567.003906
10629.222656
10742.153320
10599.052734
10453.904297
10704.258789
10597.991211
10537.422852
10666.530273
10589.884766
10635.729492
10676.994141
10551.270508
10551.423828
10716.325195
10643.164062
10506.967773
10599.193359
10682.360352
10535.693359
10611.952148
10715.168945
10602.808594
10628.878906
10675.822266
10594.584961
10649.883789
10746.615234
10676.724609
10650.728516
10667.012695
10565.468750
10768.474609
10592.392578
10565.924805
10698.875000
10702.224609
10594.654297
10694.945312
10778.527344
10517.470703
10695.889648
10659.016602
10503.329102
10652.123047
10609.719727
10502.468750
10811.310547
10594.321289
10679.538086
10754.231445
10668.685547
10603.858398
10750.560547
10670.934570
10545.872070
10753.833008
10671.630859
10561.389648
10692.996094
10587.793945
10614.287109
10619.281250
10594.626953
10679.568359
10591.290039
10598.119141
10693.477539
10656.376953
10484.985352
10683.510742
10651.217773
10510.382812
10668.167969
10687.791992
10589.167969
10671.287109
10583.510742
10615.878906
10629.636719
10602.250000
10556.469727
10623.928711
10649.837891
10571.643555
10692.863281
10468.142578
10680.706055
10736.880859
10524.657227
10729.553711
10666.431641
10513.791992
10746.059570
10623.632812
10561.100586
10775.375000
10649.819336
10636.376953
10629.818359
10750.919922
10690.136719
10649.273438
10582.076172
10525.480469
10791.301758
10633.176758
10615.502930
10640.866211
10557.628906
10671.191406
10747.017578
10720.920898
10565.501953
10749.613281
10727.835938
10586.819336
10767.341797
10635.933594
10595.664062
10692.991211
10575.371094
10662.645508
10782.199219
10635.189453
10468.530273
10687.195312
10647.031250
10543.021484
10791.244141
10651.550781
10613.050781
10736.815430
10658.095703
10613.114258
10775.548828
10577.482422
10629.114258
10705.244141
10580.904297
10683.295898
10671.740234
10614.285156
10667.846680
10645.279297
10656.294922
10690.721680
10644.149414
10629.983398
10768.178711
10675.433594
10603.094727
10688.221680
10653.959961
10565.878906
10707.038086
10588.780273
10649.701172
10748.719727
10687.648438
10673.188477
10671.564453
10646.336914
10656.852539
10815.051758
10598.854492
10483.584961
10630.666016
10524.868164
10666.269531
10703.423828
10552.226562
10690.207031
10642.791992
10657.258789
10774.059570
10531.022461
10629.272461
10803.066406
10680.239258
10496.020508
10642.919922
10593.608398
10664.275391
10659.297852
10670.040039
10699.519531
10642.127930
10704.791992
10695.440430
10737.271484
10639.787109
10638.666016
10720.926758
10600.600586
10645.154297
10638.053711
10552.954102
10673.517578
10625.343750
10552.731445
10707.594727
10696.752930
10612.562500
10573.055664
10853.945312
10626.639648
10686.897461
10642.058594
10643.313477
10694.481445
10711.813477
10555.699219
10794.798828
10683.152344
10604.730469
10721.992188
10543.814453
10620.405273
10745.844727
10648.808594
10636.312500
10718.034180
10697.461914
10543.198242
10685.398438
10542.681641
10744.788086
10533.461914
10730.676758
10681.524414
10743.882812
10654.350586
10746.610352
10586.156250
10632.694336
10691.549805
10633.462891
10624.465820
10685.617188
10643.971680
10665.147461
10688.124023
10609.649414
10648.083984
10712.170898
10625.433594
10600.544922
10695.239258
10659.740234
10532.329102
10594.601562
10629.081055
10723.871094
10662.413086
10589.191406
10710.028320
10643.266602
10610.806641
10771.397461
10562.548828
10602.797852
10834.387695
10622.710938
10655.978516
10742.891602
10721.258789
10639.748047
10608.938477
10660.191406
10632.468750
10727.503906
10653.962891
10621.313477
10715.741211
10629.419922
10650.181641
10724.380859
10551.160156
10763.943359
10651.333008
10617.289062
10681.093750
10624.480469
10714.813477
10712.353516
10533.298828
10744.904297
10727.926758
10581.347656
10530.871094
10616.165039
10479.145508
10674.454102
10726.694336
10596.207031
10781.118164
10755.439453
10563.607422
10628.721680
10633.073242
10617.767578
10659.407227
10546.128906
10722.136719
10788.416992
10623.775391
10628.299805
10831.294922
10545.971680
10658.027344
10664.545898
10600.888672
10608.650391
10824.128906
10584.445312
10717.157227
10729.491211
10664.391602
10719.072266
10781.308594
10521.166992
10689.360352
10737.652344
10538.593750
10748.792969
10705.823242
10550.332031
10616.645508
10683.681641
10601.426758
10794.000000
10587.283203
10651.000000
10752.770508
10668.215820
10547.648438
10805.607422
10658.005859
10538.094727
10807.346680
10664.271484
10596.333008
10745.837891
10554.096680
10543.603516
10789.280273
10567.412109
10501.402344
10657.020508
10578.183594
10552.278320
10761.156250
10625.994141
10574.874023
10792.255859
10662.068359
10728.246094
10707.832031
10518.051758
10734.443359
10682.500977
10601.748047
10750.267578
10675.269531
10630.400391
10779.037109
10605.589844
10617.677734
10813.990234
10609.605469
10588.324219
10717.624023
10663.670898
10632.165039
10755.002930
10623.444336
10770.810547
10680.083984
10605.369141
10620.680664
10743.412109
10611.246094
10697.603516
10661.638672
10493.977539
10718.336914
10689.960938
10547.813477
10709.089844
10675.994141
10620.000000
10635.426758
10743.220703
10541.310547
10749.808594
10603.143555
10536.443359
10679.147461
10530.327148
10502.280273
10614.215820
10586.466797
10619.094727
10760.849609
10632.373047
10483.821289
10609.887695
10724.392578
10559.988281
10616.102539
10692.701172
10538.676758
10725.599609
10670.974609
10552.834961
10615.804688
10698.922852
10682.928711
10891.862305
10638.726562
10748.086914
10850.790039
10618.912109
10672.298828
10736.815430
10546.425781
10740.641602
10716.225586
10589.801758
10757.542969
10663.812500
10630.614258
10771.077148
10630.537109
10565.464844
10789.649414
10611.119141
10546.216797
10736.903320
10553.334961
10677.314453
10782.283203
10542.893555
10675.319336
10641.297852
10629.374023
10609.667969
10703.063477
10635.096680
10602.747070
10641.663086
10674.986328
10640.732422
10752.534180
10610.393555
10703.016602
10826.926758
10603.971680
10742.965820
10722.523438
10681.655273
10658.743164
10748.836914
10486.849609
10561.294922
10726.362305
10773.711914
10718.583984
10560.726562
10772.574219
10743.152344
10772.314453
10716.822266
10722.498047
10775.381836
10659.563477
10924.142578
10600.108398
10574.537109
10756.852539
10725.450195
10716.793945
10560.694336
10622.861328
10621.960938
10579.738281
10684.561523
10632.407227
10543.614258
10570.289062
10658.952148
10663.907227
10592.007812
10718.474609
10549.131836
10618.108398
10769.224609
10703.416016
10598.688477
10766.724609
10735.215820
10618.988281
10606.730469
10645.273438
10658.626953
10617.869141
10649.758789
10747.822266
10612.292969
10695.319336
10686.980469
10700.833008
10670.282227
10588.837891
10694.297852
10548.008789
10655.116211
10620.485352
10581.655273
10649.936523
10667.510742
10615.220703
10630.394531
10755.603516
10633.448242
10582.117188
10633.909180
10613.135742
10665.279297
10657.617188
10561.502930
```
