## Supplementary material for "Functional connectivity across the human subcortical auditory system using an autoregressive matrix-Gaussian copula graphical model approach with partial correlations": Code: roi-09_mean_ts.txt

```
10922.852539
10717.090820
10764.469727
10822.773438
10638.364258
10628.209961
10790.792969
10684.632812
10620.704102
10676.493164
10545.462891
10559.714844
10691.041016
10711.163086
10555.535156
10731.041992
10661.833984
10617.500000
10684.283203
10764.397461
10578.029297
10675.230469
10806.992188
10534.270508
10625.690430
10826.244141
10597.413086
10758.952148
10777.541992
10591.541016
10657.325195
10725.728516
10681.763672
10687.252930
10729.145508
10531.279297
10519.144531
10772.104492
10614.994141
10695.533203
10789.179688
10646.814453
10611.860352
10835.947266
10669.117188
10545.553711
10717.736328
10624.134766
10485.110352
10708.074219
10610.251953
10566.678711
10673.608398
10624.097656
10528.423828
10652.349609
10664.105469
10547.125977
10688.552734
10592.619141
10736.861328
10701.360352
10694.087891
10700.214844
10786.695312
10671.237305
10568.404297
10720.438477
10615.196289
10592.042969
10644.033203
10714.996094
10559.742188
10534.927734
10721.071289
10503.778320
10513.804688
10712.917969
10564.511719
10456.227539
10657.333984
10556.372070
10501.371094
10759.294922
10526.233398
10501.025391
10606.687500
10613.558594
10407.795898
10642.819336
10500.187500
10538.042969
10456.393555
10664.673828
10711.726562
10654.105469
10580.506836
10736.272461
10648.113281
10535.909180
10562.089844
10760.927734
10534.356445
10482.280273
10601.104492
10538.333008
10475.072266
10467.244141
10598.152344
10595.138672
10523.527344
10626.491211
10571.170898
10603.840820
10597.774414
10718.657227
10620.383789
10521.646484
10554.226562
10583.222656
10481.323242
10588.005859
10633.695312
10485.872070
10605.490234
10543.152344
10573.093750
10563.231445
10602.298828
10603.876953
10468.474609
10603.362305
10637.072266
10522.038086
10545.474609
10669.547852
10576.474609
10563.558594
10551.162109
10457.962891
10539.885742
10691.825195
10492.384766
10526.372070
10577.694336
10447.064453
10460.009766
10579.471680
10461.525391
10480.285156
10592.967773
10509.425781
10425.250000
10619.327148
10485.250000
10549.672852
10617.654297
10590.068359
10555.005859
10523.207031
10463.020508
10353.687500
10578.632812
10455.225586
10354.799805
10566.337891
10473.113281
10463.250977
10565.468750
10537.990234
10460.382812
10553.264648
10611.664062
10444.443359
10582.705078
10616.553711
10478.400391
10513.730469
10598.054688
10571.107422
10463.646484
10671.314453
10585.737305
10530.386719
10564.837891
10698.158203
10464.167969
10544.574219
10557.488281
10354.874023
10585.556641
10451.857422
10478.210938
10663.003906
10541.425781
10479.800781
10571.731445
10524.177734
10372.209961
10525.423828
10572.061523
10447.938477
10559.592773
10570.691406
10487.749023
10654.205078
10518.516602
10418.208008
10485.607422
10379.902344
10452.746094
10542.913086
10464.247070
10462.619141
10484.827148
10499.800781
10581.156250
10544.060547
10369.621094
10392.376953
10512.141602
10468.445312
10610.388672
10499.725586
10554.083008
10533.147461
10427.297852
10297.116211
10599.524414
10481.332031
10464.250977
10474.315430
10474.236328
10579.675781
10534.803711
10459.623047
10511.268555
10476.938477
10417.649414
10526.589844
10563.962891
10437.374023
10616.914062
10538.908203
10481.856445
10597.596680
10599.274414
10334.269531
10497.912109
10602.907227
10541.898438
10471.327148
10466.318359
10532.002930
10680.502930
10508.241211
10423.200195
10605.050781
10450.395508
10420.065430
10613.903320
10569.197266
10361.946289
10546.886719
10548.270508
10421.802734
10596.457031
10486.021484
10422.447266
10563.100586
10475.272461
10421.843750
10602.049805
10438.993164
10433.996094
10633.325195
10505.218750
10441.099609
10448.877930
10521.528320
10719.025391
10415.393555
10376.991211
10519.344727
10435.184570
10433.982422
10504.034180
10594.459961
10521.195312
10539.873047
10509.096680
10550.275391
10597.576172
10443.112305
10539.793945
10462.604492
10342.208008
10669.694336
10487.093750
10516.001953
10574.009766
10448.311523
10533.082031
10461.799805
10479.451172
10579.187500
10465.128906
10496.244141
10427.898438
10419.956055
10438.971680
10550.630859
10523.972656
10347.177734
10500.992188
10420.896484
10413.635742
10524.373047
10422.955078
10449.933594
10462.360352
10455.650391
10408.475586
10391.222656
10391.762695
10401.409180
10380.601562
10324.034180
10506.606445
10493.768555
10334.818359
10509.676758
10459.947266
10452.855469
10372.323242
10477.270508
10369.886719
10424.459961
10426.461914
10363.168945
10527.404297
10431.314453
10399.312500
10555.247070
10457.364258
10469.244141
10372.554688
10476.009766
10453.837891
10377.429688
10433.163086
10399.800781
10422.205078
10524.099609
10444.813477
10484.759766
10488.191406
10452.198242
10516.540039
10444.591797
10397.695312
10420.740234
10405.422852
10438.635742
10475.437500
10492.344727
10396.757812
10425.507812
10561.066406
10465.290039
10566.443359
10480.999023
10409.741211
10587.059570
10457.059570
10443.397461
10540.497070
10404.260742
10396.632812
10508.714844
10445.179688
10432.186523
10506.086914
10470.826172
10465.867188
10493.166992
10480.119141
10446.083984
10602.222656
10464.134766
10414.842773
10458.885742
10569.858398
10394.024414
10590.899414
10585.037109
10356.897461
10514.936523
10493.573242
10499.625000
10572.672852
10442.900391
10423.525391
10569.221680
10438.186523
10457.117188
10498.273438
10390.388672
10436.186523
10495.020508
10542.967773
10391.903320
10478.007812
10506.381836
10490.639648
10534.874023
10498.827148
10500.800781
10477.193359
10578.654297
10521.907227
10530.288086
10398.830078
10363.650391
10625.189453
10427.339844
10489.642578
10502.242188
10441.628906
10528.941406
10436.034180
10424.868164
10468.375977
10469.846680
10518.827148
10583.325195
10535.975586
10533.159180
10559.753906
10592.549805
10429.032227
10441.968750
10414.956055
10366.180664
10577.631836
10459.808594
10411.945312
10547.622070
10415.063477
10370.279297
10526.251953
10540.797852
10377.291992
10580.503906
10464.430664
10513.208008
10523.166016
10546.239258
10534.559570
10560.188477
10415.456055
10514.573242
10529.446289
10452.854492
10566.779297
10548.043945
10410.410156
10507.983398
10421.061523
10365.581055
10532.748047
10603.093750
10497.373047
10492.389648
10631.211914
10424.826172
10529.821289
10446.528320
10487.604492
10555.148438
10436.438477
10383.439453
10587.949219
10492.249023
10471.801758
10544.393555
10494.922852
10480.153320
10578.112305
10555.505859
10495.822266
10557.936523
10581.038086
10490.566406
10552.502930
10508.633789
10540.048828
10615.272461
10533.185547
10468.570312
10556.986328
10499.021484
10439.315430
10549.427734
10451.125977
10452.222656
10582.300781
10419.274414
10495.083984
10446.305664
10402.201172
10564.775391
10494.908203
10469.601562
10511.402344
10499.646484
10448.075195
10635.199219
10559.444336
10462.811523
10589.383789
10494.467773
10504.991211
10553.454102
10388.431641
10449.835938
10610.239258
10540.492188
10499.733398
10517.408203
10572.858398
10442.274414
10571.371094
10474.119141
10518.773438
10611.763672
10501.014648
10483.902344
10463.617188
10555.471680
10497.549805
10511.248047
10505.585938
10531.092773
10452.292969
10496.014648
10544.568359
10573.825195
10437.808594
10537.468750
10503.635742
10540.354492
10511.508789
10442.283203
10486.506836
10495.250977
10533.521484
10570.581055
10528.429688
10474.582031
10563.021484
10463.166992
10496.249023
10536.617188
10586.094727
10427.976562
10537.691406
10494.456055
10441.731445
10525.080078
10600.437500
10453.381836
10480.025391
10715.497070
10429.206055
10663.929688
10608.841797
10503.722656
10447.525391
10505.175781
10459.919922
10612.116211
10556.287109
10545.220703
10608.762695
10446.392578
10550.780273
10553.744141
10482.122070
10450.778320
10525.658203
10451.479492
10538.176758
10447.481445
10396.793945
10546.884766
10434.667969
10527.436523
10492.950195
10505.204102
10462.846680
10673.519531
10551.714844
10443.852539
10542.687500
10521.584961
10471.714844
10554.361328
10315.101562
10468.801758
10542.919922
10465.719727
10564.583984
10489.056641
10397.232422
10400.055664
10556.175781
10406.717773
10550.525391
10406.900391
10416.227539
10482.710938
10501.799805
10502.322266
10483.727539
10524.947266
10498.698242
10555.997070
10431.902344
10445.638672
10544.608398
10514.726562
10506.081055
10539.821289
10466.331055
10520.399414
10584.506836
10569.397461
10522.820312
10575.900391
10448.689453
10485.044922
10545.705078
10418.193359
10532.085938
10506.505859
10408.350586
10584.311523
10379.820312
10324.416992
10579.053711
10477.844727
10512.263672
10528.750000
10457.958984
10476.664062
10536.055664
10455.614258
10331.174805
10498.945312
10452.454102
10570.485352
10498.928711
10462.836914
10595.537109
10523.142578
10416.281250
10635.657227
10450.710938
10485.958008
10493.060547
10501.123047
10554.230469
10530.889648
10383.085938
10420.133789
10488.238281
10392.719727
10443.378906
10554.809570
10551.310547
10597.826172
10539.837891
10475.906250
10548.150391
10500.946289
10436.093750
10555.583008
10508.785156
10418.888672
10535.628906
10479.034180
10560.190430
10547.684570
10597.360352
10431.353516
10433.384766
10563.497070
10342.997070
10521.794922
10513.136719
10468.122070
10543.957031
10412.128906
10456.544922
10559.724609
10455.967773
10482.483398
10627.137695
10459.214844
10471.445312
10546.121094
10351.399414
10422.064453
10576.622070
10502.543945
10507.116211
10524.172852
10537.916992
10449.404297
10577.490234
10392.811523
10451.009766
10690.684570
10539.748047
10515.617188
10608.537109
10517.291992
10526.235352
10505.809570
10484.535156
10618.320312
10529.316406
10561.727539
10503.093750
10505.729492
10438.596680
10553.345703
10552.199219
10557.943359
10587.001953
10600.148438
10564.970703
10530.989258
10508.498047
10491.529297
10453.231445
10564.940430
10512.728516
10466.382812
10464.308594
10607.923828
10571.700195
10385.299805
10497.832031
10422.072266
10423.532227
10484.340820
10485.207031
10458.512695
10549.943359
10504.655273
10534.553711
10540.194336
10577.522461
10440.099609
10542.469727
10452.499023
10448.639648
10613.422852
10552.601562
10399.821289
10602.583984
10444.885742
10466.166992
10463.054688
10593.854492
10436.975586
10518.570312
10550.755859
10511.191406
10482.732422
10531.159180
10357.863281
10464.768555
10656.321289
10564.788086
10570.404297
10486.083008
10511.737305
10562.935547
10458.157227
10559.819336
10574.436523
10426.310547
10629.813477
10581.382812
10446.630859
10585.065430
10494.863281
10420.124023
10550.906250
10402.012695
10494.822266
10602.066406
10490.583008
10463.570312
10650.100586
10507.790039
10479.112305
10685.874023
10542.630859
10489.994141
10538.581055
10509.966797
10503.166992
10544.236328
10549.909180
10602.698242
10505.193359
10542.337891
10519.268555
10664.124023
10523.968750
10485.999023
10686.503906
10380.267578
10594.155273
10540.492188
10542.407227
10529.764648
10607.649414
10615.810547
10468.792969
10514.599609
10517.695312
10473.086914
10525.645508
10544.509766
10494.532227
10555.179688
10498.867188
10553.058594
10731.323242
10457.611328
10717.907227
10516.074219
10576.455078
10610.493164
10715.349609
10579.547852
10537.962891
10560.372070
10480.608398
10605.425781
10600.354492
10466.764648
10639.100586
10628.290039
10438.956055
10627.475586
10525.375977
10544.497070
10554.699219
10536.645508
10573.282227
10573.844727
10526.123047
10682.099609
10667.607422
10448.725586
10617.330078
10536.645508
10476.648438
10409.187500
10482.083008
10511.430664
10343.266602
10464.611328
10485.549805
10603.479492
10674.270508
10501.409180
10593.820312
10456.314453
10547.532227
10521.947266
10544.212891
10417.537109
10498.458008
10569.166992
10503.881836
10698.096680
10428.534180
10521.858398
10689.478516
10534.176758
10501.217773
10587.971680
10498.974609
```
