## Supplementary material for "Functional connectivity across the human subcortical auditory system using an autoregressive matrix-Gaussian copula graphical model approach with partial correlations": Code: roi-10_mean_ts.txt

```
9912.530273
9879.767578
9992.165039
9977.512695
9888.709961
9929.233398
9916.695312
10022.787109
9902.885742
9962.614258
9918.136719
9839.660156
9839.312500
9883.412109
9866.222656
9740.270508
9974.285156
9967.287109
9858.723633
9864.141602
9760.655273
9797.519531
9900.041992
9888.035156
9783.856445
9813.386719
9921.749023
9875.803711
9912.198242
9835.012695
9770.036133
9894.827148
9880.919922
9886.632812
9886.520508
9835.270508
9805.706055
9985.245117
9914.472656
9922.023438
9987.178711
9831.731445
9929.937500
9922.173828
9979.063477
9787.519531
9951.498047
10019.888672
10035.798828
9894.666992
9927.101562
9948.283203
9910.456055
9980.491211
9903.318359
9943.657227
9996.911133
9875.710938
10013.297852
9924.667969
9923.712891
9862.230469
9860.200195
10009.139648
9779.445312
9923.347656
9814.899414
9998.172852
9990.768555
9936.294922
10020.812500
9943.061523
9901.682617
9950.097656
9961.825195
10006.812500
9883.276367
9916.330078
9944.583008
10015.047852
10054.576172
10044.825195
9943.881836
9982.531250
10028.460938
9852.343750
9791.118164
9967.500977
9907.998047
9875.529297
10099.972656
9952.575195
10048.908203
9984.672852
9991.718750
10107.662109
9985.531250
9973.582031
10026.154297
9961.785156
9891.678711
9953.510742
9993.446289
9934.167969
9907.477539
9944.648438
10051.168945
10093.750977
9861.290039
10041.316406
10009.942383
9970.746094
9914.762695
10047.753906
9956.061523
10032.104492
10026.545898
10095.526367
9942.599609
9926.213867
9986.063477
9996.155273
10131.723633
9930.982422
9908.068359
10053.183594
10058.736328
10044.375000
9960.003906
9976.415039
9975.746094
10004.614258
10122.331055
9876.556641
9985.517578
10065.460938
10126.165039
10079.175781
10020.652344
9976.532227
9987.243164
9978.719727
9960.104492
9991.230469
10043.044922
9936.575195
9950.669922
10120.689453
9902.138672
9854.526367
9949.806641
10006.468750
9930.392578
10016.470703
9964.460938
10034.524414
10018.112305
10061.012695
10039.925781
9997.039062
10172.336914
10025.870117
9999.538086
10085.376953
10029.361328
9926.968750
9914.781250
10060.060547
9957.945312
10115.007812
10034.068359
10078.117188
9991.924805
10005.178711
10193.941406
10026.148438
10001.571289
9813.049805
10061.037109
10065.145508
9960.263672
10129.060547
10084.084961
10100.410156
10123.889648
10111.514648
10006.267578
10097.836914
9925.830078
10018.919922
9943.363281
10074.092773
10054.937500
10028.463867
9995.776367
10063.392578
10170.768555
10114.486328
9939.219727
10058.756836
10044.632812
10026.488281
10037.900391
9967.187500
10092.816406
9971.024414
10060.422852
9864.420898
10002.949219
10069.935547
10066.363281
9939.350586
10036.238281
9936.720703
9952.581055
10055.500977
9901.825195
10127.061523
10056.744141
9939.524414
10073.584961
10121.995117
10030.485352
10026.488281
9986.042969
10146.185547
9983.656250
9994.629883
9986.656250
10059.035156
10105.731445
10040.850586
10102.852539
10080.594727
10116.439453
10118.986328
10072.744141
9985.068359
10079.158203
10095.038086
10050.336914
10133.870117
10083.595703
9985.648438
10060.960938
9960.829102
10031.691406
10202.726562
10025.118164
10026.798828
10006.287109
9986.404297
10010.924805
10009.966797
9943.084961
10158.918945
9960.160156
9934.364258
10100.166992
10186.017578
10083.400391
10002.512695
10133.066406
9908.181641
10097.147461
9852.812500
10086.339844
10091.316406
10023.524414
10111.400391
10055.914062
10017.702148
10106.553711
10073.111328
10068.780273
9939.785156
10050.213867
9944.798828
9976.961914
10110.969727
10099.957031
10169.698242
10024.939453
10006.880859
10017.612305
10116.451172
10071.125977
10005.743164
10096.087891
10050.852539
10146.821289
10055.491211
10160.643555
10079.125977
10055.107422
10072.344727
9993.368164
10023.798828
10109.119141
9886.124023
10095.529297
10130.479492
10061.224609
10114.563477
10078.130859
9935.608398
10100.282227
9941.616211
9921.062500
10088.480469
10098.967773
10073.116211
10079.591797
10030.224609
9994.933594
10127.128906
10040.986328
10027.339844
10113.714844
10013.741211
10105.125977
9973.875000
10116.239258
10041.142578
10121.473633
10151.604492
10155.227539
9998.274414
10104.428711
10056.206055
10064.480469
10151.602539
10050.564453
10060.814453
10101.714844
10029.426758
10132.506836
10029.570312
10168.901367
10120.894531
10071.567383
10069.131836
10181.610352
10095.910156
10087.282227
10105.113281
10129.824219
10179.362305
10189.945312
9928.367188
10128.167969
10116.597656
9975.168945
9989.154297
10116.942383
10022.235352
10127.507812
10124.843750
10057.973633
10029.137695
10121.880859
9934.048828
10050.054688
9938.173828
10204.067383
10002.239258
10121.575195
10014.099609
10011.699219
9945.982422
9961.714844
10045.043945
9959.827148
10021.041992
10141.819336
9994.233398
9943.783203
10024.516602
9991.823242
10195.019531
10060.547852
10129.213867
9940.660156
10024.542969
10087.107422
10041.826172
10078.926758
10103.731445
10179.540039
10071.879883
10011.425781
10289.422852
10125.992188
10048.520508
10066.654297
10017.568359
10092.680664
10177.106445
10226.852539
9959.560547
10163.670898
10064.589844
10099.075195
10061.135742
10123.894531
10139.250977
10047.885742
9993.889648
9999.386719
10044.812500
10106.010742
10121.580078
10059.051758
10203.871094
10163.311523
9988.639648
10136.050781
10051.268555
10241.753906
10139.258789
10123.560547
10162.168945
10095.717773
10112.970703
9943.814453
10055.473633
10041.708008
10107.058594
10146.487305
10066.621094
9979.194336
10061.362305
9965.770508
10084.547852
10137.626953
10111.791992
10051.063477
10175.738281
9967.920898
10069.017578
10219.945312
10060.724609
10090.805664
10134.415039
10093.344727
10075.983398
10179.825195
10094.026367
10086.297852
9918.138672
10031.923828
10060.332031
10073.732422
10155.179688
10095.797852
10030.928711
10159.168945
10033.499023
9991.617188
10172.644531
10164.161133
10023.780273
10208.411133
10144.758789
10100.760742
10199.406250
10111.378906
10051.429688
10127.834961
10063.691406
10028.737305
10139.681641
10085.667969
10208.950195
10134.637695
10036.536133
10034.966797
10041.371094
10070.443359
10104.393555
10015.813477
10004.636719
10257.001953
10252.337891
9998.244141
10118.600586
10193.584961
10089.563477
10073.518555
10199.648438
10124.624023
10104.008789
10035.930664
10210.068359
10141.531250
10218.422852
10093.773438
10014.439453
10144.718750
10233.980469
10165.260742
10118.708008
10168.592773
10099.373047
10289.550781
10028.020508
10162.866211
10124.891602
10033.367188
10165.621094
9966.993164
10281.373047
10142.523438
10276.354492
10247.974609
10185.724609
10134.225586
10084.375977
10182.612305
10164.243164
10146.277344
10176.618164
10088.156250
10038.847656
10117.446289
10169.904297
10165.201172
10285.457031
9967.584961
10274.253906
10216.089844
10219.431641
10060.751953
10033.751953
10041.332031
10162.518555
10011.776367
10055.253906
10210.901367
10124.506836
10045.824219
10136.341797
10156.628906
10086.645508
10310.604492
10017.260742
10104.982422
10128.087891
9923.216797
10131.084961
10087.601562
10010.187500
10187.744141
10129.777344
10012.779297
10173.887695
10185.350586
10114.075195
10127.643555
10009.737305
10123.321289
10237.086914
10162.946289
10055.100586
10141.418945
10211.989258
10083.137695
10133.573242
10246.172852
10105.918945
10155.035156
10080.887695
9976.761719
10319.387695
10226.426758
9940.662109
10072.562500
10158.533203
10238.786133
10123.758789
9946.242188
10121.606445
10272.205078
10222.276367
10206.731445
10078.883789
10191.164062
10279.842773
10203.110352
10072.529297
10103.539062
10061.637695
10174.761719
10218.125977
10186.361328
10144.652344
10168.073242
10015.750000
10153.569336
9987.569336
10231.915039
10145.010742
10278.797852
10220.980469
10003.070312
10208.550781
10008.405273
10109.367188
10186.086914
10202.367188
10145.489258
10208.239258
10172.387695
10173.223633
10167.899414
10245.408203
10205.324219
10238.019531
10014.667969
10124.648438
10181.418945
10103.279297
10208.681641
10171.931641
10206.129883
10163.574219
10229.770508
10070.044922
10219.716797
10072.558594
10062.875977
10189.951172
10085.185547
10173.795898
10029.788086
10202.498047
10130.807617
10162.569336
10135.356445
10192.854492
10018.500000
10094.230469
10231.741211
10177.337891
10130.885742
10161.492188
10181.123047
10137.916992
10051.242188
10044.229492
10021.414062
10126.470703
10079.647461
10306.074219
10236.545898
10218.389648
10192.305664
10115.095703
10253.556641
10131.041992
10175.355469
10141.780273
10138.593750
10182.344727
10092.461914
10279.769531
10292.920898
10145.131836
10268.760742
10187.661133
10130.100586
10128.942383
10114.693359
10201.300781
10357.316406
10200.926758
10081.276367
10235.209961
10124.417969
10266.142578
10186.939453
10255.587891
10151.172852
10279.570312
10244.858398
10249.405273
10344.919922
10236.435547
10161.775391
10152.756836
10041.354492
10246.834961
10270.761719
10194.129883
10348.701172
10255.972656
10111.167969
10220.510742
10078.736328
10224.071289
10156.612305
10160.520508
10008.133789
10263.267578
10183.438477
10213.985352
10197.555664
10272.272461
10229.628906
10214.642578
10061.350586
10124.472656
10242.908203
10219.522461
10094.525391
10154.289062
10107.793945
10066.063477
10193.656250
10175.008789
10169.405273
10256.243164
10199.412109
10188.512695
10229.932617
10116.887695
10237.207031
10381.420898
10293.267578
10334.131836
10216.951172
10157.535156
10272.016602
10103.855469
10230.375000
10171.022461
10275.790039
10196.243164
10219.375977
10327.073242
10195.165039
10162.089844
10151.244141
10165.267578
10228.029297
10219.393555
10019.732422
10248.574219
10231.101562
10367.035156
10325.236328
10282.875977
10263.742188
10375.942383
10217.736328
10208.443359
10210.347656
10156.682617
10234.011719
10242.707031
10274.569336
10136.141602
10215.781250
10152.818359
10106.913086
10278.744141
10215.956055
10345.798828
10256.258789
10203.918945
10221.948242
10346.652344
10226.598633
10327.118164
10205.960938
10124.006836
10271.761719
10171.410156
10226.567383
10317.736328
10254.016602
10031.474609
10299.175781
10235.155273
10162.863281
10134.297852
10264.718750
10293.795898
10271.691406
10120.031250
10345.692383
10219.097656
10219.286133
10290.576172
10244.986328
10285.739258
10239.350586
10165.037109
10144.417969
10120.974609
10306.380859
10194.545898
10245.512695
10205.594727
10167.091797
10297.139648
10275.201172
10486.770508
10248.093750
10125.790039
10210.942383
10225.901367
10177.506836
10329.113281
10270.668945
10254.723633
10332.094727
10119.100586
10133.739258
10207.626953
10189.056641
10188.454102
10157.067383
10335.855469
10366.954102
10296.367188
10174.826172
10246.807617
10358.957031
10207.498047
10163.318359
10283.098633
10127.239258
10249.513672
10273.030273
10272.623047
10314.623047
10349.135742
10237.180664
10256.010742
10381.679688
10303.620117
10328.760742
10275.750977
10149.248047
10097.005859
10365.595703
10230.737305
10390.106445
10374.527344
10195.725586
10138.211914
10261.919922
10270.444336
10204.469727
10254.281250
10257.281250
10299.694336
10308.227539
10201.361328
10245.741211
10250.952148
10236.782227
10339.464844
10354.137695
10268.569336
10383.344727
10127.722656
10324.597656
10279.812500
10132.333008
10305.043945
10337.956055
10307.292969
10296.182617
10368.920898
10173.433594
10300.199219
10295.411133
10375.758789
10339.944336
10277.652344
10401.382812
10353.318359
10326.520508
10368.875000
10263.870117
10273.433594
10225.786133
10176.904297
10390.112305
10310.842773
10312.914062
10290.225586
10330.834961
10209.057617
10316.469727
10412.341797
10281.383789
10151.142578
```
