## Supplementary material for "Functional connectivity across the human subcortical auditory system using an autoregressive matrix-Gaussian copula graphical model approach with partial correlations": Code: roi-11_mean_ts.txt

```
10410.461914
10249.153320
10346.857422
10521.583008
10261.588867
10207.209961
10383.325195
10344.523438
10315.240234
10349.441406
10348.741211
10313.273438
10148.178711
10228.488281
10311.808594
10167.985352
10154.583984
10330.665039
10156.085938
10342.823242
10341.702148
10270.857422
10240.392578
10186.981445
10289.607422
10356.732422
10418.739258
10182.236328
10314.492188
10181.245117
10191.835938
10324.694336
10409.613281
10298.090820
10234.763672
10375.856445
10316.841797
10202.711914
10349.333984
10194.592773
10354.375000
10256.978516
10391.854492
10260.901367
10392.537109
10331.086914
10149.361328
10199.671875
10332.676758
10220.358398
10329.052734
10248.948242
10224.641602
10451.084961
10334.581055
10324.772461
10421.518555
10160.917969
10279.138672
10280.625977
10252.365234
10211.186523
10471.782227
10320.102539
10277.608398
10360.875000
10312.253906
10181.853516
10417.904297
10271.207031
10164.680664
10205.059570
10379.957031
10292.043945
10403.563477
10289.891602
10138.102539
10219.120117
10265.193359
10172.521484
10145.989258
10291.017578
10250.652344
10264.893555
10374.125977
10323.708008
10211.062500
10186.514648
10136.137695
10310.908203
10215.457031
10298.546875
10035.828125
10390.282227
10246.339844
10243.118164
10322.696289
10205.377930
10323.788086
10219.967773
10206.359375
10307.124023
10226.418945
10224.705078
10120.162109
10250.731445
10093.792969
10224.971680
10273.089844
10076.883789
10146.009766
10156.176758
10174.568359
10123.367188
10257.837891
10220.990234
10294.123047
10224.187500
10174.698242
10268.183594
10181.146484
10212.466797
10378.287109
10083.824219
10185.307617
10079.608398
10188.557617
10179.003906
10193.799805
10219.317383
10077.886719
10078.083984
10157.687500
10105.101562
10168.606445
10154.507812
10225.508789
10069.319336
10174.894531
10126.003906
10181.606445
10263.728516
10151.517578
10088.867188
10121.929688
9925.124023
10207.743164
10208.766602
10066.260742
9999.872070
10059.072266
10112.519531
10193.230469
10132.326172
10148.961914
10059.842773
10086.035156
10158.713867
10027.401367
10098.159180
10096.688477
10149.350586
10063.627930
10113.544922
10097.367188
9966.466797
10269.989258
10147.773438
10068.350586
10113.496094
10243.827148
10103.119141
10164.314453
10165.329102
10119.053711
10282.669922
10202.569336
10077.477539
10063.084961
10126.213867
9981.063477
10152.524414
10197.000000
10090.617188
10099.503906
10164.181641
9987.809570
9987.735352
10228.822266
9969.594727
10076.501953
10066.784180
10010.020508
9970.687500
10202.037109
10121.189453
10063.079102
10186.205078
10012.340820
10094.979492
10043.738281
10062.532227
10164.946289
10120.858398
10102.832031
9973.426758
10232.437500
10128.660156
10331.088867
10104.154297
10004.584961
10056.941406
10114.249023
10043.126953
10082.114258
10110.355469
9933.296875
10065.560547
10050.982422
9967.228516
10125.493164
10020.147461
10084.393555
10045.299805
10033.679688
9855.298828
10116.899414
10080.189453
10117.548828
10146.324219
10097.764648
9979.240234
10120.083984
10150.840820
10150.416992
10152.809570
9966.612305
10043.573242
9959.786133
10154.639648
10015.393555
10122.643555
9979.791992
10000.739258
10181.316406
9977.624023
10041.611328
9900.014648
10027.633789
10008.598633
10020.268555
9985.162109
10038.226562
10020.685547
9852.147461
9988.674805
9939.919922
9932.323242
10176.389648
9934.097656
10009.351562
10147.439453
10007.038086
10087.133789
9963.392578
9915.540039
9986.371094
10096.596680
9963.480469
9925.149414
10002.510742
10060.458984
9993.424805
9981.801758
9811.833008
9947.935547
9896.869141
10053.122070
10027.673828
9935.599609
9992.542969
9978.627930
10044.823242
10021.799805
10061.143555
10026.027344
9970.480469
10005.189453
9871.416016
10101.193359
10111.532227
9816.073242
10074.886719
10045.139648
10022.993164
10105.681641
10003.942383
10100.130859
9971.798828
9845.127930
10034.967773
10087.608398
10041.277344
10192.800781
9808.897461
10071.892578
9993.493164
10020.960938
10045.053711
10074.488281
10093.432617
9997.990234
10035.028320
10105.244141
10014.063477
10095.577148
10023.193359
10025.263672
9938.449219
9941.515625
10033.291992
9851.001953
10045.739258
10023.743164
9991.874023
10048.361328
10058.854492
10008.248047
10027.825195
9938.837891
9827.919922
9884.438477
9926.469727
10091.994141
9921.366211
9942.932617
9940.399414
9901.823242
10039.567383
9872.937500
9846.314453
9881.994141
9818.987305
9860.681641
10018.765625
10003.214844
10006.833984
10070.516602
9926.584961
10029.173828
9959.985352
9957.856445
9976.943359
9962.640625
9832.636719
9922.125977
9992.095703
9903.400391
9963.340820
9928.957031
9873.630859
9912.573242
9881.073242
9856.097656
9905.298828
9819.159180
9874.301758
9879.000000
9921.301758
9897.000000
9898.251953
9966.368164
10042.282227
9958.680664
9987.547852
9849.320312
9833.088867
10086.140625
9838.630859
9977.203125
9864.889648
9871.713867
9855.573242
10075.097656
9902.030273
9969.320312
10041.152344
9931.425781
9817.955078
9948.623047
9860.627930
9924.560547
9952.788086
10085.695312
9969.793945
10026.788086
9901.007812
9836.097656
9966.598633
9872.009766
9939.657227
10040.723633
9899.452148
9883.826172
10076.062500
9922.045898
9904.364258
9886.019531
9861.597656
9909.332031
9974.581055
9773.373047
9861.930664
9928.962891
9864.822266
10043.751953
9918.717773
9815.364258
9953.543945
9805.837891
9924.523438
10026.932617
9943.338867
9828.090820
10023.462891
9916.510742
9872.289062
9917.832031
9852.216797
9819.600586
9914.099609
9864.445312
9793.302734
10042.076172
9896.518555
9887.774414
10032.362305
9819.989258
9764.458984
10023.715820
9863.451172
9656.826172
9920.866211
9874.087891
9807.127930
9794.574219
9884.529297
9943.923828
9820.985352
9795.142578
10077.118164
9771.657227
9911.710938
9921.933594
9798.665039
9961.006836
9904.227539
9900.440430
9816.060547
9954.806641
9979.370117
9832.640625
9851.925781
9934.140625
9863.567383
9915.616211
9755.127930
9874.939453
9942.837891
9789.662109
9709.727539
9967.652344
9847.107422
9791.207031
9919.288086
9864.838867
9882.946289
9982.695312
9919.740234
9896.808594
9952.802734
9912.497070
9857.170898
10006.588867
9867.985352
9932.769531
9883.382812
9830.574219
9996.203125
9840.484375
9848.225586
9990.431641
9881.923828
9881.772461
9925.594727
9997.640625
9809.168945
9785.155273
9857.176758
9860.265625
9951.292969
9870.496094
9837.303711
9828.741211
9942.070312
9846.586914
9873.301758
9850.822266
9676.444336
9949.523438
9777.329102
9945.028320
9990.119141
9880.495117
9896.051758
9905.041016
9840.443359
9828.753906
9940.260742
9764.208008
9947.866211
9812.243164
9721.508789
10029.447266
9869.237305
9929.659180
9877.165039
9718.630859
9808.625000
9939.163086
9766.141602
9817.064453
9790.386719
9939.193359
9720.065430
9962.890625
9821.783203
9748.791016
9806.080078
9901.325195
9774.022461
9895.070312
9799.868164
9862.840820
9822.155273
9790.862305
9925.401367
9796.684570
9879.900391
9796.232422
9727.897461
9963.308594
9831.715820
9824.619141
9922.549805
9868.565430
9833.187500
9810.476562
9887.297852
9863.566406
9711.664062
9698.577148
9877.820312
9694.686523
9691.480469
9844.426758
9758.251953
9692.525391
9794.674805
9629.357422
9875.831055
9876.033203
9851.454102
9904.015625
9755.620117
9871.291016
9867.314453
9873.890625
9808.190430
9753.583008
9767.887695
9879.824219
9895.026367
9700.854492
9680.990234
9891.117188
9780.006836
9921.370117
9881.348633
9757.807617
9745.538086
9843.194336
9892.285156
9904.323242
9906.310547
9888.198242
9917.176758
9697.373047
9781.433594
9790.360352
9858.029297
9837.134766
9900.168945
9744.610352
9803.256836
9892.739258
9738.007812
9852.045898
9758.035156
9708.090820
9936.421875
9841.252930
9735.431641
9928.817383
9855.506836
9748.356445
9832.195312
10006.608398
9834.532227
9805.467773
9872.401367
9794.431641
9741.291992
9945.044922
9673.347656
9706.795898
9823.307617
9987.245117
9747.388672
9840.528320
9869.340820
9709.420898
9662.805664
9823.320312
9829.304688
9774.200195
9958.038086
9785.059570
9708.565430
9961.527344
9832.548828
9629.544922
9749.899414
9785.589844
9701.117188
9966.503906
9778.103516
9764.314453
9784.298828
9687.721680
9947.228516
9788.980469
9635.496094
9856.119141
9772.080078
9645.827148
9845.537109
9755.404297
9849.882812
9772.956055
9765.586914
9751.941406
9710.134766
9868.026367
9638.693359
9834.314453
9641.341797
9721.742188
9874.337891
9618.287109
9830.752930
9612.817383
9671.465820
9872.035156
9685.923828
9740.988281
9765.176758
9842.740234
9818.904297
9694.821289
9874.547852
9724.115234
9874.421875
9627.458984
9695.621094
9909.000000
9853.539062
9665.773438
9839.181641
9738.086914
9811.794922
9718.416016
9618.983398
9754.661133
9723.245117
9688.100586
9802.291016
9687.061523
9638.063477
9789.989258
9750.368164
9647.469727
9713.464844
9581.768555
9640.892578
9653.748047
9716.868164
9736.566406
9793.245117
9738.112305
9788.173828
9736.506836
9704.635742
9714.428711
9703.025391
9724.205078
9651.534180
9786.747070
9710.957031
9729.810547
9797.394531
9772.057617
9736.958008
9774.738281
9684.986328
9611.800781
9676.166016
9871.729492
9672.399414
9691.819336
9641.184570
9572.285156
9655.098633
9705.337891
9641.720703
9766.227539
9728.355469
9765.708008
9804.491211
9583.277344
9902.544922
9718.220703
9734.759766
9859.477539
9638.168945
9561.566406
9697.534180
9699.393555
9663.329102
9735.755859
9707.426758
9696.138672
9832.051758
9709.286133
9530.818359
9753.315430
9627.501953
9728.416992
9762.848633
9544.064453
9667.806641
9703.729492
9695.703125
9745.296875
9856.538086
9650.039062
9609.462891
9767.935547
9519.766602
9620.558594
9746.515625
9633.708008
9724.132812
9718.120117
9756.720703
9742.358398
9635.687500
9715.171875
9684.201172
9643.008789
9670.284180
9667.243164
9691.174805
9753.391602
9634.773438
9637.759766
9528.443359
9664.801758
9682.471680
9788.234375
9638.449219
9697.903320
9729.480469
9721.678711
9654.620117
9670.319336
9772.793945
9835.613281
9595.958008
9761.039062
9680.011719
9775.771484
9781.064453
9523.728516
9617.376953
9663.139648
9584.586914
9620.077148
9698.735352
9572.527344
9695.856445
9616.786133
9420.175781
9625.382812
9754.414062
9547.730469
9708.500000
9606.927734
9584.048828
9722.289062
9631.242188
9768.905273
9559.230469
9684.855469
9502.254883
9714.296875
9771.891602
9530.222656
9633.897461
9681.277344
9570.785156
9663.582031
9654.819336
9557.755859
9773.579102
9565.765625
9738.871094
9650.347656
9677.547852
9607.762695
9748.998047
9695.122070
9570.901367
9748.776367
9685.524414
9670.457031
9801.887695
9618.838867
9831.917969
9694.879883
9560.862305
9762.445312
9649.644531
9707.150391
9699.661133
9696.166992
9653.439453
9631.544922
9685.726562
9768.568359
9603.366211
9650.410156
9709.828125
9684.359375
9489.860352
9624.947266
9689.071289
9557.680664
9647.591797
9563.977539
9590.825195
9567.105469
9548.875977
9578.273438
9674.666992
9633.659180
9537.177734
9650.812500
9659.277344
9631.105469
9668.135742
9606.764648
9586.350586
9704.645508
9749.903320
9593.241211
9626.147461
9567.838867
9676.918945
9655.636719
9502.216797
9720.556641
9590.713867
9705.191406
9608.643555
9760.226562
9710.097656
9592.167969
9756.600586
9523.254883
```
