## Supplementary material for "Functional connectivity across the human subcortical auditory system using an autoregressive matrix-Gaussian copula graphical model approach with partial correlations": Code: roi-12_mean_ts.txt

```
12640.475586
12554.318359
12508.362305
12519.460938
12566.620117
12553.524414
12513.614258
12520.230469
12525.610352
12485.262695
12472.695312
12477.866211
12409.753906
12367.728516
12420.904297
12420.511719
12358.907227
12402.689453
12384.385742
12315.262695
12334.347656
12394.506836
12303.930664
12331.588867
12357.113281
12240.195312
12306.646484
12339.374023
12310.388672
12391.150391
12474.382812
12432.984375
12429.625977
12468.416016
12349.602539
12353.217773
12392.353516
12322.395508
12333.688477
12401.239258
12362.217773
12419.108398
12423.590820
12374.802734
12332.236328
12305.380859
12303.165039
12279.394531
12321.811523
12353.625977
12342.020508
12379.791016
12375.133789
12385.607422
12426.874023
12389.018555
12365.452148
12378.529297
12353.102539
12340.652344
12349.167969
12381.644531
12331.428711
12340.254883
12333.727539
12340.130859
12403.000000
12328.756836
12320.914062
12372.321289
12368.000977
12319.156250
12381.736328
12419.765625
12347.449219
12366.571289
12401.278320
12336.304688
12397.548828
12410.608398
12393.863281
12412.530273
12461.997070
12366.223633
12354.532227
12390.875000
12303.712891
12332.214844
12339.583008
12335.910156
12415.640625
12431.978516
12427.712891
12422.158203
12400.027344
12423.518555
12459.756836
12360.278320
12376.611328
12385.437500
12400.872070
12342.237305
12337.628906
12387.750977
12387.637695
12327.562500
12365.411133
12391.689453
12365.281250
12363.482422
12409.185547
12357.933594
12388.141602
12414.038086
12399.017578
12338.374023
12336.646484
12356.964844
12362.930664
12309.434570
12339.086914
12379.095703
12331.966797
12378.359375
12383.493164
12308.240234
12329.608398
12322.655273
12339.772461
12447.389648
12523.649414
12462.988281
12429.318359
12442.536133
12425.956055
12353.553711
12371.541992
12350.686523
12294.260742
12324.178711
12362.837891
12312.875000
12378.182617
12386.341797
12302.954102
12321.505859
12356.562500
12336.646484
12373.715820
12405.607422
12393.577148
12438.518555
12435.437500
12418.930664
12452.858398
12449.212891
12397.440430
12406.661133
12406.805664
12366.147461
12374.933594
12418.678711
12348.988281
12299.152344
12374.727539
12332.727539
12294.824219
12315.517578
12312.466797
12308.627930
12373.703125
12439.506836
12394.298828
12419.107422
12406.175781
12387.712891
12387.869141
12385.795898
12338.284180
12366.318359
12435.966797
12392.043945
12432.982422
12458.688477
12444.580078
12382.862305
12396.590820
12391.714844
12359.440430
12391.078125
12388.801758
12361.057617
12416.927734
12409.291016
12437.756836
12494.793945
12450.043945
12454.637695
12499.617188
12389.165039
12402.133789
12404.211914
12353.391602
12348.443359
12402.916992
12356.485352
12350.999023
12418.263672
12344.704102
12322.748047
12419.164062
12398.678711
12425.559570
12472.075195
12407.849609
12398.918945
12420.810547
12369.880859
12401.035156
12392.788086
12359.700195
12446.182617
12458.117188
12470.089844
12542.455078
12427.583984
12379.048828
12376.214844
12276.500977
12292.625000
12340.191406
12286.985352
12336.092773
12398.720703
12357.212891
12378.403320
12345.640625
12351.871094
12436.323242
12442.765625
12434.476562
12484.149414
12464.686523
12433.565430
12476.178711
12430.598633
12382.093750
12401.653320
12448.249023
12363.260742
12318.916016
12359.883789
12273.481445
12275.553711
12329.592773
12270.840820
12328.643555
12349.230469
12283.826172
12402.169922
12426.813477
12411.820312
12430.081055
12408.524414
12343.963867
12420.675781
12358.302734
12389.556641
12441.425781
12418.416016
12412.380859
12390.979492
12297.443359
12267.611328
12301.490234
12250.593750
12314.514648
12316.406250
12328.602539
12317.569336
12284.243164
12281.215820
12337.452148
12304.536133
12309.464844
12323.250977
12260.416992
12305.130859
12396.234375
12416.832031
12434.568359
12442.397461
12424.554688
12463.200195
12375.038086
12357.697266
12386.672852
12277.253906
12329.041016
12306.532227
12271.038086
12340.260742
12348.017578
12353.291016
12381.197266
12337.083984
12358.718750
12364.481445
12313.638672
12296.414062
12302.707031
12290.362305
12346.371094
12413.508789
12344.605469
12351.240234
12355.958984
12303.323242
12308.488281
12262.681641
12234.982422
12260.458008
12314.095703
12410.403320
12454.849609
12443.966797
12442.661133
12459.625977
12423.141602
12409.333008
12404.997070
12359.200195
12376.875000
12401.422852
12434.728516
12384.637695
12395.388672
12401.541992
12326.972656
12322.062500
12307.424805
12270.467773
12319.685547
12326.907227
12295.571289
12389.595703
12397.643555
12423.698242
12432.172852
12396.482422
12368.296875
12405.271484
12356.652344
12309.988281
12351.362305
12315.158203
12294.984375
12364.406250
12308.886719
12306.170898
12338.733398
12319.460938
12349.918945
12390.316406
12374.916016
12402.506836
12441.599609
12368.650391
12342.250977
12328.062500
12302.110352
12254.698242
12319.683594
12290.211914
12314.003906
12348.844727
12289.681641
12291.332031
12342.730469
12311.083984
12323.226562
12369.000977
12321.721680
12316.571289
12347.846680
12335.425781
12358.817383
12403.997070
12371.000000
12367.002930
12424.403320
12430.475586
12454.281250
12470.863281
12388.585938
12373.057617
12370.324219
12278.317383
12320.005859
12342.081055
12299.416992
12276.032227
12342.855469
12287.945312
12254.201172
12322.906250
12240.580078
12260.664062
12365.017578
12288.292969
12299.933594
12362.409180
12326.577148
12347.976562
12359.165039
12275.416016
12282.310547
12336.750977
12291.928711
12337.324219
12360.041016
12296.508789
12328.330078
12365.811523
12288.503906
12365.397461
12389.120117
12352.911133
12361.678711
12351.888672
12319.918945
12309.532227
12298.620117
12294.691406
12334.431641
12395.414062
12346.416992
12398.990234
12409.562500
12320.191406
12318.994141
12294.863281
12255.895508
12281.054688
12242.837891
12259.208984
12360.181641
12329.271484
12320.765625
12361.440430
12277.970703
12301.554688
12335.192383
12312.072266
12298.437500
12286.431641
12238.649414
12288.802734
12378.074219
12350.422852
12392.924805
12386.056641
12360.101562
12368.529297
12311.069336
12314.502930
12350.327148
12308.428711
12303.240234
12324.544922
12336.107422
12334.655273
12384.903320
12321.446289
12304.461914
12311.856445
12264.762695
12293.045898
12327.994141
12291.338867
12308.397461
12348.837891
12330.709961
12334.026367
12374.169922
12299.849609
12257.508789
12314.295898
12254.503906
12310.347656
12354.933594
12299.689453
12337.422852
12372.773438
12285.188477
12325.127930
12333.961914
12249.667969
12293.089844
12318.538086
12283.811523
12310.198242
12359.634766
12286.924805
12290.850586
12325.779297
12249.191406
12311.811523
12358.333008
12352.083984
12413.105469
12425.220703
12402.914062
12388.625000
12315.035156
12309.602539
12344.637695
12312.329102
12341.550781
12382.014648
12313.930664
12293.958984
12321.101562
12246.026367
12323.773438
12323.658203
12304.931641
12322.698242
12340.481445
12308.090820
12372.002930
12358.305664
12298.341797
12283.167969
12305.997070
12283.086914
12326.939453
12323.617188
12328.069336
12353.919922
12329.211914
12306.843750
12318.314453
12268.237305
12342.882812
12418.709961
12373.320312
12352.195312
12352.773438
12276.143555
12254.253906
12289.706055
12266.458008
12302.386719
12311.972656
12283.638672
12311.224609
12283.239258
12326.012695
12360.338867
12367.030273
12330.041992
12334.015625
12301.701172
12300.532227
12335.282227
12354.170898
12284.472656
12305.437500
12270.275391
12270.153320
12321.217773
12329.866211
12296.292969
12351.849609
12345.119141
12310.874023
12315.231445
12247.080078
12263.883789
12278.523438
12242.956055
12297.011719
12295.527344
12304.849609
12308.156250
12310.560547
12270.487305
12315.653320
12291.712891
12284.472656
12366.599609
12396.553711
12374.406250
12373.452148
12295.443359
12280.231445
12295.583008
12216.307617
12240.397461
12315.439453
12308.130859
12327.646484
12355.361328
12328.147461
12324.605469
12368.493164
12279.895508
12296.107422
12321.388672
12240.266602
12317.130859
12349.179688
12316.646484
12353.162109
12330.304688
12283.805664
12331.509766
12287.374023
12285.436523
12306.625977
12327.321289
12385.943359
12458.209961
12437.737305
12404.921875
12360.544922
12283.562500
12287.874023
12303.588867
12260.451172
12268.403320
12332.869141
12294.032227
12246.015625
12332.334961
12288.877930
12273.948242
12272.035156
12293.979492
12353.403320
12330.176758
12322.954102
12400.787109
12343.592773
12262.541992
12283.669922
12232.324219
12254.141602
12330.709961
12247.496094
12266.667969
12347.460938
12269.631836
12349.228516
12365.268555
12374.048828
12381.490234
12382.165039
12382.403320
12396.611328
12386.350586
12338.568359
12338.785156
12309.338867
12299.948242
12325.461914
12326.448242
12315.782227
12359.500000
12293.641602
12303.198242
12372.883789
12312.506836
12306.604492
12350.066406
12291.832031
12273.756836
12282.816406
12200.739258
12225.243164
12312.793945
12291.083984
12342.155273
12393.460938
12333.574219
12351.939453
12408.539062
12302.005859
12299.060547
12313.578125
12293.295898
12318.428711
12331.063477
12320.110352
12320.650391
12336.045898
12243.748047
12252.765625
12210.565430
12216.166992
12275.110352
12205.371094
12211.515625
12263.536133
12268.362305
12337.807617
12423.014648
12348.153320
12323.933594
12329.116211
12264.750977
12298.826172
12315.653320
12208.236328
12198.872070
12254.571289
12231.625977
12253.172852
12358.499023
12311.197266
12311.614258
12364.897461
12276.658203
12293.990234
12323.044922
12296.973633
12338.543945
12375.811523
12299.169922
12294.956055
12312.808594
12288.011719
12323.508789
12271.973633
12273.661133
12312.814453
12238.236328
12256.397461
12315.425781
12269.512695
12316.577148
12379.706055
12298.723633
12284.970703
12290.141602
12207.376953
12243.536133
12290.958984
12232.072266
12275.422852
12295.792969
12244.982422
12265.140625
12321.869141
12297.344727
12330.633789
12388.272461
12294.869141
12294.855469
12321.233398
12282.588867
12308.487305
12332.254883
12266.144531
12269.178711
12292.861328
12257.733398
12292.431641
12318.518555
12275.964844
12339.185547
12342.566406
12314.872070
12309.799805
12341.150391
12319.879883
12340.997070
12319.416016
12285.122070
12292.416992
12291.262695
12315.164062
12361.446289
12323.964844
12267.122070
12318.500977
12291.885742
12326.641602
12349.958008
12282.880859
12280.475586
12218.625977
12163.340820
12250.069336
12239.194336
12220.051758
12277.500977
12276.749023
12349.724609
12388.963867
12373.506836
12384.428711
12433.727539
12363.287109
12344.481445
12377.731445
12307.356445
12344.467773
12427.928711
12356.763672
12369.268555
12395.208984
12283.700195
12274.203125
12310.742188
12214.011719
12213.958984
12223.353516
12226.787109
12298.688477
12300.652344
12276.608398
12303.683594
12358.708984
12289.167969
12277.536133
12297.406250
12187.557617
12165.127930
12230.967773
12174.218750
12212.191406
12262.981445
12218.301758
12283.611328
12346.559570
12318.533203
12372.099609
12382.499023
12318.638672
12347.907227
12307.855469
12244.397461
12277.686523
12252.571289
12281.681641
12341.994141
12305.666992
12324.484375
12383.194336
12293.694336
12329.533203
12383.720703
12331.580078
12340.054688
12347.060547
12277.664062
12291.458008
12295.543945
12250.939453
12292.414062
12301.886719
12289.024414
12324.388672
12331.544922
12360.162109
12429.487305
12361.269531
12329.565430
12337.152344
12259.536133
12242.017578
12292.585938
12269.862305
12326.359375
12366.162109
12292.428711
12258.192383
12276.565430
12306.834961
12354.131836
12443.266602
12370.410156
12328.625977
12324.298828
12277.200195
12264.147461
12303.866211
12247.120117
12258.602539
12303.607422
12236.865234
12264.533203
12328.298828
12250.682617
12291.712891
12318.963867
12292.509766
12321.218750
```
