## Supplementary material for "Functional connectivity across the human subcortical auditory system using an autoregressive matrix-Gaussian copula graphical model approach with partial correlations": Code: roi-13_mean_ts.txt

```
10109.363281
10051.473633
9980.125977
9982.922852
9992.249023
9977.917969
9965.414062
9968.252930
9964.258789
9944.040039
9948.206055
9927.892578
9910.220703
9914.920898
9930.268555
9924.335938
9910.996094
9925.605469
9917.428711
9931.480469
9952.119141
9968.096680
9961.700195
9981.140625
9987.475586
9964.583008
9973.902344
9969.894531
9942.603516
9958.822266
9946.146484
9935.457031
9959.019531
9950.869141
9923.676758
9917.327148
9900.576172
9897.872070
9926.711914
9956.328125
9948.734375
9950.866211
9954.974609
9937.558594
9945.892578
9938.877930
9918.393555
9933.884766
9936.407227
9952.423828
9967.456055
9978.684570
9969.360352
9956.212891
9943.511719
9946.765625
9955.766602
9960.229492
9953.190430
9963.903320
9988.002930
10002.179688
10000.873047
10008.075195
10007.945312
10010.522461
10008.849609
10009.469727
10024.136719
10023.999023
10021.587891
10019.763672
10020.395508
10021.226562
9994.742188
10003.525391
10002.992188
9958.559570
9938.521484
9913.542969
9894.065430
9940.222656
9965.788086
9959.082031
9959.766602
9931.498047
9928.194336
9945.941406
9961.073242
9934.220703
9952.122070
9968.574219
9954.181641
9960.295898
9968.057617
9997.683594
9969.836914
9941.600586
9954.683594
9962.293945
9944.969727
9931.184570
9946.984375
9947.464844
9952.258789
9957.751953
9959.283203
9938.306641
9905.588867
9929.575195
9934.404297
9924.804688
9960.141602
9968.860352
9967.062500
9955.107422
9991.252930
9985.990234
9947.995117
9944.168945
9952.014648
9952.120117
9956.267578
9968.713867
9951.717773
9959.591797
9976.683594
9965.928711
9962.934570
9973.836914
9980.354492
9967.669922
9970.945312
9967.142578
9942.844727
9926.590820
9943.143555
9946.094727
9931.268555
9963.916992
9986.163086
9972.633789
9986.666992
9969.864258
9956.453125
9972.262695
9974.646484
9977.151367
10008.175781
10010.170898
10025.480469
10035.389648
10011.140625
9996.444336
9979.972656
9945.459961
9926.913086
9930.152344
9924.165039
9928.938477
9943.091797
9960.166016
9957.475586
9958.458008
9951.024414
9942.942383
9946.066406
9957.690430
9971.608398
9989.146484
10005.486328
10000.905273
9989.664062
9988.350586
9973.479492
9959.964844
9979.144531
9971.910156
9963.117188
9994.708984
9997.821289
9993.136719
10030.439453
10046.837891
10038.509766
10008.206055
9974.156250
9942.604492
9944.463867
9938.019531
9939.888672
9974.671875
9979.233398
9982.609375
10015.836914
10015.178711
10005.566406
10036.250000
10040.881836
10020.962891
10048.420898
10042.023438
10005.012695
10030.046875
10009.141602
9991.999023
10008.383789
10007.052734
9974.504883
9965.982422
9934.265625
9921.593750
9931.364258
9935.543945
9949.123047
9955.863281
9952.170898
9959.568359
9970.378906
9962.139648
9978.977539
9972.841797
9991.843750
10015.939453
10015.668945
9988.479492
9967.625000
9931.923828
9901.694336
9914.225586
9911.612305
9934.015625
9983.931641
9996.106445
10019.484375
10009.805664
9971.076172
9951.893555
9924.609375
9907.233398
9933.609375
9943.173828
9929.095703
9957.657227
9968.519531
9938.821289
9941.346680
9934.240234
9936.485352
9936.117188
9949.302734
9963.164062
9950.734375
9940.919922
9932.754883
9919.189453
9911.758789
9891.546875
9900.153320
9910.005859
9918.009766
9929.331055
9960.011719
9961.453125
9986.339844
9998.385742
10001.246094
10013.656250
10019.965820
10007.783203
10028.091797
10011.417969
9976.917969
9992.857422
9967.917969
9967.340820
9982.986328
9978.525391
10004.107422
10000.200195
9997.484375
10010.103516
9984.437500
9980.618164
9985.397461
9959.353516
9944.906250
9936.706055
9918.278320
9934.053711
9949.472656
9947.864258
9956.718750
9961.608398
9963.757812
9985.786133
9978.473633
9977.184570
9988.498047
9981.003906
9991.913086
9990.459961
9989.477539
10003.516602
10003.938477
9988.758789
10002.190430
9988.257812
9974.872070
10003.485352
9995.655273
9986.513672
10022.433594
10033.841797
10035.720703
10042.622070
10008.628906
9987.581055
9959.809570
9936.891602
9935.544922
9940.579102
9944.447266
9980.507812
9991.163086
9950.725586
9945.440430
9949.771484
9938.647461
9939.164062
9915.747070
9890.027344
9918.848633
9939.882812
9952.388672
9956.418945
9987.078125
9984.853516
9980.797852
9974.779297
9958.667969
9967.265625
9971.094727
9979.480469
9985.877930
10010.489258
10016.809570
10025.669922
10017.137695
9997.922852
9995.391602
9987.148438
9978.711914
10005.957031
9990.854492
9976.893555
9984.898438
9972.929688
9948.960938
9964.248047
9941.733398
9918.144531
9927.959961
9911.641602
9898.608398
9910.134766
9912.759766
9916.651367
9932.759766
9930.949219
9931.446289
9940.119141
9920.221680
9915.103516
9927.866211
9918.668945
9917.199219
9913.765625
9904.748047
9912.166016
9930.488281
9930.993164
9930.399414
9928.565430
9914.027344
9901.127930
9919.395508
9927.694336
9933.324219
9956.758789
9960.804688
9965.513672
9967.944336
9946.397461
9946.625000
9976.873047
9971.275391
9966.186523
10002.267578
10003.717773
10023.007812
10042.856445
10044.140625
10033.445312
10041.209961
10021.885742
9995.650391
9996.989258
9994.446289
9976.057617
10006.495117
10009.754883
9997.442383
10010.649414
10010.542969
10000.295898
10000.088867
9994.109375
9991.749023
10019.527344
10016.436523
9991.394531
9996.836914
9974.741211
9955.992188
9953.175781
9965.351562
9971.511719
9972.580078
9958.554688
9962.795898
9953.846680
9930.507812
9938.490234
9926.816406
9938.034180
9925.141602
9924.041992
9925.680664
9917.608398
9920.797852
9922.544922
9935.496094
9929.111328
9926.498047
9948.783203
9961.453125
9958.168945
9972.804688
9968.968750
9951.824219
9970.065430
9978.472656
9977.055664
9968.210938
9958.325195
9969.314453
9976.115234
9964.125000
9980.792969
9971.138672
9966.746094
9968.141602
9951.715820
9931.684570
9938.165039
9902.536133
9901.010742
9914.606445
9909.715820
9916.666016
9950.502930
9950.723633
9927.936523
9913.291016
9896.631836
9911.618164
9960.451172
9983.916016
10010.403320
10024.300781
10014.087891
9976.626953
9970.957031
9955.088867
9935.625000
9947.310547
9955.160156
9960.938477
9990.801758
10003.983398
9992.588867
10003.844727
9985.886719
9965.202148
9981.849609
9973.052734
9957.708984
9984.894531
9987.779297
9988.155273
10017.034180
10010.666016
10008.691406
9992.285156
9986.848633
9972.233398
9969.138672
9975.801758
9998.277344
10034.625000
10032.696289
10047.027344
10026.227539
9992.475586
10001.773438
10000.619141
9991.362305
9981.688477
9964.275391
9942.445312
9925.234375
9939.011719
9929.089844
9946.259766
9948.821289
9933.083984
9947.590820
9961.138672
9962.097656
9974.496094
9967.197266
9939.143555
9913.307617
9908.971680
9909.608398
9915.689453
9934.916016
9936.596680
9940.190430
9942.556641
9960.259766
9984.981445
9982.968750
9982.398438
9968.353516
9941.385742
9939.886719
9935.528320
9930.698242
9951.335938
9957.243164
9975.511719
9984.635742
9973.958008
9989.910156
9983.602539
9965.228516
9945.543945
9944.252930
9930.660156
9937.626953
9946.668945
9930.549805
9920.628906
9916.350586
9927.292969
9935.006836
9953.433594
9946.639648
9934.988281
9923.239258
9929.232422
9962.477539
9987.132812
9993.083984
10003.151367
9993.700195
9986.370117
10002.428711
9999.824219
9997.384766
10020.366211
10012.616211
10010.875000
10019.135742
10006.618164
9999.383789
10002.009766
9979.485352
9973.636719
9986.571289
9971.034180
9976.454102
9959.927734
9927.253906
9949.463867
9938.917969
9928.498047
9967.360352
9995.989258
9991.868164
10005.537109
10007.875977
9966.215820
9970.504883
9966.125977
9959.920898
9954.458008
9961.395508
9977.901367
9983.240234
9996.555664
9991.698242
9990.323242
9984.128906
9970.921875
9958.765625
9939.527344
9943.135742
9939.929688
9943.073242
9967.701172
9968.069336
9941.052734
9962.517578
9957.422852
9939.892578
9955.178711
9954.764648
9951.078125
9973.324219
9984.481445
9974.896484
9996.302734
10000.086914
10006.022461
10002.000000
9978.853516
9986.208008
9984.875977
9973.666992
9976.859375
9958.391602
9953.099609
9958.424805
9964.621094
9963.324219
9972.673828
9994.612305
9963.008789
9956.543945
9953.575195
9914.246094
9886.925781
9878.336914
9880.292969
9904.248047
9899.225586
9899.191406
9927.861328
9940.062500
9950.013672
9950.316406
9947.256836
9946.644531
9956.699219
9951.024414
9940.516602
9949.640625
9930.273438
9949.531250
9973.944336
9975.927734
10006.119141
10008.380859
10008.474609
10022.359375
10008.273438
10008.626953
9998.114258
9995.306641
10014.286133
10022.115234
10040.919922
10010.524414
9989.481445
9958.477539
9907.011719
9905.814453
9913.246094
9921.707031
9968.032227
9966.999023
9931.965820
9932.622070
9912.409180
9913.782227
9921.331055
9918.720703
9912.328125
9929.408203
9927.726562
9939.233398
9944.218750
9915.427734
9915.583008
9931.241211
9930.059570
9935.000977
9957.161133
9947.833984
9953.343750
9926.172852
9885.754883
9883.683594
9889.055664
9904.090820
9934.320312
9959.834961
9961.312500
9972.222656
9980.040039
9976.630859
9989.082031
9989.077148
9979.060547
9986.792969
10005.136719
9997.145508
10001.379883
10008.859375
10011.469727
10017.635742
10017.260742
10028.551758
10010.242188
9988.252930
10002.932617
10019.897461
10024.869141
10035.934570
10051.479492
10031.114258
10006.599609
10009.277344
9990.229492
10005.516602
10020.784180
10004.609375
10004.568359
9996.577148
9973.739258
9984.910156
9982.220703
9971.500000
9981.552734
9981.685547
9969.916016
9972.118164
9968.661133
9964.726562
9959.582031
9959.078125
9959.434570
9947.860352
9935.717773
9921.131836
9916.714844
9936.367188
9925.627930
9911.846680
9933.434570
9950.146484
9947.082031
9942.944336
9939.027344
9942.414062
9955.070312
9976.948242
9980.270508
9991.419922
10003.032227
9994.833984
10001.513672
10008.727539
9996.297852
9975.473633
9995.834961
9992.834961
9991.911133
10001.696289
9990.074219
9976.314453
9957.054688
9945.205078
9935.547852
9906.516602
9906.838867
9929.553711
9922.749023
9915.549805
9902.046875
9902.742188
9899.469727
9903.058594
9905.924805
9907.086914
9921.069336
9937.653320
9913.809570
9910.956055
9908.333008
9906.799805
9945.290039
9950.786133
9930.146484
9951.599609
9957.507812
9963.530273
9988.637695
9989.592773
9988.889648
9980.446289
9971.787109
9950.460938
9964.011719
9967.822266
9960.311523
9974.919922
9977.842773
9954.095703
9967.360352
9973.449219
9968.831055
9980.943359
9983.875977
9983.161133
10004.736328
9997.760742
9999.306641
10005.288086
9987.697266
9998.744141
10003.848633
10018.164062
10022.512695
10019.457031
10001.752930
10014.719727
10021.807617
9995.357422
9999.475586
9986.295898
9968.735352
9975.598633
9964.572266
9959.321289
9969.196289
9956.244141
9953.749023
9951.207031
9940.388672
9960.190430
9968.144531
9950.082031
9965.113281
9950.884766
9933.606445
9955.773438
9944.778320
9938.680664
9958.362305
9966.534180
9970.192383
9981.650391
9962.967773
9963.681641
9958.249023
9961.110352
9972.314453
10018.831055
10023.251953
10014.723633
10024.242188
10003.399414
9986.457031
10007.438477
9998.335938
10000.561523
10016.122070
10022.450195
10028.570312
10031.951172
10023.832031
10013.128906
9982.181641
9963.925781
9974.356445
9972.988281
```
