## Supplementary material for "Functional connectivity across the human subcortical auditory system using an autoregressive matrix-Gaussian copula graphical model approach with partial correlations": Code: roi-14_mean_ts.txt

```
12344.959961
12260.381836
12220.835938
12248.159180
12268.870117
12287.864258
12257.604492
12243.161133
12262.254883
12187.370117
12158.709961
12180.000000
12141.054688
12076.100586
12103.357422
12104.609375
12073.985352
12065.147461
12124.659180
12029.246094
12016.948242
12093.491211
11996.013672
12013.089844
12024.809570
11955.326172
11974.639648
12043.915039
11993.774414
12057.603516
12171.200195
12145.157227
12107.114258
12151.224609
12072.339844
12058.225586
12100.373047
12031.465820
12026.093750
12116.678711
12087.818359
12113.631836
12139.833008
12078.152344
12046.583984
12039.840820
12029.682617
11989.391602
12048.749023
12058.868164
12047.871094
12098.884766
12098.984375
12092.848633
12179.721680
12131.177734
12071.018555
12101.177734
12092.586914
12030.945312
12082.083984
12098.792969
11997.778320
12042.933594
12008.373047
12022.713867
12104.334961
12067.077148
12043.427734
12044.848633
12037.592773
12002.161133
12087.448242
12148.164062
12068.959961
12071.985352
12103.008789
12071.001953
12111.372070
12172.171875
12129.609375
12139.061523
12163.321289
12088.001953
12065.782227
12127.797852
12053.632812
12033.548828
12046.256836
12045.180664
12135.833008
12170.191406
12157.784180
12206.276367
12207.020508
12180.538086
12249.381836
12106.161133
12113.267578
12139.028320
12134.665039
12089.185547
12059.639648
12098.489258
12096.817383
12080.385742
12047.166016
12121.414062
12066.915039
12070.285156
12146.376953
12098.392578
12121.252930
12110.382812
12130.109375
12074.822266
12069.829102
12117.172852
12079.866211
12065.900391
12069.059570
12119.934570
12103.955078
12131.461914
12122.930664
12056.896484
12052.266602
12081.946289
12067.583008
12178.144531
12293.721680
12252.191406
12226.765625
12219.008789
12198.783203
12134.491211
12116.105469
12102.527344
12034.981445
12056.970703
12094.756836
12063.491211
12098.075195
12169.071289
12106.443359
12075.446289
12085.370117
12086.292969
12102.601562
12155.583008
12154.946289
12175.219727
12203.854492
12175.484375
12208.964844
12228.603516
12183.964844
12157.524414
12181.422852
12116.480469
12153.493164
12193.515625
12093.066406
12047.344727
12137.893555
12052.986328
12027.260742
12035.463867
12075.126953
12068.393555
12086.660156
12166.534180
12128.614258
12168.325195
12191.000000
12139.906250
12141.571289
12164.448242
12107.421875
12145.578125
12210.499023
12184.528320
12174.717773
12205.683594
12182.759766
12116.101562
12132.986328
12117.433594
12100.809570
12083.294922
12083.847656
12075.725586
12153.245117
12148.346680
12173.427734
12273.272461
12213.576172
12197.196289
12261.653320
12147.541016
12142.767578
12190.376953
12141.366211
12100.682617
12150.458008
12092.162109
12085.486328
12171.740234
12095.594727
12060.625000
12183.619141
12152.909180
12201.884766
12236.814453
12161.507812
12195.221680
12165.300781
12087.900391
12140.021484
12141.445312
12092.927734
12218.336914
12258.119141
12269.154297
12307.412109
12207.053711
12133.668945
12140.582031
12042.246094
12043.016602
12116.462891
12060.456055
12141.208008
12178.634766
12122.807617
12124.859375
12113.578125
12095.852539
12205.893555
12219.290039
12251.963867
12321.651367
12278.618164
12261.830078
12307.411133
12265.619141
12192.489258
12177.915039
12224.768555
12113.117188
12061.641602
12109.833984
12037.074219
12055.995117
12044.885742
12042.014648
12107.927734
12120.604492
12078.125977
12174.139648
12237.082031
12214.627930
12219.985352
12209.260742
12130.969727
12184.111328
12144.582031
12148.171875
12235.864258
12201.646484
12163.147461
12200.176758
12078.665039
12068.060547
12071.265625
12038.026367
12065.574219
12097.804688
12052.864258
12083.748047
12006.146484
12012.573242
12129.321289
12063.748047
12068.232422
12144.345703
12054.772461
12100.266602
12170.084961
12203.524414
12257.694336
12300.844727
12221.255859
12252.973633
12159.995117
12084.428711
12135.400391
12048.405273
12048.225586
12049.965820
12018.758789
12103.277344
12095.880859
12062.935547
12136.441406
12099.621094
12113.488281
12140.553711
12078.096680
12033.986328
12051.798828
12009.798828
12096.654297
12238.152344
12141.896484
12130.037109
12117.946289
12061.142578
12044.993164
12038.814453
11989.270508
12025.000977
12091.970703
12184.210938
12259.009766
12285.168945
12268.928711
12256.845703
12230.783203
12214.375977
12230.235352
12197.648438
12192.737305
12206.526367
12252.569336
12195.855469
12197.980469
12221.805664
12132.124023
12094.271484
12087.372070
12015.929688
12074.416992
12092.758789
12063.960938
12151.041016
12151.871094
12154.991211
12169.154297
12162.694336
12129.754883
12232.270508
12159.333008
12102.938477
12166.277344
12069.056641
12039.400391
12124.879883
12080.360352
12055.837891
12119.908203
12083.888672
12094.304688
12159.893555
12168.705078
12192.207031
12272.321289
12205.938477
12126.318359
12126.964844
12096.626953
12071.924805
12087.166992
12056.276367
12028.991211
12097.327148
12020.991211
12019.391602
12059.539062
12110.053711
12099.898438
12171.847656
12126.884766
12065.451172
12108.607422
12121.422852
12151.958984
12239.471680
12201.764648
12208.345703
12272.001953
12250.948242
12285.066406
12365.170898
12260.599609
12202.542969
12191.885742
12130.845703
12103.417969
12159.924805
12108.994141
12078.709961
12165.538086
12123.752930
12020.109375
12122.638672
12044.347656
12039.703125
12107.357422
12047.556641
12040.659180
12122.501953
12076.232422
12103.739258
12131.985352
12068.075195
12084.730469
12140.518555
12054.582031
12084.428711
12169.075195
12097.129883
12133.702148
12212.000977
12113.299805
12158.498047
12225.462891
12219.568359
12239.551758
12209.463867
12121.551758
12100.130859
12077.602539
12054.084961
12120.486328
12186.807617
12170.988281
12200.623047
12242.878906
12144.116211
12104.353516
12090.765625
12043.376953
12053.241211
12037.597656
12033.136719
12126.475586
12111.787109
12071.764648
12108.465820
12046.250000
12090.337891
12159.999023
12074.807617
12064.582031
12065.510742
11998.974609
12070.111328
12156.321289
12179.663086
12235.818359
12245.065430
12160.623047
12189.901367
12145.070312
12104.470703
12196.953125
12134.845703
12112.716797
12162.782227
12136.106445
12185.090820
12241.242188
12181.391602
12135.041992
12143.939453
12089.375000
12069.362305
12122.472656
12068.287109
12086.126953
12167.554688
12169.747070
12187.936523
12240.370117
12123.971680
12090.166992
12149.488281
12083.125000
12102.494141
12181.496094
12135.124023
12139.839844
12228.016602
12149.005859
12121.310547
12156.436523
12056.414062
12062.671875
12161.884766
12110.723633
12089.126953
12173.551758
12107.145508
12085.808594
12129.512695
12062.114258
12098.034180
12170.008789
12153.705078
12245.813477
12283.154297
12226.559570
12237.817383
12167.762695
12093.079102
12142.528320
12138.925781
12120.554688
12240.235352
12156.385742
12099.291992
12129.971680
12040.523438
12057.658203
12113.682617
12091.403320
12092.407227
12125.569336
12132.974609
12163.337891
12204.745117
12139.583008
12143.976562
12177.134766
12085.668945
12143.594727
12155.301758
12123.435547
12180.773438
12148.763672
12085.301758
12142.984375
12065.689453
12119.734375
12247.264648
12199.488281
12164.899414
12235.798828
12118.711914
12083.980469
12118.162109
12070.808594
12107.498047
12114.480469
12104.654297
12094.109375
12074.822266
12089.831055
12202.906250
12215.808594
12131.931641
12160.753906
12166.220703
12108.634766
12170.918945
12135.083984
12090.373047
12102.994141
12110.577148
12058.533203
12122.988281
12158.332031
12110.245117
12186.150391
12155.875977
12097.904297
12151.878906
12120.254883
12034.822266
12100.311523
12060.428711
12097.392578
12151.924805
12120.271484
12143.422852
12146.428711
12104.644531
12087.813477
12131.024414
12087.489258
12198.481445
12209.378906
12211.195312
12282.884766
12140.448242
12091.074219
12086.412109
11993.037109
12028.834961
12091.550781
12077.337891
12093.837891
12182.208008
12116.603516
12114.814453
12153.166992
12088.884766
12071.400391
12069.481445
11985.890625
12066.388672
12136.499023
12075.333008
12126.208008
12122.705078
12029.704102
12099.316406
12113.013672
12082.375977
12078.943359
12123.333008
12194.599609
12288.783203
12285.813477
12256.672852
12235.357422
12128.248047
12045.306641
12090.265625
12033.898438
12028.330078
12124.940430
12051.110352
12057.033203
12138.698242
12089.956055
12077.815430
12106.930664
12068.859375
12130.199219
12171.321289
12155.286133
12256.505859
12230.870117
12118.777344
12157.646484
12079.797852
12057.563477
12158.572266
12077.733398
12088.438477
12170.186523
12107.683594
12150.751953
12232.283203
12176.159180
12217.519531
12261.983398
12195.000977
12241.131836
12265.931641
12177.251953
12183.960938
12153.599609
12155.307617
12222.125977
12215.852539
12141.718750
12173.423828
12122.852539
12108.529297
12209.922852
12121.467773
12085.049805
12144.327148
12061.361328
12070.511719
12073.481445
11995.664062
12011.276367
12089.386719
12044.437500
12084.352539
12171.637695
12151.126953
12188.745117
12253.480469
12124.302734
12101.980469
12145.112305
12111.174805
12144.448242
12179.406250
12142.058594
12160.626953
12151.674805
12054.161133
12065.214844
12026.341797
11998.616211
12061.787109
11986.501953
11962.215820
12051.543945
12056.082031
12136.950195
12269.317383
12191.527344
12134.050781
12175.023438
12123.871094
12130.241211
12180.697266
12041.834961
12016.446289
12061.692383
12034.065430
12099.427734
12195.711914
12143.044922
12107.721680
12184.321289
12112.470703
12116.940430
12158.671875
12114.829102
12161.748047
12210.783203
12140.283203
12130.305664
12161.723633
12126.014648
12152.774414
12104.591797
12067.427734
12148.215820
12087.236328
12059.815430
12126.300781
12073.547852
12104.416016
12198.330078
12107.917969
12052.576172
12084.380859
12032.019531
12023.425781
12126.959961
12051.358398
12077.658203
12151.456055
12083.604492
12064.682617
12138.649414
12097.248047
12134.317383
12226.754883
12111.905273
12092.162109
12146.516602
12063.839844
12131.609375
12161.834961
12091.111328
12078.288086
12072.069336
12089.598633
12139.443359
12176.616211
12106.004883
12168.591797
12188.299805
12136.061523
12118.283203
12136.651367
12121.593750
12145.631836
12171.234375
12074.611328
12124.822266
12102.174805
12091.299805
12148.044922
12107.336914
12055.309570
12131.484375
12145.328125
12159.380859
12224.230469
12120.660156
12062.756836
12037.122070
11956.562500
12026.287109
12078.281250
12057.478516
12084.613281
12136.046875
12178.541992
12268.412109
12251.105469
12236.276367
12310.380859
12253.454102
12217.470703
12253.633789
12181.978516
12206.004883
12264.465820
12208.529297
12189.862305
12233.768555
12149.599609
12101.110352
12136.606445
12043.493164
12050.476562
12066.784180
12053.142578
12129.810547
12188.311523
12139.131836
12145.686523
12239.895508
12144.647461
12129.425781
12172.780273
12084.848633
12034.322266
12089.331055
12014.792969
12050.023438
12118.971680
12055.844727
12114.612305
12201.597656
12188.025391
12155.694336
12206.588867
12135.839844
12156.673828
12128.099609
12078.852539
12108.548828
12119.033203
12138.189453
12221.533203
12166.714844
12168.124023
12278.882812
12168.436523
12152.185547
12224.315430
12189.161133
12169.966797
12182.751953
12095.112305
12142.953125
12166.000000
12089.665039
12087.141602
12129.155273
12081.465820
12147.271484
12176.336914
12199.788086
12273.978516
12185.224609
12137.309570
12202.949219
12097.692383
12090.449219
12124.339844
12109.144531
12155.651367
12208.101562
12110.809570
12066.877930
12108.202148
12120.116211
12177.830078
12280.526367
12218.799805
12155.883789
12197.684570
12121.591797
12070.928711
12144.109375
12054.300781
12045.339844
12126.507812
12058.371094
12071.915039
12119.667969
12070.566406
12112.412109
12139.533203
12105.491211
12156.956055
```
