## Supplementary material for "Functional connectivity across the human subcortical auditory system using an autoregressive matrix-Gaussian copula graphical model approach with partial correlations": Code: roi-15_mean_ts.txt

```
10527.698242
10473.779297
10400.665039
10424.101562
10425.176758
10406.330078
10408.101562
10416.141602
10404.092773
10380.119141
10377.518555
10357.034180
10334.708008
10336.135742
10355.971680
10343.775391
10351.012695
10352.375977
10349.907227
10371.757812
10379.632812
10384.666992
10374.507812
10363.225586
10381.208984
10367.947266
10371.707031
10383.465820
10355.480469
10369.850586
10361.575195
10356.384766
10381.009766
10378.659180
10350.548828
10332.841797
10317.565430
10312.349609
10324.976562
10344.037109
10338.774414
10347.110352
10352.044922
10352.942383
10387.055664
10376.973633
10367.274414
10394.615234
10387.637695
10405.611328
10428.760742
10421.696289
10415.749023
10399.110352
10402.689453
10394.815430
10396.653320
10388.625977
10376.424805
10400.449219
10416.263672
10424.759766
10417.450195
10391.582031
10386.946289
10393.019531
10389.603516
10380.064453
10402.901367
10404.685547
10400.375977
10395.146484
10387.767578
10358.394531
10328.351562
10337.813477
10329.291992
10314.024414
10343.052734
10340.948242
10330.027344
10383.560547
10391.024414
10370.636719
10367.584961
10347.295898
10343.053711
10368.455078
10372.940430
10334.804688
10372.281250
10373.926758
10380.838867
10378.784180
10392.156250
10426.709961
10400.057617
10353.824219
10372.948242
10372.906250
10352.162109
10348.067383
10374.865234
10372.572266
10378.440430
10385.356445
10386.245117
10365.437500
10333.056641
10347.915039
10341.161133
10333.556641
10363.509766
10399.474609
10386.695312
10374.321289
10422.501953
10407.095703
10354.764648
10364.791016
10369.448242
10370.126953
10369.892578
10376.794922
10359.236328
10357.573242
10363.467773
10352.888672
10366.151367
10402.115234
10405.252930
10398.522461
10413.713867
10395.035156
10351.879883
10337.691406
10346.891602
10360.207031
10340.456055
10387.115234
10409.212891
10403.765625
10423.323242
10400.629883
10370.866211
10372.689453
10348.422852
10351.924805
10392.283203
10396.402344
10419.429688
10440.684570
10418.222656
10425.184570
10417.038086
10370.653320
10357.499023
10335.509766
10334.189453
10342.403320
10368.883789
10375.754883
10376.568359
10385.611328
10363.498047
10346.324219
10350.974609
10337.755859
10343.754883
10387.915039
10416.945312
10433.490234
10438.956055
10419.031250
10383.648438
10360.911133
10382.236328
10365.566406
10349.669922
10360.808594
10362.058594
10371.100586
10429.711914
10432.673828
10420.743164
10408.236328
10366.476562
10342.398438
10346.008789
10319.011719
10330.521484
10371.890625
10374.483398
10404.593750
10434.064453
10431.346680
10428.447266
10453.176758
10448.653320
10425.507812
10432.187500
10394.204102
10361.990234
10410.523438
10389.529297
10374.162109
10385.516602
10388.119141
10388.332031
10386.045898
10361.625977
10360.699219
10351.421875
10344.409180
10357.567383
10337.419922
10310.881836
10332.088867
10340.155273
10340.105469
10367.324219
10373.152344
10383.697266
10408.181641
10404.721680
10383.660156
10352.453125
10306.296875
10279.652344
10290.474609
10292.788086
10321.803711
10363.371094
10391.833984
10432.503906
10425.276367
10385.672852
10392.011719
10357.544922
10332.512695
10376.553711
10382.901367
10359.902344
10367.705078
10339.066406
10310.250977
10332.783203
10326.430664
10304.088867
10282.760742
10293.138672
10300.001953
10302.709961
10292.541016
10291.885742
10300.420898
10296.833008
10283.179688
10309.565430
10325.550781
10315.463867
10336.070312
10330.220703
10321.555664
10343.546875
10357.788086
10364.220703
10387.326172
10376.638672
10354.818359
10395.187500
10384.817383
10366.562500
10377.193359
10334.315430
10330.556641
10326.069336
10299.017578
10331.150391
10320.889648
10300.145508
10331.321289
10312.782227
10329.765625
10360.791992
10347.714844
10349.069336
10358.075195
10341.491211
10369.609375
10373.523438
10360.986328
10402.123047
10400.083008
10393.259766
10414.817383
10399.248047
10384.184570
10395.913086
10374.421875
10410.422852
10410.228516
10404.202148
10425.317383
10416.500977
10383.146484
10418.244141
10395.599609
10362.176758
10385.549805
10355.148438
10329.914062
10371.979492
10391.818359
10412.980469
10450.253906
10413.951172
10409.965820
10377.797852
10323.720703
10343.145508
10337.342773
10336.175781
10383.134766
10399.935547
10374.541992
10391.593750
10382.962891
10350.917969
10363.015625
10328.675781
10301.450195
10364.179688
10363.800781
10357.608398
10368.762695
10365.338867
10347.600586
10333.336914
10322.831055
10316.536133
10310.135742
10310.491211
10319.498047
10345.762695
10350.652344
10366.536133
10389.915039
10376.618164
10346.143555
10372.908203
10353.775391
10336.937500
10376.610352
10351.484375
10351.443359
10381.300781
10361.203125
10359.182617
10359.637695
10314.543945
10287.510742
10299.330078
10281.083984
10291.084961
10297.799805
10281.078125
10290.768555
10322.139648
10328.898438
10334.631836
10366.326172
10358.083008
10345.156250
10362.349609
10342.778320
10333.333008
10335.981445
10324.384766
10339.053711
10351.607422
10346.173828
10342.991211
10339.045898
10330.153320
10321.461914
10355.155273
10358.202148
10365.873047
10407.945312
10400.135742
10389.522461
10408.652344
10375.124023
10371.607422
10385.465820
10362.375977
10353.445312
10388.772461
10384.887695
10399.688477
10417.765625
10414.113281
10398.632812
10408.972656
10376.853516
10358.000000
10375.540039
10357.979492
10359.441406
10383.175781
10385.577148
10368.081055
10389.973633
10380.881836
10363.611328
10370.105469
10362.515625
10367.000000
10381.891602
10376.825195
10352.646484
10371.223633
10368.358398
10356.725586
10370.954102
10381.233398
10383.621094
10374.275391
10355.282227
10359.878906
10333.339844
10323.694336
10320.543945
10318.183594
10333.373047
10351.244141
10373.979492
10373.441406
10361.971680
10343.741211
10332.175781
10358.758789
10349.429688
10345.646484
10382.994141
10387.852539
10381.244141
10413.597656
10395.396484
10377.037109
10396.007812
10394.674805
10403.766602
10409.037109
10400.143555
10414.660156
10418.323242
10424.302734
10434.755859
10414.090820
10397.703125
10377.380859
10342.275391
10326.113281
10331.048828
10308.044922
10303.038086
10322.643555
10308.663086
10296.678711
10329.126953
10335.646484
10332.429688
10332.159180
10309.998047
10309.722656
10359.779297
10367.601562
10373.846680
10371.454102
10341.811523
10322.847656
10338.458984
10324.016602
10308.322266
10330.427734
10343.378906
10364.797852
10396.438477
10414.294922
10409.021484
10439.878906
10428.179688
10385.273438
10399.229492
10370.084961
10351.310547
10390.983398
10371.331055
10374.577148
10390.912109
10391.720703
10399.696289
10415.418945
10401.548828
10388.874023
10379.635742
10375.233398
10373.801758
10397.262695
10396.472656
10429.835938
10409.020508
10366.118164
10380.432617
10368.699219
10360.821289
10386.358398
10365.155273
10352.650391
10359.741211
10349.423828
10334.160156
10343.174805
10321.242188
10325.317383
10352.022461
10348.625977
10372.307617
10385.634766
10371.399414
10372.918945
10357.536133
10357.943359
10364.507812
10356.722656
10384.669922
10400.268555
10383.750977
10364.851562
10387.630859
10383.702148
10375.575195
10393.561523
10388.378906
10364.296875
10381.779297
10362.443359
10350.988281
10369.561523
10353.273438
10362.635742
10364.008789
10350.810547
10387.037109
10380.546875
10358.207031
10377.446289
10356.432617
10353.100586
10375.257812
10380.090820
10371.210938
10373.617188
10363.005859
10360.997070
10385.049805
10356.606445
10319.577148
10323.502930
10299.990234
10305.689453
10339.583984
10348.355469
10336.507812
10340.101562
10315.479492
10302.104492
10329.556641
10319.161133
10330.519531
10344.358398
10317.384766
10334.667969
10327.882812
10328.772461
10344.483398
10347.114258
10342.456055
10351.941406
10347.718750
10338.893555
10373.670898
10364.147461
10352.038086
10387.191406
10358.140625
10346.869141
10386.256836
10389.991211
10376.495117
10410.439453
10411.875000
10393.054688
10397.367188
10389.103516
10376.563477
10355.096680
10348.047852
10374.887695
10376.134766
10397.558594
10423.421875
10417.577148
10387.723633
10381.029297
10348.306641
10333.191406
10346.172852
10337.836914
10351.097656
10396.534180
10383.644531
10352.020508
10365.507812
10342.394531
10330.653320
10366.551758
10356.983398
10365.850586
10403.972656
10406.000977
10404.556641
10420.295898
10393.496094
10400.371094
10395.848633
10360.339844
10372.200195
10380.289062
10371.367188
10386.836914
10364.040039
10352.802734
10376.844727
10355.322266
10349.875000
10361.579102
10359.055664
10348.563477
10354.749023
10353.667969
10342.941406
10341.344727
10324.791016
10338.256836
10356.245117
10333.761719
10334.494141
10323.610352
10316.015625
10334.196289
10340.617188
10339.952148
10336.438477
10320.991211
10311.161133
10341.668945
10355.479492
10340.240234
10371.052734
10369.104492
10368.501953
10404.341797
10401.459961
10413.177734
10429.678711
10419.437500
10424.619141
10423.456055
10422.684570
10445.716797
10445.504883
10450.661133
10419.083984
10405.500977
10387.247070
10342.749023
10346.929688
10328.962891
10318.079102
10328.054688
10329.764648
10308.119141
10299.731445
10296.463867
10310.530273
10327.082031
10331.719727
10344.747070
10347.407227
10348.582031
10362.621094
10355.112305
10331.161133
10351.727539
10360.921875
10375.752930
10383.439453
10396.094727
10394.082031
10399.593750
10372.220703
10338.257812
10331.153320
10326.891602
10340.333008
10362.140625
10347.583008
10344.661133
10345.367188
10345.579102
10365.193359
10376.774414
10360.310547
10364.793945
10389.920898
10415.361328
10421.804688
10421.953125
10420.864258
10429.513672
10418.038086
10402.912109
10406.833008
10400.455078
10387.693359
10400.980469
10410.912109
10404.295898
10436.564453
10433.620117
10417.512695
10416.252930
10425.360352
10407.395508
10416.545898
10429.824219
10424.801758
10446.264648
10439.686523
10419.478516
10416.171875
10406.376953
10395.024414
10409.890625
10409.225586
10394.419922
10392.101562
10361.834961
10355.947266
10342.836914
10333.000977
10339.894531
10333.279297
10323.589844
10330.206055
10339.193359
10370.359375
10358.661133
10336.532227
10328.250977
10332.181641
10330.935547
10329.199219
10345.779297
10342.246094
10336.094727
10356.408203
10356.929688
10353.941406
10400.041992
10411.504883
10396.834961
10407.955078
10376.892578
10347.734375
10381.783203
10372.438477
10383.161133
10413.433594
10404.339844
10402.420898
10381.297852
10375.150391
10371.217773
10379.415039
10376.242188
10392.779297
10377.741211
10350.196289
10351.575195
10328.541992
10315.060547
10330.675781
10331.979492
10344.315430
10374.449219
10360.354492
10336.560547
10347.888672
10352.028320
10344.405273
10386.621094
10391.095703
10366.307617
10375.544922
10355.122070
10351.967773
10388.674805
10385.149414
10404.445312
10405.118164
10381.586914
10388.268555
10409.835938
10408.647461
10384.143555
10405.210938
10409.257812
10384.787109
10408.779297
10405.229492
10396.883789
10414.827148
10398.057617
10411.408203
10409.021484
10386.050781
10401.445312
10401.191406
10386.252930
10409.629883
10398.451172
10415.644531
10435.932617
10439.930664
10425.552734
10436.240234
10435.134766
10405.816406
10419.217773
10410.680664
10396.132812
10412.224609
10388.551758
10387.292969
10390.084961
10378.153320
10380.065430
10375.866211
10353.361328
10377.775391
10387.145508
10387.440430
10407.189453
10392.834961
10382.778320
10401.579102
10388.553711
10394.881836
10423.752930
10411.654297
10405.559570
10381.095703
10350.098633
10343.094727
10335.177734
10327.533203
10357.532227
10409.696289
10418.954102
10426.000977
10441.775391
10403.190430
10379.454102
10410.932617
10396.513672
10400.630859
10439.781250
10440.214844
10449.855469
10429.023438
10401.258789
10400.189453
10389.203125
10389.354492
10407.039062
10403.542969
```
