## Supplementary material for "Functional connectivity across the human subcortical auditory system using an autoregressive matrix-Gaussian copula graphical model approach with partial correlations": Code: roi-00_mean_ts.txt

```
9209.868164
9146.380859
9121.112305
9111.177734
9124.112305
9100.961914
9066.019531
9042.708984
9056.866211
9040.608398
9047.060547
9056.109375
9057.072266
9039.897461
9049.289062
9054.817383
9049.745117
9042.729492
9051.555664
9032.796875
9039.066406
9054.846680
9059.343750
9054.383789
9076.198242
9079.034180
9066.783203
9059.091797
9060.831055
9062.531250
9056.490234
9048.245117
9020.651367
9036.154297
9069.431641
9072.283203
9063.259766
9086.150391
9089.194336
9066.858398
9056.349609
9052.999023
9055.984375
9046.424805
9040.405273
9048.812500
9060.029297
9062.384766
9043.133789
9039.382812
9029.929688
9021.684570
9022.720703
9014.210938
9013.615234
9019.290039
9024.036133
9014.117188
9008.518555
9007.166992
9004.291016
9008.056641
9018.364258
9032.283203
9034.729492
9017.577148
9022.035156
9018.715820
9013.330078
9008.628906
9027.391602
9039.283203
9028.909180
9016.740234
9027.170898
9029.169922
9028.484375
9027.197266
9041.615234
9029.903320
9025.499023
9057.358398
9060.310547
9049.131836
9040.872070
9043.054688
9043.783203
9032.742188
9037.354492
9049.963867
9061.666992
9050.368164
9037.291016
9046.690430
9032.026367
9066.386719
9066.690430
9039.167969
9050.961914
9050.457031
9042.023438
9035.651367
9039.336914
9041.021484
9044.361328
9052.801758
9056.938477
9042.728516
9032.982422
9046.079102
9035.020508
9025.077148
9042.076172
9033.867188
9035.098633
9042.425781
9059.318359
9045.808594
9034.666016
9037.235352
9051.221680
9029.055664
9027.402344
9039.904297
9034.819336
9036.041016
9042.165039
9050.439453
9036.321289
9020.001953
9041.865234
9032.594727
9012.910156
9016.285156
9015.070312
9024.170898
9018.933594
9053.388672
9058.904297
9062.922852
9054.817383
9046.892578
9045.175781
9029.516602
9029.396484
9030.843750
9034.726562
9033.896484
9041.125000
9037.358398
9041.149414
9031.719727
9014.450195
9003.441406
9010.798828
8996.367188
8986.406250
8985.295898
8998.588867
9043.598633
9049.772461
9040.078125
9025.085938
9010.387695
9025.698242
9026.377930
9006.518555
9017.706055
9026.978516
9015.205078
9005.957031
9020.286133
9013.774414
9020.735352
9024.504883
9033.774414
9038.079102
9050.142578
9054.875977
9059.453125
9055.729492
9021.957031
9031.554688
9034.078125
9026.182617
9016.582031
9021.058594
9041.669922
9023.583984
9030.960938
9040.720703
9037.370117
9039.938477
9038.914062
9037.795898
9042.070312
9035.477539
9036.576172
9034.915039
9031.530273
9039.133789
9059.458984
9050.193359
9038.525391
9039.716797
9045.354492
9032.259766
9034.076172
9050.766602
9044.871094
9018.830078
9018.137695
9028.592773
9002.547852
9013.239258
9037.769531
9026.711914
9024.484375
9012.769531
9023.980469
9021.177734
9023.172852
9039.338867
9016.654297
9017.349609
9045.103516
9044.999023
9030.166992
9021.961914
9031.958984
9039.885742
9032.028320
9049.713867
9046.259766
9028.067383
9012.721680
9036.504883
9026.411133
9025.094727
9047.753906
9061.294922
9024.070312
9029.452148
9015.793945
9019.631836
9008.479492
9015.841797
9032.149414
9020.404297
9025.481445
9056.984375
9064.661133
9054.124023
9059.004883
9056.514648
9053.868164
9032.263672
9034.021484
9047.193359
9022.729492
9038.583008
9037.864258
9027.394531
9020.083984
9006.629883
9040.250000
9063.270508
9055.465820
9047.856445
9027.788086
9037.743164
9038.793945
9055.098633
9061.629883
9048.217773
9083.708984
9049.441406
9057.413086
9052.670898
9029.849609
9048.632812
9055.789062
9069.108398
9074.483398
9051.116211
9044.120117
9037.683594
9030.019531
9041.018555
9058.852539
9057.627930
9065.945312
9051.880859
9036.282227
9045.929688
9031.337891
9022.952148
9033.794922
9036.242188
9037.178711
9049.886719
9049.357422
9048.010742
9030.988281
8996.556641
9001.103516
9007.875000
9014.088867
9046.474609
9071.041016
9085.789062
9056.553711
9040.128906
9043.638672
9017.042969
9015.653320
9052.200195
9050.502930
9045.426758
9049.946289
9046.094727
9028.842773
9015.435547
9022.936523
9031.441406
9030.055664
9020.445312
9011.645508
9014.402344
9032.936523
9041.546875
9058.021484
9069.046875
9037.547852
9052.583984
9011.050781
9027.867188
9039.688477
9014.739258
9004.901367
8996.686523
8983.521484
9010.999023
9001.626953
9033.405273
9031.438477
9036.875000
9027.568359
9022.966797
9003.103516
9004.290039
9013.162109
9035.948242
9020.710938
9027.199219
9032.307617
9026.420898
9025.885742
9027.630859
9010.445312
9020.305664
9007.571289
9048.804688
9072.213867
9030.764648
8982.743164
9013.170898
9001.896484
9001.612305
9030.220703
9025.309570
9025.764648
9022.395508
8997.493164
9007.909180
9001.875000
9009.322266
9031.063477
9057.971680
9060.782227
9050.732422
9041.132812
9031.910156
9013.402344
9018.628906
9050.371094
9035.967773
9042.937500
9052.071289
9032.119141
9029.815430
9038.848633
9029.942383
9022.519531
9045.833984
9051.601562
9059.693359
9088.691406
9081.258789
9066.810547
9080.065430
9051.606445
9042.653320
9044.579102
9041.511719
9045.655273
9051.276367
9085.475586
9087.096680
9103.379883
9099.770508
9079.177734
9061.664062
9042.616211
9027.125000
9041.759766
9051.326172
9048.758789
9085.525391
9090.289062
9092.394531
9081.285156
9053.449219
9048.986328
9068.484375
9053.844727
9079.362305
9065.762695
9047.751953
9074.953125
9060.526367
9046.676758
9042.773438
9001.811523
9018.732422
9051.180664
9042.547852
9040.841797
9075.880859
9086.699219
9092.049805
9092.770508
9071.836914
9089.504883
9087.417969
9069.644531
9075.344727
9086.536133
9094.495117
9114.474609
9090.931641
9113.313477
9103.898438
9067.990234
9064.698242
9069.307617
9039.866211
9051.166016
9019.318359
9023.150391
9035.191406
9027.126953
9053.938477
9021.436523
9037.009766
9039.590820
9037.930664
9061.048828
9087.528320
9064.358398
9072.970703
9059.397461
9050.214844
9060.960938
9063.948242
9060.417969
9052.761719
9044.668945
9049.390625
9067.540039
9052.895508
9039.116211
9029.674805
9016.068359
9034.720703
9042.961914
9031.749023
9047.869141
9036.932617
9038.930664
9031.207031
9018.696289
9031.173828
9062.002930
9046.175781
9031.100586
9031.119141
9027.063477
9037.918945
9037.526367
9041.601562
9064.346680
9048.224609
9047.263672
9071.664062
9062.725586
9074.926758
9070.852539
9043.491211
9075.364258
9086.440430
9091.885742
9101.845703
9084.331055
9078.173828
9075.555664
9089.534180
9127.124023
9116.127930
9137.235352
9115.124023
9077.833008
9072.237305
9065.191406
9044.558594
9040.458984
9073.720703
9086.635742
9124.735352
9106.291016
9074.544922
9057.912109
9021.979492
9016.840820
9002.197266
9036.130859
9058.977539
9059.116211
9052.258789
9052.095703
9033.912109
9002.281250
9019.510742
9026.119141
9042.913086
9073.075195
9096.873047
9101.301758
9096.004883
9069.184570
9060.785156
9041.753906
9028.260742
9039.696289
9039.819336
9027.495117
9067.757812
9077.050781
9063.518555
9069.554688
9042.625000
9044.136719
9049.583984
9032.023438
9042.148438
9057.873047
9054.833008
9086.674805
9107.616211
9116.148438
9125.565430
9101.670898
9038.578125
9040.736328
9065.529297
9083.052734
9095.846680
9104.831055
9135.252930
9134.020508
9137.096680
9136.382812
9138.248047
9128.031250
9129.026367
9124.145508
9101.382812
9115.721680
9118.536133
9108.955078
9095.671875
9070.994141
9059.084961
9041.509766
9056.709961
9072.812500
9077.626953
9087.557617
9127.111328
9118.152344
9099.725586
9083.786133
9043.603516
9024.610352
9063.249023
9045.159180
9037.557617
9029.534180
8999.864258
9037.668945
9087.140625
9116.920898
9095.037109
9078.228516
9076.662109
9037.947266
9010.194336
9012.233398
9010.963867
8997.274414
9012.547852
9025.762695
9030.349609
9040.188477
9054.840820
9066.160156
9054.340820
9035.617188
9053.283203
9024.444336
9029.878906
9048.197266
9042.313477
9062.470703
9070.887695
9054.325195
9043.435547
9016.410156
9027.662109
9029.369141
9029.094727
9063.441406
9077.300781
9091.232422
9102.975586
9110.474609
9091.682617
9127.563477
9115.234375
9107.803711
9136.268555
9130.252930
9099.893555
9083.555664
9055.586914
9038.389648
9058.555664
9082.241211
9077.231445
9084.371094
9067.596680
9069.200195
9107.012695
9121.125977
9135.055664
9131.657227
9112.955078
9100.159180
9074.195312
9057.965820
9068.095703
9045.541016
9044.729492
9063.061523
9046.351562
9066.972656
9088.865234
9129.329102
9150.892578
9166.015625
9166.000000
9156.034180
9129.762695
9122.158203
9135.795898
9129.928711
9132.721680
9140.334961
9105.346680
9087.523438
9109.526367
9094.091797
9085.736328
9068.991211
9033.334961
9029.033203
9010.692383
9018.177734
9048.337891
9039.511719
9066.146484
9075.283203
9075.397461
9086.137695
9110.565430
9090.099609
9068.168945
9066.470703
9048.364258
9072.989258
9117.598633
9130.567383
9140.628906
9144.136719
9123.925781
9087.687500
9066.959961
9052.276367
9083.489258
9096.349609
9108.242188
9127.982422
9141.692383
9132.770508
9124.356445
9098.281250
9070.380859
9079.747070
9087.550781
9074.228516
9105.494141
9112.580078
9127.416016
9125.523438
9134.985352
9113.588867
9076.920898
9080.391602
9039.352539
9037.335938
9055.415039
9027.187500
9014.676758
9019.615234
9032.789062
9044.354492
9049.661133
9040.716797
9056.484375
9055.618164
9054.509766
9066.430664
9075.751953
9067.979492
9072.399414
9065.370117
9081.111328
9064.251953
9079.622070
9076.937500
9081.264648
9060.451172
9076.484375
9101.022461
9088.527344
9117.572266
9122.749023
9125.914062
9140.160156
9137.079102
9153.762695
9174.484375
9180.324219
9173.085938
9136.601562
9116.294922
9118.170898
9103.803711
9093.481445
9105.597656
9115.449219
9125.662109
9159.138672
9145.551758
9129.922852
9127.568359
9094.152344
9098.851562
9091.420898
9065.997070
9086.739258
9101.620117
9100.948242
9099.305664
9065.146484
9038.962891
9020.917969
9017.309570
9029.969727
9046.701172
9064.909180
9112.446289
9120.260742
9101.287109
9126.451172
9130.784180
9094.795898
9064.583984
9069.554688
9056.492188
9039.657227
9047.805664
9042.588867
9037.411133
9057.459961
9052.605469
9051.601562
9091.736328
9126.304688
9129.422852
9124.689453
9079.494141
9061.310547
9060.526367
9043.904297
9031.672852
9030.918945
9023.819336
9040.083984
9057.353516
9049.823242
9067.670898
9064.189453
9060.381836
9056.687500
9054.477539
9088.089844
9121.221680
9145.594727
9114.394531
9077.929688
9063.749023
9045.971680
9045.677734
9037.459961
9073.854492
9085.215820
9083.592773
9104.182617
9137.726562
9119.544922
9086.237305
9033.379883
9017.324219
9021.967773
9043.282227
9068.893555
9107.083984
9146.865234
9141.200195
9146.352539
9127.215820
9102.858398
9129.920898
9139.697266
9113.460938
9086.400391
9082.962891
9050.808594
9040.132812
9059.900391
9073.428711
9114.834961
9133.208984
9132.706055
9130.477539
9139.476562
9168.422852
9164.211914
9133.850586
9102.785156
9055.468750
9074.531250
9100.570312
9129.085938
9142.029297
9178.008789
9177.313477
9167.603516
9173.522461
9163.467773
9143.995117
9135.220703
9108.722656
9129.363281
9127.303711
9075.072266
9051.350586
9048.936523
9017.770508
```
