## Supplementary material for "Functional connectivity across the human subcortical auditory system using an autoregressive matrix-Gaussian copula graphical model approach with partial correlations": Code: roi-01_mean_ts.txt

```
10853.474609
10703.899414
10607.185547
10638.120117
10578.358398
10613.272461
10565.693359
10568.590820
10534.781250
10593.233398
10478.834961
10526.415039
10555.018555
10550.737305
10546.374023
10599.477539
10561.897461
10588.606445
10562.523438
10548.530273
10574.961914
10573.259766
10610.587891
10596.552734
10667.724609
10570.632812
10645.166992
10570.434570
10549.736328
10592.416992
10591.884766
10536.792969
10510.876953
10525.775391
10501.444336
10645.780273
10555.179688
10640.541016
10643.192383
10562.380859
10530.581055
10585.692383
10461.531250
10566.624023
10566.308594
10538.441406
10605.521484
10527.363281
10502.636719
10601.565430
10578.337891
10504.830078
10596.495117
10493.324219
10529.554688
10558.917969
10511.127930
10594.924805
10500.769531
10513.389648
10559.242188
10447.604492
10530.801758
10575.424805
10494.920898
10483.305664
10536.775391
10479.661133
10560.859375
10455.120117
10538.562500
10542.943359
10473.451172
10516.922852
10511.595703
10506.478516
10557.397461
10508.892578
10501.141602
10555.630859
10471.320312
10558.402344
10485.595703
10477.108398
10516.732422
10498.476562
10506.076172
10507.258789
10472.223633
10473.053711
10585.218750
10478.216797
10500.557617
10551.772461
10454.523438
10600.428711
10529.014648
10511.199219
10572.733398
10533.558594
10517.097656
10504.051758
10454.894531
10475.249023
10507.086914
10419.098633
10514.981445
10475.266602
10420.604492
10501.909180
10443.347656
10469.398438
10538.711914
10512.061523
10498.944336
10524.496094
10506.736328
10493.135742
10537.486328
10494.507812
10494.416016
10467.343750
10447.083008
10532.736328
10521.227539
10489.317383
10554.500977
10469.718750
10503.270508
10522.220703
10470.355469
10525.053711
10454.882812
10447.053711
10515.185547
10495.771484
10404.148438
10545.263672
10505.392578
10514.425781
10493.857422
10470.056641
10489.009766
10505.303711
10393.000000
10497.262695
10476.532227
10486.971680
10479.688477
10489.980469
10500.858398
10509.798828
10440.216797
10485.393555
10454.211914
10379.379883
10441.665039
10498.185547
10485.503906
10600.329102
10512.567383
10542.237305
10477.203125
10424.874023
10457.436523
10469.377930
10394.415039
10510.592773
10439.047852
10478.249023
10450.501953
10440.250977
10458.564453
10448.505859
10422.910156
10504.398438
10494.396484
10448.886719
10530.518555
10513.806641
10551.374023
10510.500000
10490.802734
10532.423828
10486.613281
10422.520508
10490.938477
10442.055664
10446.386719
10471.715820
10468.252930
10466.937500
10412.067383
10434.617188
10497.078125
10466.816406
10427.810547
10517.209961
10475.582031
10447.837891
10454.802734
10487.294922
10537.002930
10463.943359
10515.507812
10524.127930
10461.294922
10461.251953
10459.090820
10465.599609
10419.557617
10501.427734
10485.860352
10448.011719
10453.281250
10415.034180
10502.620117
10448.842773
10424.673828
10478.375000
10386.854492
10431.504883
10431.235352
10471.526367
10463.038086
10498.942383
10480.682617
10472.641602
10467.529297
10486.711914
10481.587891
10409.376953
10521.290039
10480.432617
10434.971680
10455.538086
10442.725586
10488.122070
10444.015625
10480.409180
10533.783203
10465.951172
10477.571289
10489.428711
10460.860352
10375.176758
10434.157227
10429.788086
10463.776367
10474.245117
10507.106445
10550.830078
10489.617188
10514.627930
10494.551758
10460.416016
10438.364258
10506.867188
10468.222656
10445.029297
10490.257812
10467.562500
10484.258789
10500.481445
10452.450195
10552.549805
10566.685547
10554.495117
10580.369141
10531.752930
10479.856445
10458.709961
10548.812500
10466.558594
10463.810547
10528.184570
10493.134766
10508.870117
10500.005859
10437.459961
10444.436523
10516.566406
10547.034180
10598.808594
10480.506836
10464.035156
10472.338867
10436.052734
10508.675781
10536.814453
10480.239258
10527.073242
10477.317383
10496.775391
10490.174805
10451.056641
10439.826172
10491.411133
10447.478516
10514.094727
10431.546875
10481.810547
10465.658203
10371.935547
10440.919922
10447.275391
10435.433594
10517.416992
10480.508789
10526.473633
10542.738281
10439.962891
10493.020508
10486.715820
10368.610352
10477.551758
10466.360352
10472.669922
10521.933594
10457.600586
10496.817383
10428.042969
10448.153320
10432.229492
10394.231445
10527.802734
10429.823242
10421.153320
10419.499023
10432.492188
10464.737305
10452.644531
10491.205078
10497.266602
10504.700195
10396.086914
10445.468750
10443.731445
10403.489258
10452.552734
10343.228516
10362.661133
10402.981445
10350.507812
10390.344727
10396.165039
10424.983398
10495.663086
10381.061523
10468.869141
10366.208984
10360.400391
10455.657227
10352.393555
10427.959961
10442.817383
10407.833008
10530.587891
10460.736328
10434.968750
10467.333008
10427.628906
10513.038086
10568.566406
10439.421875
10406.495117
10359.174805
10386.428711
10381.359375
10393.941406
10473.946289
10442.473633
10418.437500
10449.922852
10384.865234
10401.636719
10438.920898
10407.218750
10460.586914
10495.609375
10467.839844
10469.050781
10506.154297
10377.236328
10424.610352
10436.089844
10413.194336
10513.351562
10465.009766
10428.236328
10497.261719
10446.070312
10416.855469
10468.025391
10432.643555
10457.112305
10481.548828
10478.159180
10466.317383
10499.468750
10471.879883
10501.817383
10466.957031
10429.226562
10486.817383
10479.139648
10447.053711
10496.264648
10469.857422
10521.586914
10528.126953
10455.012695
10477.897461
10453.733398
10412.996094
10461.823242
10445.907227
10464.291016
10500.444336
10446.277344
10479.101562
10433.731445
10383.937500
10421.091797
10428.856445
10387.038086
10460.498047
10434.270508
10442.963867
10440.512695
10436.702148
10448.590820
10414.718750
10382.439453
10456.083984
10413.284180
10443.677734
10477.726562
10410.019531
10441.591797
10527.450195
10468.227539
10493.911133
10467.880859
10442.819336
10432.511719
10414.955078
10440.403320
10467.382812
10467.684570
10402.417969
10477.270508
10515.638672
10451.280273
10510.240234
10479.350586
10483.586914
10410.419922
10375.406250
10484.913086
10437.347656
10472.240234
10482.038086
10420.036133
10468.552734
10455.025391
10420.796875
10461.687500
10479.958008
10466.708008
10516.442383
10417.181641
10436.159180
10467.518555
10418.123047
10522.119141
10453.328125
10375.948242
10419.534180
10407.372070
10462.036133
10461.970703
10400.851562
10437.873047
10385.553711
10376.032227
10436.192383
10416.391602
10422.430664
10541.425781
10500.482422
10442.948242
10458.451172
10426.632812
10457.645508
10390.867188
10416.854492
10409.256836
10392.891602
10399.864258
10431.372070
10431.305664
10413.663086
10462.571289
10490.504883
10464.301758
10460.899414
10481.784180
10433.145508
10480.619141
10466.449219
10443.958008
10487.849609
10452.950195
10479.879883
10335.477539
10426.276367
10432.090820
10437.828125
10468.336914
10455.073242
10449.333984
10433.764648
10395.903320
10349.061523
10416.870117
10365.453125
10425.564453
10456.417969
10409.776367
10394.374023
10330.505859
10375.204102
10358.444336
10311.637695
10416.874023
10407.277344
10390.555664
10489.478516
10412.453125
10353.252930
10357.163086
10361.195312
10346.335938
10374.171875
10396.988281
10433.601562
10463.020508
10415.354492
10468.634766
10451.897461
10416.485352
10434.404297
10381.831055
10414.818359
10392.742188
10406.018555
10442.483398
10465.645508
10420.926758
10416.666992
10437.222656
10421.151367
10353.201172
10413.024414
10410.000977
10412.120117
10469.845703
10470.226562
10441.558594
10499.537109
10467.807617
10386.770508
10431.104492
10400.379883
10400.721680
10452.011719
10486.902344
10483.977539
10421.428711
10521.790039
10464.602539
10417.676758
10487.536133
10470.013672
10419.732422
10462.870117
10409.903320
10490.649414
10456.492188
10500.671875
10486.648438
10379.111328
10381.470703
10394.654297
10431.512695
10389.583984
10470.472656
10487.035156
10449.630859
10493.034180
10447.016602
10374.547852
10392.086914
10376.641602
10351.048828
10424.960938
10319.476562
10316.635742
10437.540039
10460.129883
10402.915039
10436.798828
10414.294922
10451.841797
10432.457031
10407.901367
10329.903320
10417.892578
10320.576172
10389.651367
10416.722656
10407.334961
10405.078125
10444.614258
10403.556641
10408.132812
10456.650391
10444.759766
10423.527344
10416.821289
10391.411133
10404.699219
10469.105469
10442.316406
10479.996094
10432.603516
10430.169922
10410.898438
10332.346680
10419.142578
10418.007812
10440.435547
10471.674805
10455.016602
10454.023438
10437.075195
10455.697266
10479.377930
10455.453125
10531.832031
10534.549805
10508.530273
10437.329102
10396.432617
10352.829102
10404.939453
10436.187500
10408.652344
10433.271484
10406.812500
10380.297852
10483.595703
10445.078125
10404.680664
10482.529297
10523.398438
10500.173828
10496.306641
10472.840820
10439.840820
10335.106445
10387.414062
10371.136719
10370.209961
10335.065430
10434.100586
10488.923828
10466.970703
10482.319336
10502.804688
10472.569336
10422.339844
10468.833008
10465.117188
10436.983398
10462.374023
10467.544922
10443.305664
10431.302734
10402.376953
10479.879883
10443.812500
10442.345703
10379.504883
10366.853516
10322.389648
10408.742188
10392.550781
10369.840820
10460.673828
10404.252930
10410.114258
10478.875977
10481.581055
10419.518555
10370.340820
10357.240234
10410.220703
10376.077148
10451.320312
10483.571289
10458.960938
10534.802734
10583.132812
10400.568359
10407.632812
10350.213867
10306.590820
10376.111328
10411.083984
10476.241211
10474.363281
10559.540039
10504.343750
10383.504883
10427.334961
10364.791016
10388.942383
10354.918945
10473.867188
10509.202148
10459.257812
10506.505859
10510.180664
10465.976562
10445.639648
10433.152344
10480.696289
10417.728516
10424.866211
10473.700195
10369.658203
10455.273438
10389.123047
10424.861328
10451.505859
10404.476562
10429.319336
10406.951172
10368.424805
10404.959961
10431.275391
10392.260742
10452.264648
10448.231445
10437.057617
10480.043945
10485.476562
10438.155273
10458.850586
10412.463867
10473.517578
10485.036133
10447.277344
10468.970703
10492.638672
10458.207031
10491.046875
10481.503906
10456.437500
10487.983398
10563.170898
10479.917969
10487.143555
10440.913086
10387.632812
10440.150391
10425.366211
10391.171875
10434.398438
10439.887695
10459.273438
10501.055664
10456.399414
10481.141602
10439.447266
10489.480469
10480.062500
10367.709961
10398.648438
10485.176758
10434.916016
10473.078125
10466.618164
10405.926758
10383.706055
10444.584961
10392.666016
10318.785156
10445.497070
10485.578125
10459.302734
10466.325195
10515.071289
10515.675781
10480.548828
10517.288086
10465.426758
10409.136719
10412.163086
10355.565430
10402.217773
10387.114258
10334.333008
10389.558594
10402.587891
10422.509766
10478.744141
10530.174805
10447.772461
10448.679688
10436.150391
10418.804688
10381.551758
10400.968750
10402.833008
10354.624023
10370.157227
10410.416016
10375.034180
10442.942383
10477.674805
10369.006836
10397.950195
10458.040039
10450.726562
10531.182617
10621.926758
10592.124023
10553.145508
10480.897461
10421.451172
10331.541016
10370.311523
10395.874023
10397.069336
10412.402344
10426.296875
10472.330078
10504.726562
10470.009766
10450.021484
10335.815430
10341.517578
10346.787109
10442.724609
10396.324219
10456.375977
10532.458984
10450.324219
10509.705078
10435.897461
10462.147461
10447.567383
10475.717773
10411.281250
10441.597656
10404.249023
10375.656250
10379.527344
10386.166992
10438.180664
10534.453125
10454.742188
10416.416992
10515.570312
10482.210938
10518.380859
10537.973633
10475.750977
10384.735352
10439.428711
10423.972656
10434.804688
10493.685547
10489.215820
10565.942383
10535.527344
10491.549805
10501.263672
10466.046875
10450.542969
10431.191406
10456.033203
10479.047852
10464.659180
10427.731445
10382.729492
10364.365234
```
