## Supplementary material for "Functional connectivity across the human subcortical auditory system using an autoregressive matrix-Gaussian copula graphical model approach with partial correlations": Code: roi-02_mean_ts.txt

```
10315.310547
10268.039062
10242.229492
10210.533203
10196.305664
10196.948242
10154.698242
10127.449219
10145.545898
10126.526367
10107.801758
10130.829102
10147.021484
10148.731445
10150.568359
10144.654297
10134.539062
10128.095703
10143.952148
10135.118164
10143.888672
10152.445312
10133.942383
10173.710938
10160.597656
10155.443359
10161.377930
10145.844727
10122.148438
10141.327148
10134.874023
10128.795898
10128.007812
10124.236328
10150.786133
10170.420898
10170.238281
10177.375977
10193.015625
10158.973633
10139.499023
10137.880859
10094.187500
10101.495117
10114.884766
10110.184570
10134.479492
10120.123047
10098.382812
10109.850586
10086.202148
10095.286133
10106.113281
10089.895508
10103.450195
10103.592773
10103.591797
10104.129883
10069.894531
10059.207031
10089.868164
10067.531250
10097.124023
10112.435547
10105.374023
10127.583984
10083.446289
10096.893555
10102.453125
10077.754883
10087.865234
10122.279297
10088.857422
10105.800781
10087.212891
10080.846680
10109.168945
10079.193359
10079.565430
10075.869141
10070.263672
10113.090820
10132.161133
10094.004883
10108.231445
10082.791992
10085.817383
10104.492188
10085.533203
10104.848633
10118.135742
10103.431641
10092.139648
10096.399414
10107.810547
10122.141602
10105.017578
10080.253906
10116.312500
10107.304688
10109.526367
10114.950195
10087.732422
10095.947266
10066.827148
10079.799805
10091.173828
10067.796875
10070.382812
10075.806641
10058.496094
10068.816406
10081.460938
10077.338867
10093.041016
10128.122070
10102.180664
10103.604492
10092.072266
10074.948242
10096.784180
10073.270508
10072.962891
10094.061523
10079.228516
10085.405273
10099.118164
10084.826172
10095.695312
10096.230469
10099.274414
10096.621094
10071.599609
10065.712891
10064.530273
10067.739258
10067.652344
10099.791992
10119.112305
10118.030273
10094.183594
10072.939453
10081.537109
10066.930664
10068.589844
10079.490234
10059.772461
10087.646484
10103.380859
10102.526367
10082.831055
10067.903320
10059.159180
10068.912109
10038.166016
10030.828125
10030.071289
10012.159180
10052.959961
10071.643555
10079.087891
10090.083984
10069.923828
10062.833008
10053.816406
10046.688477
10055.459961
10071.146484
10082.000977
10054.000000
10040.240234
10046.875000
10055.772461
10050.859375
10064.814453
10065.800781
10083.457031
10089.639648
10100.021484
10073.411133
10096.604492
10079.780273
10094.300781
10081.017578
10059.635742
10047.547852
10049.291992
10047.400391
10058.733398
10056.304688
10060.960938
10059.187500
10052.504883
10060.128906
10081.114258
10065.508789
10065.186523
10066.936523
10074.270508
10080.768555
10096.689453
10102.718750
10093.423828
10070.333984
10072.254883
10084.672852
10073.535156
10066.322266
10069.416992
10067.334961
10049.402344
10050.505859
10050.091797
10047.906250
10058.086914
10092.924805
10098.956055
10084.808594
10065.514648
10068.020508
10066.736328
10058.435547
10055.993164
10065.729492
10057.370117
10072.854492
10091.885742
10054.611328
10065.499023
10057.409180
10057.748047
10047.474609
10055.016602
10064.075195
10045.717773
10034.904297
10045.436523
10056.508789
10073.736328
10070.948242
10080.037109
10061.069336
10055.327148
10047.901367
10033.261719
10037.011719
10048.706055
10070.917969
10053.417969
10055.277344
10072.208984
10085.030273
10081.009766
10073.183594
10070.568359
10068.825195
10070.789062
10055.021484
10065.473633
10054.760742
10043.998047
10052.623047
10064.756836
10026.044922
10019.163086
10077.786133
10087.707031
10101.086914
10110.287109
10078.982422
10045.128906
10061.113281
10038.000977
10050.957031
10071.803711
10077.579102
10057.696289
10065.745117
10058.102539
10034.969727
10060.820312
10075.944336
10094.568359
10086.777344
10056.027344
10040.924805
10040.254883
10043.461914
10051.084961
10064.064453
10078.183594
10082.728516
10044.587891
10045.407227
10035.897461
10019.091797
10031.852539
10042.353516
10054.655273
10050.592773
10039.890625
10059.863281
10045.690430
10018.031250
10003.547852
10011.640625
10015.265625
10030.502930
10046.946289
10075.860352
10073.590820
10055.578125
10045.947266
10028.429688
9998.139648
10014.000977
10028.841797
10045.045898
10056.793945
10078.269531
10075.245117
10031.155273
10015.397461
10019.737305
10029.750977
10034.143555
10020.997070
10024.417969
10018.114258
10016.453125
10042.470703
10051.944336
10066.618164
10054.454102
10048.545898
10032.883789
10007.502930
10038.863281
10041.597656
10013.333008
9982.002930
9987.678711
9989.917969
10002.228516
10001.547852
10014.185547
10014.647461
10022.984375
10009.235352
9984.721680
9970.963867
9995.441406
10004.226562
9980.347656
10005.624023
10020.490234
10011.074219
10006.551758
10011.840820
10023.598633
10032.500000
10015.836914
10049.873047
10080.053711
10038.234375
9987.534180
9987.236328
9983.132812
9990.662109
9988.603516
10009.727539
9985.110352
9986.425781
9986.182617
9991.566406
9991.551758
9996.031250
10016.095703
10039.265625
10024.135742
10039.826172
10022.923828
10027.820312
10015.542969
10014.189453
10032.564453
10007.515625
10022.666992
10020.456055
10023.658203
10019.851562
10021.597656
10018.189453
10027.548828
10024.401367
10033.473633
10041.793945
10068.322266
10060.959961
10057.180664
10046.732422
10032.721680
10016.843750
10014.946289
10027.271484
10029.408203
10063.367188
10058.337891
10070.114258
10073.173828
10066.265625
10068.501953
10041.295898
10027.724609
10029.223633
10031.242188
10031.865234
10052.258789
10042.942383
10058.710938
10077.289062
10044.442383
10027.313477
10017.118164
10037.133789
10044.951172
10043.401367
10053.145508
10043.372070
10019.598633
10022.272461
10002.553711
9994.020508
9985.862305
9999.046875
10020.739258
10030.626953
10031.715820
10053.278320
10054.487305
10043.291016
10054.450195
10057.379883
10030.675781
10031.404297
10026.911133
10028.943359
10036.165039
10056.918945
10064.883789
10053.525391
10043.111328
10044.063477
10049.509766
10024.480469
10022.301758
10034.152344
10021.700195
10006.717773
9999.333984
10012.640625
10017.501953
10007.322266
9995.264648
10010.394531
9992.569336
10016.268555
10031.071289
10027.463867
10049.071289
10046.587891
10015.587891
10026.298828
10024.660156
10045.218750
10039.403320
10031.718750
10012.867188
10014.126953
10013.642578
10025.603516
9992.497070
9990.946289
9987.245117
9990.462891
10010.453125
10002.948242
9980.060547
9991.209961
10003.452148
9995.079102
9975.293945
10006.916016
10018.091797
10016.308594
9991.510742
9964.117188
9972.008789
9956.953125
9979.856445
9986.603516
9988.806641
10009.537109
10011.337891
10010.903320
10049.208984
10023.178711
10008.113281
10018.190430
10009.206055
10033.901367
10036.910156
10039.393555
10035.248047
9998.328125
10016.806641
10008.879883
10032.240234
10046.644531
10055.600586
10032.304688
10034.514648
10011.134766
9993.124023
9985.797852
9971.823242
9984.497070
10029.786133
10049.570312
10040.460938
10000.205078
9969.369141
9960.708008
9936.756836
9953.323242
9985.220703
10000.631836
10008.182617
10005.329102
9971.878906
9958.979492
9959.496094
9962.755859
9982.792969
9984.542969
10021.539062
10040.764648
10048.585938
10040.850586
10035.794922
9988.249023
9984.632812
9972.190430
9968.385742
9966.886719
9986.013672
10011.302734
10014.078125
10024.819336
10017.819336
10017.434570
9995.813477
10009.875000
9992.314453
9977.168945
10001.429688
10015.500977
10031.183594
10028.471680
10051.323242
10043.295898
10021.363281
9978.061523
9981.688477
9993.835938
10006.958984
10032.371094
10056.339844
10070.917969
10100.623047
10098.990234
10092.887695
10103.679688
10068.993164
10063.114258
10031.757812
10036.448242
10046.624023
10046.938477
10051.288086
10045.226562
10024.326172
9985.305664
9984.715820
9988.357422
10002.197266
10009.715820
10029.471680
10041.026367
10049.878906
10021.597656
10000.066406
9988.979492
9958.712891
9972.442383
9979.737305
9965.303711
9952.856445
9954.984375
9991.574219
10027.874023
10052.394531
10037.684570
10011.956055
10007.940430
9974.292969
9952.879883
9952.734375
9944.365234
9935.509766
9973.253906
9978.012695
9991.489258
10006.568359
10006.199219
10011.502930
9992.945312
9956.924805
9971.160156
9967.214844
9969.384766
9990.994141
9976.885742
10001.021484
9998.427734
9979.789062
9975.125977
9953.133789
9928.955078
9956.071289
9969.833984
10008.084961
10030.584961
10043.621094
10048.985352
10058.841797
10058.808594
10067.957031
10068.416992
10058.428711
10071.955078
10074.949219
10048.709961
10009.997070
9974.943359
9986.564453
10000.208008
10004.095703
9987.066406
9974.063477
9981.883789
9998.131836
10049.065430
10050.369141
10045.956055
10060.713867
10068.959961
10060.171875
10057.773438
10015.475586
9993.088867
9980.567383
9986.695312
9982.200195
9973.529297
10005.078125
10046.206055
10062.263672
10085.763672
10097.669922
10081.434570
10062.333984
10057.304688
10039.036133
10059.919922
10053.890625
10047.723633
10049.626953
10022.031250
10023.089844
10029.891602
10026.102539
10004.945312
10005.724609
9981.092773
9944.819336
9961.264648
9958.218750
9970.578125
9986.074219
9977.664062
10002.115234
10028.776367
10035.280273
10045.866211
10014.446289
9999.318359
9976.530273
9977.576172
9989.539062
10037.973633
10061.000977
10064.993164
10069.421875
10048.625000
10006.286133
9986.984375
9978.400391
9972.747070
10005.409180
10021.148438
10052.637695
10079.950195
10049.026367
10034.104492
10017.821289
10000.171875
10012.750977
10010.662109
10009.901367
10042.786133
10054.909180
10051.109375
10043.581055
10070.017578
10020.760742
9990.553711
10017.213867
10000.458008
10004.447266
9994.547852
9957.901367
9944.208984
9956.964844
9973.509766
9969.967773
9975.395508
9968.729492
9984.356445
9988.240234
9965.162109
9975.460938
9987.328125
9987.136719
10007.791016
9994.770508
10007.602539
10001.765625
9987.295898
10007.613281
10001.488281
9980.482422
10017.483398
10024.391602
10005.664062
10038.793945
10025.667969
10020.321289
10043.166992
10032.521484
10025.932617
10067.213867
10080.602539
10045.170898
10037.283203
9999.470703
9996.566406
10000.699219
9979.865234
9986.619141
10008.205078
10021.341797
10040.970703
10040.196289
10032.179688
10008.398438
10002.542969
10001.896484
9972.250000
9944.750977
9966.837891
9998.135742
9987.356445
10002.395508
9966.124023
9922.903320
9917.369141
9923.527344
9919.893555
9938.982422
9971.910156
10006.546875
10018.310547
10033.441406
10028.254883
10042.965820
10022.261719
9977.586914
9964.413086
9966.226562
9944.943359
9951.621094
9943.715820
9930.754883
9928.600586
9927.758789
9949.446289
9986.617188
10025.694336
10021.037109
10020.956055
9977.085938
9963.458008
9964.390625
9941.671875
9933.048828
9930.261719
9918.463867
9944.016602
9962.974609
9961.388672
9963.631836
9972.401367
9935.251953
9958.569336
9981.774414
10002.611328
10054.983398
10077.724609
10041.921875
10021.163086
9981.206055
9935.999023
9935.780273
9943.085938
9950.312500
9973.235352
9975.313477
10009.651367
10041.834961
10007.943359
9980.165039
9924.995117
9914.951172
9919.300781
9962.714844
9986.913086
10015.765625
10035.783203
10048.029297
10043.442383
10013.286133
10002.419922
10019.817383
10018.226562
9994.916016
9973.771484
9977.620117
9956.113281
9953.320312
9934.284180
9954.391602
9997.734375
10025.990234
10016.041016
10027.414062
10044.124023
10056.350586
10060.639648
10042.679688
10007.852539
9991.997070
10007.073242
10032.973633
10043.146484
10054.182617
10065.760742
10066.170898
10063.913086
10067.734375
10056.354492
10056.970703
10040.722656
10028.204102
10039.958984
10026.580078
9982.646484
9962.409180
9943.695312
9929.555664
```
