## Supplementary material for "Functional connectivity across the human subcortical auditory system using an autoregressive matrix-Gaussian copula graphical model approach with partial correlations": Code: roi-03_mean_ts.txt

```
10709.495117
10540.907227
10494.239258
10516.524414
10463.686523
10551.189453
10472.831055
10433.334961
10484.408203
10477.483398
10376.725586
10431.758789
10478.385742
10428.069336
10487.640625
10486.420898
10418.272461
10481.121094
10510.271484
10455.777344
10448.417969
10532.050781
10491.225586
10528.629883
10575.629883
10452.924805
10497.801758
10479.808594
10397.202148
10472.250000
10442.047852
10470.477539
10463.913086
10408.829102
10468.773438
10504.395508
10484.471680
10524.542969
10519.098633
10468.729492
10464.328125
10464.610352
10400.262695
10404.771484
10482.549805
10381.801758
10483.955078
10424.041016
10398.826172
10442.296875
10437.739258
10421.064453
10391.857422
10380.013672
10451.820312
10471.324219
10411.719727
10449.589844
10393.069336
10379.908203
10404.314453
10422.333984
10391.146484
10409.378906
10349.438477
10414.550781
10387.618164
10396.601562
10426.891602
10321.328125
10406.086914
10447.962891
10381.037109
10403.875977
10429.534180
10379.235352
10434.432617
10387.712891
10390.331055
10383.558594
10306.719727
10448.158203
10412.821289
10339.812500
10409.233398
10322.782227
10320.069336
10423.737305
10345.758789
10382.555664
10449.016602
10386.693359
10410.511719
10393.873047
10401.632812
10452.208008
10369.680664
10399.012695
10443.267578
10387.594727
10404.984375
10404.271484
10309.460938
10381.322266
10370.270508
10289.250977
10378.559570
10317.263672
10294.626953
10390.598633
10305.783203
10384.694336
10427.205078
10338.280273
10421.140625
10420.579102
10363.950195
10433.069336
10415.449219
10387.170898
10439.609375
10375.791992
10353.263672
10377.582031
10352.738281
10368.190430
10442.474609
10338.402344
10419.520508
10420.904297
10381.732422
10367.824219
10337.318359
10349.186523
10403.472656
10322.037109
10363.170898
10418.399414
10396.598633
10441.425781
10398.938477
10311.564453
10368.883789
10315.750977
10333.469727
10346.513672
10343.811523
10326.772461
10377.185547
10329.295898
10366.320312
10332.078125
10296.786133
10328.315430
10279.117188
10293.604492
10279.357422
10322.662109
10339.963867
10355.497070
10344.679688
10433.926758
10302.058594
10289.760742
10337.754883
10317.373047
10303.165039
10338.732422
10321.626953
10331.423828
10334.165039
10335.082031
10323.865234
10301.591797
10297.709961
10354.755859
10316.444336
10354.790039
10415.809570
10308.199219
10388.763672
10331.142578
10402.305664
10416.248047
10321.482422
10298.358398
10322.121094
10326.950195
10305.707031
10347.003906
10319.305664
10347.272461
10296.654297
10284.984375
10348.375977
10333.759766
10317.501953
10311.754883
10260.976562
10339.895508
10346.170898
10328.542969
10373.314453
10361.645508
10298.086914
10393.640625
10346.748047
10299.983398
10340.132812
10309.752930
10300.645508
10308.196289
10278.462891
10321.797852
10330.882812
10327.458984
10340.167969
10280.330078
10241.088867
10300.179688
10268.610352
10296.000000
10242.536133
10294.300781
10310.334961
10277.517578
10365.514648
10347.086914
10271.879883
10284.528320
10209.188477
10272.851562
10331.389648
10281.244141
10283.508789
10265.795898
10241.825195
10304.094727
10309.732422
10271.652344
10322.632812
10295.921875
10301.584961
10244.803711
10230.114258
10286.149414
10264.547852
10213.056641
10262.146484
10263.700195
10262.791992
10334.752930
10312.488281
10318.062500
10306.148438
10266.479492
10302.530273
10310.092773
10300.393555
10285.303711
10269.696289
10250.203125
10325.982422
10229.260742
10266.264648
10367.423828
10389.107422
10340.527344
10317.959961
10292.995117
10240.196289
10266.395508
10239.941406
10235.219727
10304.375977
10282.178711
10263.059570
10246.699219
10267.902344
10199.697266
10290.564453
10326.219727
10327.242188
10360.860352
10263.808594
10193.148438
10225.979492
10219.564453
10276.078125
10251.089844
10315.379883
10338.068359
10266.703125
10289.585938
10256.524414
10219.592773
10260.290039
10218.534180
10222.651367
10235.722656
10179.822266
10229.374023
10229.129883
10151.959961
10196.046875
10236.110352
10180.983398
10282.979492
10242.002930
10289.515625
10275.709961
10207.527344
10225.754883
10213.806641
10151.046875
10167.126953
10152.672852
10244.515625
10278.331055
10299.417969
10293.137695
10237.455078
10221.634766
10226.190430
10205.095703
10263.530273
10209.493164
10225.185547
10161.563477
10167.417969
10250.991211
10239.934570
10288.674805
10265.808594
10224.676758
10233.459961
10154.907227
10185.947266
10246.305664
10177.197266
10127.472656
10168.406250
10086.725586
10126.373047
10117.335938
10132.884766
10219.924805
10205.424805
10175.371094
10183.928711
10100.315430
10169.036133
10165.287109
10142.195312
10190.086914
10212.245117
10189.635742
10193.924805
10153.884766
10190.074219
10212.828125
10150.745117
10201.703125
10263.248047
10232.052734
10113.666992
10119.485352
10147.770508
10092.350586
10171.237305
10206.617188
10129.154297
10167.001953
10183.845703
10141.522461
10145.296875
10151.972656
10137.491211
10182.505859
10215.892578
10183.082031
10195.303711
10179.368164
10152.783203
10161.522461
10163.849609
10164.020508
10200.948242
10147.154297
10154.697266
10214.387695
10144.157227
10206.265625
10209.813477
10191.659180
10205.350586
10196.515625
10165.405273
10265.500977
10249.365234
10215.700195
10250.460938
10173.393555
10186.374023
10179.427734
10170.684570
10257.834961
10256.274414
10242.009766
10276.025391
10202.755859
10219.468750
10193.507812
10159.921875
10191.005859
10157.313477
10167.472656
10224.032227
10165.424805
10196.139648
10258.065430
10170.783203
10182.745117
10142.757812
10136.767578
10186.381836
10146.876953
10192.760742
10158.339844
10144.079102
10148.924805
10136.036133
10108.604492
10151.558594
10134.229492
10172.586914
10177.626953
10135.326172
10180.034180
10194.248047
10187.310547
10205.036133
10255.638672
10122.194336
10133.792969
10115.794922
10076.193359
10182.278320
10198.775391
10143.599609
10171.799805
10122.102539
10183.753906
10253.218750
10169.748047
10177.499023
10249.757812
10157.707031
10178.232422
10136.670898
10139.645508
10172.142578
10167.080078
10119.780273
10166.031250
10099.492188
10111.151367
10144.235352
10169.545898
10216.239258
10138.865234
10156.328125
10137.432617
10118.841797
10189.379883
10203.303711
10168.198242
10181.359375
10144.537109
10109.993164
10220.245117
10137.722656
10159.803711
10110.322266
10077.174805
10133.405273
10126.498047
10105.526367
10151.700195
10172.064453
10157.375000
10173.877930
10155.525391
10113.746094
10150.468750
10100.363281
10063.024414
10135.666992
10107.064453
10136.103516
10174.873047
10108.714844
10143.086914
10164.752930
10129.454102
10137.625977
10110.643555
10129.049805
10141.438477
10098.438477
10139.989258
10149.049805
10146.094727
10139.629883
10116.745117
10088.277344
10130.725586
10130.076172
10135.122070
10109.624023
10123.287109
10162.572266
10136.975586
10065.031250
10066.800781
10040.629883
10055.616211
10141.091797
10163.975586
10077.079102
10086.937500
10035.637695
10059.611328
10014.783203
10012.771484
10105.064453
10098.435547
10120.935547
10123.654297
10068.376953
10080.805664
10099.629883
10029.677734
9998.483398
10067.572266
10087.966797
10097.688477
10105.975586
10119.184570
10176.579102
10127.819336
10085.539062
10099.314453
10071.639648
10090.399414
10152.535156
10077.028320
10119.848633
10165.484375
10117.131836
10155.591797
10091.288086
10065.741211
10105.620117
10065.395508
10058.982422
10103.283203
10037.638672
10102.712891
10109.529297
10113.911133
10112.129883
10074.839844
10054.750000
10074.857422
10115.570312
10091.552734
10162.090820
10161.810547
10148.206055
10112.207031
10109.948242
10178.624023
10097.365234
10100.367188
10119.416016
10098.457031
10090.258789
10095.210938
10118.461914
10089.911133
10099.176758
10062.623047
10087.077148
10057.477539
10071.256836
10084.735352
10082.095703
10120.118164
10135.930664
10093.635742
10100.715820
10098.367188
10034.664062
9967.517578
10052.559570
10033.007812
9999.119141
10033.538086
10080.758789
10064.398438
10129.970703
10151.216797
10055.286133
10122.758789
10123.345703
10044.150391
10023.360352
10019.395508
10034.461914
10068.100586
10124.323242
10060.202148
10160.657227
10092.283203
10128.685547
10117.940430
10080.747070
10046.802734
10113.697266
10094.992188
10083.517578
10069.126953
10109.326172
10070.885742
10089.494141
10033.789062
10043.131836
9984.782227
10016.193359
10103.289062
10050.298828
10152.240234
10146.209961
10083.212891
10145.599609
10133.348633
10106.985352
10152.682617
10168.143555
10162.525391
10147.767578
10215.511719
10037.828125
10018.116211
10043.706055
10008.195312
10068.679688
10068.155273
10033.527344
10100.628906
10012.432617
10065.770508
10069.050781
10080.239258
10117.841797
10146.605469
10195.416016
10206.926758
10129.486328
10077.394531
10047.859375
10017.927734
10007.154297
10039.494141
10019.058594
10039.663086
10110.452148
10067.699219
10088.430664
10059.322266
10083.027344
10095.140625
10049.862305
10048.170898
10088.643555
10123.321289
10114.218750
10146.545898
10069.977539
10034.220703
10102.459961
10073.206055
10098.959961
10061.299805
10008.751953
10022.591797
10015.513672
10025.236328
10053.309570
10053.437500
10026.654297
10100.139648
10114.041992
10100.767578
10075.930664
9988.600586
9981.835938
9997.975586
10009.693359
10030.329102
10087.125977
10089.266602
10073.207031
10131.118164
10060.113281
10035.155273
9948.391602
9969.108398
10042.700195
10076.194336
10073.584961
10109.540039
10119.994141
10066.184570
10045.300781
10052.748047
10012.968750
10049.097656
9986.037109
10037.603516
10051.382812
10074.660156
10081.504883
10088.540039
10094.617188
10120.921875
10184.346680
10182.542969
10101.586914
10094.787109
10006.758789
10012.852539
10021.024414
10024.440430
10052.289062
10036.569336
10000.764648
10028.556641
10014.180664
9955.892578
10011.326172
9996.747070
9998.179688
10076.998047
9996.348633
10018.797852
10043.533203
10002.413086
10018.424805
10076.516602
10022.109375
10080.084961
10091.880859
10042.248047
10090.019531
10070.972656
10014.565430
10018.547852
10019.780273
9994.260742
10112.375000
10097.624023
10020.231445
10002.949219
10013.950195
9993.324219
10007.357422
9961.657227
9930.290039
9986.124023
10029.415039
9975.879883
10081.722656
10009.417969
9990.082031
10024.350586
9959.920898
10036.875977
9982.203125
10000.665039
10003.379883
9998.449219
10046.958008
10055.556641
9950.208008
9931.424805
9936.471680
9890.402344
9885.565430
9991.853516
9985.724609
9974.920898
10027.067383
9988.582031
10050.076172
10062.715820
10010.408203
9978.705078
9987.607422
9940.483398
9918.926758
10006.651367
9932.505859
9858.986328
9889.932617
9890.046875
9943.660156
10025.251953
10024.094727
10071.543945
10004.224609
9962.412109
9954.087891
9978.266602
9909.787109
9962.098633
9902.883789
9869.396484
9966.299805
9951.219727
9907.836914
9983.372070
9911.545898
9940.854492
9959.699219
9949.031250
10060.139648
10116.084961
10079.586914
10069.382812
10024.076172
9920.463867
9890.620117
9910.637695
9848.082031
9867.623047
9927.148438
9948.317383
10018.052734
10012.898438
9935.122070
9906.366211
9929.461914
9820.957031
9869.002930
9924.680664
9924.065430
9925.339844
10038.367188
9960.198242
9921.829102
9933.946289
9833.040039
9910.257812
9960.197266
9873.345703
9893.921875
9930.908203
9908.983398
9921.668945
9860.049805
9922.676758
9991.977539
9937.212891
9960.981445
9967.205078
9970.907227
10079.965820
10044.544922
9985.882812
9949.342773
9943.213867
9943.939453
9938.812500
9971.359375
9937.637695
10005.769531
9964.561523
9916.067383
9993.064453
9916.667969
9887.452148
9932.228516
9966.179688
9988.056641
9994.546875
9936.245117
9870.953125
9885.661133
```
