## Supplementary material for "Functional connectivity across the human subcortical auditory system using an autoregressive matrix-Gaussian copula graphical model approach with partial correlations": Code: roi-04_mean_ts.txt

```
7951.886230
8108.093750
8264.112305
7965.915527
8077.444336
8085.438477
8061.572266
8198.326172
8176.994141
7931.263184
7996.610840
7877.643555
8008.674805
8198.095703
8096.357422
8182.926270
8211.022461
8030.901367
7876.684570
8206.805664
8015.602539
8117.123047
7967.189941
7929.232910
8042.971191
8033.641113
8353.185547
8000.093262
8230.482422
8288.125000
7799.107422
7926.316895
8398.346680
7859.526855
8056.977051
7959.525391
7833.350586
7995.153320
7898.480957
7995.028320
8202.850586
8127.024414
8229.568359
7926.436035
7957.440430
8272.410156
8007.981445
7744.990234
8052.922852
8041.299805
7776.360840
7979.314941
7904.851074
7999.008789
7958.736328
7786.122070
7910.664062
8119.930664
7973.989258
8083.142578
7998.413086
7799.598145
7989.006836
7897.584961
7857.328125
8223.387695
7838.984375
7973.403320
7828.700195
7940.481934
8084.471191
7924.711914
7898.319336
7934.991211
7858.189453
7818.863770
8105.606934
8170.807617
8017.386719
8094.775879
8209.381836
8144.569336
7979.285156
8014.367676
8024.730469
8025.653809
8135.008789
7988.868164
8041.109375
7865.092285
8015.693359
8156.310547
8015.948242
7853.928711
7857.449219
7927.257812
7902.791992
7790.515625
8184.498047
7909.057617
7829.451172
7937.429199
7781.749512
7915.916016
7785.040527
7905.660645
8101.781738
7755.857422
7949.265137
8062.338867
7865.223633
8025.384766
7997.875977
7888.809570
7787.361328
8112.339355
8108.816406
8247.296875
7850.539062
8093.118164
8119.266113
8017.122559
7807.868164
7978.440430
8056.113281
8040.573242
8002.796875
7675.247070
7893.294922
7991.567871
7882.733398
7991.596191
7867.167969
8038.764648
7910.743164
7892.086914
7822.434082
8083.080566
7925.088867
8020.747070
7802.277344
7832.500000
8073.962891
7792.636719
7940.908203
8065.461914
7968.566406
7890.019531
7945.466797
8162.218750
8044.176270
7788.780273
7875.317383
7974.103027
8036.472656
8089.479492
8225.439453
7804.750977
7947.533203
7974.197266
8155.253906
8107.333984
8106.239258
7805.766602
8069.443359
7804.822266
7918.197266
8251.681641
7914.844238
8145.156738
7832.850586
7618.389648
8037.687988
7783.527344
8013.150391
8085.923828
7894.689453
7868.052246
7765.710449
8285.541016
7766.276367
8018.750977
8149.865234
8092.849609
7806.533691
7940.304688
7801.517578
8124.527344
7887.428223
8074.730957
7806.206055
8090.623535
7833.005859
7807.275391
7911.375977
7850.198730
7998.073730
8068.712891
7792.801758
7996.012695
8011.666992
7949.398438
8106.785156
7749.493164
8061.801270
8220.445312
7892.613281
8118.958496
8023.781250
7903.252930
7899.698242
8061.943359
8104.477539
7970.969238
7826.315918
7943.735352
7841.771484
8021.517578
8032.679688
7839.719727
7712.348633
8015.700195
7917.304199
8211.408203
7819.544922
7950.642578
7875.010742
8085.136230
7961.056152
8023.714355
7704.336914
8094.761719
8116.414062
8101.376953
7878.150391
7946.865234
8202.905273
7973.583008
7826.077148
8073.794922
8236.791016
7955.069336
7992.078125
8131.794434
7930.285645
8102.716797
7841.373535
8088.461426
8238.310547
7827.125000
7974.709961
7963.222168
8226.283203
8114.302246
7982.892578
7884.353516
8019.729980
7992.670898
8067.128906
8055.595703
7837.818359
7886.086914
7825.894531
7829.044922
8376.568359
8061.571777
8069.100586
7980.108398
8099.416992
8161.025879
8134.310547
7755.269531
8037.967773
8001.827637
8149.883789
8122.032227
7909.278809
8119.049316
8128.365234
7965.997070
8210.384766
7731.253906
7995.139648
8003.866699
8242.065430
8068.827148
7911.345703
7811.827148
8146.264648
8084.310059
7975.624512
8189.924316
7987.277832
8149.345703
8073.683105
7905.400391
8154.295410
8026.084961
8076.881836
8331.011719
7936.132812
8097.481445
8038.682617
8066.067383
7974.557617
7938.529297
8015.250000
8225.118164
8291.019531
8085.783691
8212.742188
8132.939941
8012.224609
7949.085938
7963.628906
8042.655273
8163.066406
8200.299805
8003.078125
7982.701660
8311.042969
8055.157227
8276.733398
8092.420410
7889.272461
8265.876953
7815.026855
8227.414062
8249.677734
7939.952148
8172.623047
7955.108398
8213.221680
7910.140625
8054.309082
8144.521484
7725.419922
7947.238281
8217.779297
7992.740234
7763.628906
8185.537109
8322.375000
8360.608398
7898.979492
7807.232422
8136.687500
8060.000000
7864.552734
8065.175293
7825.321289
8008.159180
8006.833008
8007.308594
8003.740234
7985.732910
8016.634766
8067.293945
8020.212891
8058.917969
8082.224609
7865.186523
8230.703125
8113.937012
7987.942383
8153.080078
7753.343262
7824.446289
7961.139648
8387.722656
8216.437500
7956.298828
8251.576172
8081.206055
8048.270508
8143.889160
8004.490234
8057.172852
8236.763672
7899.810547
7943.694824
8109.698242
7883.156250
8154.795898
8258.822266
7857.987305
7991.270508
8178.012695
8041.441895
8103.069336
8178.410156
7866.118164
7805.665527
8156.644043
8056.820312
8015.772461
7976.934082
8370.099609
8083.728516
8027.666992
7930.744629
8036.777832
7969.543945
8046.377930
8122.917969
8128.379883
8293.535156
8325.467773
7959.970703
8270.995117
8037.096680
7937.194336
7930.672363
7754.354492
8221.082031
7972.924316
7864.435547
8176.917969
7748.208496
8217.357422
8082.837891
7801.573242
7874.323242
8163.882812
8026.931641
8096.239258
8019.041992
8043.951172
8177.516602
8070.208008
8139.296875
7861.493164
8093.150391
8197.613281
7817.416504
8319.476562
8275.716797
8084.968750
8283.828125
7979.565430
7727.656250
7953.976562
8129.334961
8051.648438
7869.438477
8054.461426
7900.425781
8001.794434
8045.010742
8158.905762
8144.570312
7935.024414
7880.458984
8072.778320
8164.677734
7708.829590
7967.769531
7962.069336
8129.337891
7954.845703
7886.887207
8121.576172
7908.655273
7915.662109
8149.248047
7990.438965
8161.936523
7961.406250
7986.365234
8153.708008
8030.344727
8027.830078
8135.683594
7893.219727
8060.769531
8115.549805
8037.965820
8105.425781
8055.609863
7839.106445
8270.386719
7879.257324
7953.547363
8221.110352
7725.213867
7813.558594
8042.183105
7832.745117
7913.021973
8057.754395
8046.048828
8102.444336
8051.168945
7931.268555
8174.901855
7964.599121
8107.088379
8316.310547
7841.356445
7905.958008
8281.160156
7880.014648
8024.274902
8301.493164
8187.701172
8301.244141
7721.340820
7969.699707
8209.844727
7984.673828
8179.080078
8053.920898
8106.636719
8055.918945
8025.404785
8016.567871
8107.357422
7836.436035
8228.289062
8109.661133
8091.148926
8029.637695
8025.666016
7938.196289
8143.880859
7952.393555
8068.476562
7964.702637
7992.830078
8141.031250
8054.559570
8156.373047
7993.867188
7920.800781
7916.132812
8140.083008
8060.933105
7956.399414
8327.428711
8078.079590
8108.637695
8094.205566
7975.838379
8005.050781
7857.856445
8044.548828
8265.564453
7858.814453
7975.046875
8291.238281
7840.453613
8082.502930
8278.498047
7917.628906
7885.187500
8025.715820
8160.164062
8127.304688
7890.816895
7983.962891
8044.734863
8076.234375
8045.677246
7952.324219
7761.909180
7907.653320
7858.225586
8080.264160
8212.121094
7959.895508
8082.618164
7923.212402
8020.331055
8204.793945
8162.947266
7958.109375
8239.388672
8119.839844
8222.156250
7919.958496
7885.377930
7892.582031
8179.972656
8001.366211
8186.472656
8094.606445
7902.392578
8154.766113
8277.728516
7847.892578
8250.546875
7919.204102
7989.616699
8184.228027
7872.762207
8081.248047
8126.884277
7918.596680
7971.184570
8412.359375
8068.983398
8071.231934
8237.135742
7991.056641
8091.324707
8257.736328
7743.529297
8070.153809
8007.288086
7886.763672
8096.879883
7857.673828
8199.654297
7853.763184
7837.047852
8071.762695
8106.381836
8263.599609
7938.831055
7876.211426
8040.430176
8181.068359
7835.283203
8292.150391
8221.633789
8090.395020
8235.843750
7899.103027
7883.322266
8096.171875
7972.019043
7859.503906
8085.214844
8201.962891
8198.711914
7811.334961
7831.916016
8204.999023
7846.172852
7870.277344
8266.420898
7980.396484
8048.849609
8287.601562
8116.814453
8068.055664
8064.889648
7971.381348
8034.893555
8083.865234
7830.370605
7858.989258
8139.644043
7964.789062
7970.441406
8065.471680
7891.112305
8124.707031
8043.830078
8012.005371
8116.838867
8055.349609
7916.258301
8340.414062
7924.988281
8232.707031
8009.892578
7881.859375
8103.246094
8039.845703
7951.968750
7910.461914
8087.661133
8087.182129
7927.031738
8188.934570
7879.522461
8286.707031
7917.545898
8116.430176
8219.134766
7934.022949
8116.834961
7829.881348
7995.399902
7928.121094
7881.578125
8040.947754
8061.701172
7969.121094
8025.088867
7880.231445
8190.278320
8056.644531
8061.670410
7778.559570
8136.787598
8176.865234
8102.398438
8040.182617
8029.382812
8096.400391
7898.214844
7838.673828
7892.442383
7795.234863
8024.347656
8096.184570
7729.732422
7949.960938
8200.022461
8160.977539
7926.821289
8162.395508
8012.925781
7761.239258
8005.394043
8249.120117
7752.848633
8261.944336
7956.967773
7565.125977
8086.999512
8015.914062
8190.758789
7985.878906
7803.094727
7804.340820
7775.705078
8050.481445
8104.216309
7957.038574
8053.549805
7914.738770
8036.830078
7712.711914
8127.980469
7869.467773
8053.848633
8069.974609
8253.828125
7716.211914
7952.440430
8146.769531
8094.555664
7904.655273
8240.503906
7998.937500
8049.416992
8111.373535
7896.607422
8155.694336
7929.941406
7897.972656
8263.845703
7863.172852
7867.190430
8118.803223
7858.566406
7898.255859
7989.333008
7907.458008
7805.999023
8094.855957
7670.082520
7942.022461
8089.216797
7713.691406
7822.603516
8196.338867
7948.295410
7993.459961
8176.153320
8012.670898
8035.348633
8385.535156
7953.403320
8152.938477
8130.083008
7925.478516
8263.948242
8071.051758
7870.916016
8094.940430
7941.984375
8031.086914
7765.741211
7840.489258
8087.189941
7820.387207
7977.031250
7984.849609
8022.492188
8134.931152
8138.916992
7877.977051
7944.453125
8113.985352
7959.921875
8021.883789
7992.888672
7994.127441
7709.899414
8368.107422
7836.432617
7898.431641
8122.290039
7897.070801
7849.348633
8035.154297
8131.372070
7892.416992
8132.268555
7994.712891
8170.388672
7922.191406
7946.469727
8044.672852
7962.140625
8094.071777
8253.287109
7991.986328
8087.634766
8093.319824
8174.188477
7876.649414
8011.624512
8110.704102
7816.348633
8406.669922
7857.504883
8176.429688
8000.782227
8022.386719
8015.395508
8069.176758
7773.983398
7948.799316
8289.855469
8133.971191
8267.380859
8018.480469
7915.357422
8126.417480
8175.758789
7745.433594
8014.638672
8020.926758
8173.463867
8034.888672
7756.891113
7928.183594
8184.954590
8008.299805
8003.309570
8039.126953
7923.766602
7731.678223
7981.924805
8114.875488
8139.568848
8030.348633
7985.708008
7918.902344
8024.509766
7843.466797
7907.549805
8154.411133
7873.837891
8170.692871
8143.825195
7916.870117
8069.275391
8154.572266
7881.094727
8166.807617
8226.626953
7994.811035
8050.444336
8176.125000
8046.572266
8155.310547
7884.299805
7906.170898
8116.125977
7743.661133
7908.531250
8273.838867
8037.096680
8152.606934
7878.531250
7979.491211
8019.764648
8132.904297
7900.494629
8205.113281
8091.436035
8046.480957
8414.036133
7866.439453
```
