## Supplementary material for "Functional connectivity across the human subcortical auditory system using an autoregressive matrix-Gaussian copula graphical model approach with partial correlations": Code: roi-05_mean_ts.txt

```
9035.246094
8683.835938
8904.965820
8746.069336
9087.140625
9083.218750
8898.981445
8904.651367
8950.968750
8623.585938
9024.826172
9019.265625
8849.429688
8929.869141
8806.153320
9011.222656
9205.810547
9003.368164
8894.521484
8733.739258
9003.162109
8623.912109
8988.267578
9035.024414
8985.632812
8677.772461
8707.638672
8910.877930
8825.932617
8911.971680
8976.332031
9077.829102
8643.750977
8769.271484
8896.617188
8835.170898
8809.319336
8926.886719
8825.251953
8841.432617
8954.701172
8818.830078
8717.838867
8800.738281
8811.050781
8917.609375
9073.667969
8951.221680
9003.623047
9037.695312
9364.733398
8855.724609
8892.003906
8840.571289
9119.943359
8931.302734
8797.601562
8874.650391
8847.366211
9201.988281
8860.799805
8888.135742
8868.860352
8758.985352
9175.677734
8634.954102
8990.924805
9052.958008
8921.672852
8897.678711
8971.844727
8885.413086
8984.849609
8894.518555
8895.272461
8794.671875
8841.203125
8788.476562
8839.619141
8768.035156
8694.252930
9048.160156
8763.349609
9213.506836
8916.443359
9274.346680
8804.533203
8842.661133
8820.738281
8842.507812
8981.845703
8930.366211
8863.900391
9103.664062
9046.484375
8968.659180
8908.759766
9267.080078
8826.700195
8912.893555
8748.571289
9035.171875
8918.550781
9000.162109
8978.187500
8771.019531
8695.018555
8885.038086
8965.774414
8724.751953
9103.523438
8905.788086
8768.484375
9035.870117
8859.374023
8875.277344
8929.088867
8957.040039
8888.275391
9060.257812
9104.867188
9004.738281
8907.742188
8777.548828
8796.152344
8926.491211
8692.200195
8931.952148
8902.794922
8746.991211
8996.191406
8964.377930
8873.135742
8628.944336
8860.768555
8848.952148
9203.567383
9311.060547
8868.568359
9092.786133
8756.944336
8999.780273
8773.472656
8980.581055
8764.017578
9074.827148
8779.893555
9029.959961
8855.442383
9099.182617
9001.494141
8916.550781
9065.197266
8733.943359
8797.607422
8909.153320
8805.192383
9228.089844
8735.920898
8845.049805
9005.409180
8586.480469
9047.770508
9042.260742
8698.550781
8955.782227
8850.068359
8754.533203
9302.670898
9074.721680
8935.423828
8985.429688
8825.652344
8751.707031
8703.185547
8964.017578
9024.589844
8928.145508
8830.753906
8834.737305
9108.968750
8895.505859
9136.853516
8886.632812
9104.169922
8829.046875
8915.547852
8872.784180
8939.028320
9093.481445
8936.848633
9078.785156
8846.839844
8736.441406
8995.618164
8785.620117
8771.234375
8828.754883
8765.341797
8974.628906
8910.576172
8874.333008
8980.429688
8850.946289
8848.894531
8945.041992
8855.100586
8855.892578
8924.522461
8910.913086
8782.987305
8767.896484
8896.498047
9002.239258
8843.119141
8718.152344
8875.899414
8777.601562
8754.287109
8744.510742
9106.542969
9206.405273
8890.941406
8758.252930
9090.888672
9048.317383
8788.661133
8921.337891
8838.543945
8872.819336
8893.147461
8858.779297
8737.150391
8615.454102
8989.015625
8833.852539
8895.895508
8907.942383
8935.239258
8854.744141
9057.467773
8891.938477
8635.871094
8875.116211
9036.610352
9051.267578
8928.396484
9001.736328
9053.362305
8693.638672
8759.182617
9059.862305
8995.283203
8910.925781
8933.932617
8688.769531
8613.268555
8766.413086
8962.724609
8699.319336
9074.341797
9319.704102
9220.244141
8997.692383
8661.711914
9106.551758
9151.066406
8854.362305
8723.277344
8797.565430
8783.760742
8994.391602
8867.296875
8859.048828
8896.082031
8809.011719
8840.287109
8869.709961
8871.411133
8919.333008
9012.467773
8968.550781
9042.451172
8802.952148
9017.786133
8891.895508
8842.548828
8640.601562
9011.857422
8638.779297
8801.346680
8785.164062
9004.275391
9027.954102
9015.584961
9082.973633
8776.522461
8665.284180
8985.694336
8403.054688
8970.598633
8891.100586
8761.472656
9366.996094
8997.549805
8650.308594
9095.341797
9017.544922
8906.283203
8785.125977
9006.925781
9275.217773
8868.605469
9090.250977
9013.572266
8959.669922
8974.349609
8936.246094
8839.901367
8903.961914
8873.570312
8877.117188
9002.588867
8796.026367
8929.156250
8615.905273
8942.204102
8923.218750
9177.396484
9167.670898
9077.045898
9075.860352
9068.043945
8881.795898
9121.117188
8740.481445
9092.840820
8985.004883
8848.675781
8836.366211
8908.711914
8743.608398
8976.343750
9120.686523
9101.731445
8966.988281
9055.497070
9032.276367
8922.083984
8960.633789
9007.343750
9033.390625
8815.073242
9038.978516
9146.998047
8980.144531
9208.357422
9121.263672
8896.655273
9151.938477
8962.411133
8956.018555
9060.227539
9122.967773
8893.538086
9002.064453
8740.698242
8949.057617
9062.561523
9126.596680
8900.219727
9092.205078
9039.009766
8744.833984
8875.728516
9027.574219
9007.882812
8826.339844
9331.048828
8666.107422
9123.924805
8965.854492
8896.338867
9174.764648
9307.208008
8951.229492
8898.126953
9108.760742
9114.713867
9126.309570
9006.228516
8889.928711
8870.198242
8945.452148
9086.013672
9193.392578
8858.927734
9294.237305
9041.102539
9200.730469
8999.964844
9038.808594
8754.213867
9161.569336
8948.320312
9011.607422
9093.439453
8987.028320
9200.123047
8943.210938
8736.571289
9065.893555
9071.679688
9077.090820
9180.143555
8803.409180
9223.765625
8924.220703
9026.942383
9056.691406
9099.093750
9150.273438
8968.860352
9041.403320
8933.709961
9017.620117
9090.985352
8796.726562
9209.847656
9028.454102
9037.490234
8991.897461
9000.251953
8979.685547
9139.813477
9127.807617
9076.560547
8996.507812
9171.822266
9100.983398
9282.129883
8995.691406
9232.005859
9102.977539
9005.980469
8808.376953
9017.818359
9086.996094
9107.789062
9164.246094
9238.031250
9414.100586
9029.793945
8885.273438
9055.613281
9069.916992
9091.060547
9056.354492
8875.648438
9134.337891
8970.716797
9021.834961
9126.534180
9018.541992
9249.598633
8888.325195
9126.525391
8931.915039
9177.833008
9094.792969
8999.670898
8950.093750
9215.940430
9134.401367
9169.793945
9105.574219
8821.482422
9287.808594
9037.032227
8987.630859
9263.820312
8890.829102
9112.604492
8936.525391
8901.839844
9070.920898
8923.239258
8795.039062
8823.651367
8900.967773
9244.409180
9098.862305
9295.430664
8980.750977
8985.599609
8984.934570
9040.551758
9044.128906
8702.134766
9030.607422
8855.266602
8905.597656
9251.434570
9093.474609
8790.221680
9026.424805
9156.672852
8929.968750
8915.005859
9204.588867
9271.176758
8818.092773
8856.774414
9071.799805
8784.237305
8906.773438
8824.452148
8889.178711
8889.677734
9147.918945
8951.629883
9119.749023
8962.887695
9079.907227
9125.656250
8743.289062
9011.901367
8575.019531
8855.588867
8920.150391
8993.232422
8770.223633
8990.313477
8918.083984
8916.094727
8860.060547
8895.416992
8844.987305
9184.541016
8981.328125
8947.471680
8874.997070
9129.518555
8965.489258
8925.544922
8927.440430
9067.110352
9034.149414
8962.711914
8995.325195
9118.848633
9141.896484
8956.079102
8861.101562
8593.144531
8743.658203
9004.875000
8860.929688
9104.862305
8966.724609
9249.211914
8728.433594
8954.633789
9068.646484
8940.209961
8895.664062
8962.270508
8777.117188
9274.765625
8721.778320
9341.150391
8900.469727
8850.067383
8844.017578
8862.806641
8806.827148
8995.256836
9178.477539
8678.930664
8923.861328
8933.557617
8723.658203
8735.633789
8928.965820
8848.236328
8821.157227
8792.061523
8991.278320
9041.819336
8629.371094
8790.983398
8921.718750
8929.694336
9033.625977
8821.820312
8963.415039
9003.625000
8709.725586
8962.116211
9066.567383
8988.090820
8854.534180
8801.227539
8762.773438
8842.565430
9369.879883
8799.855469
8954.635742
8855.032227
8933.317383
9168.833008
8919.695312
8772.607422
8947.797852
9076.219727
8881.160156
9031.756836
9055.105469
9018.917969
8743.474609
9306.651367
8630.013672
8677.793945
9133.812500
8662.554688
9110.988281
8762.436523
8860.356445
8935.059570
8770.457031
8838.411133
8883.236328
9038.419922
8547.564453
9015.463867
8996.583984
9056.689453
8895.875000
9071.037109
8679.799805
8749.490234
8983.139648
9119.045898
8720.691406
8896.815430
8892.459961
8702.658203
8976.680664
8833.719727
8752.200195
8864.011719
9031.744141
8697.104492
8741.807617
8979.074219
8916.203125
9308.247070
9130.173828
8858.605469
8985.570312
9006.731445
8967.742188
8934.990234
8854.835938
8815.785156
8914.029297
8857.100586
8937.623047
9133.917969
8882.439453
8715.248047
8796.750977
9051.170898
8904.038086
8932.147461
8841.488281
9191.835938
9007.353516
8873.154297
9156.794922
8666.437500
8918.700195
8902.304688
8971.222656
8955.033203
8817.416992
8994.484375
8730.815430
8958.734375
8844.533203
9145.365234
8809.001953
8754.391602
9197.520508
8933.554688
8619.423828
9107.595703
9085.846680
8844.845703
8816.906250
8699.586914
9131.864258
9085.061523
8894.639648
8890.298828
8696.386719
8978.900391
8836.776367
8792.298828
8893.890625
9124.178711
8912.351562
8952.772461
8799.035156
8810.666992
9119.220703
8990.115234
8973.770508
8967.271484
8808.559570
8831.407227
8837.055664
8942.550781
8896.793945
9072.439453
8879.030273
8946.134766
8727.231445
8852.089844
8875.728516
9205.599609
8765.949219
8816.815430
9222.159180
8841.495117
9179.824219
8597.625000
9119.264648
9117.019531
8956.258789
9127.686523
8684.277344
8962.037109
8741.934570
8721.765625
8747.245117
8802.947266
8774.570312
8820.584961
8953.217773
8545.433594
9254.563477
8985.054688
8566.516602
8919.995117
8654.592773
8677.247070
8937.708008
8914.364258
8857.031250
8884.343750
8526.107422
9066.832031
8912.867188
8599.440430
9068.933594
8676.098633
8792.314453
9169.042969
8823.039062
8669.691406
8758.917969
8946.421875
8951.684570
8747.119141
8843.884766
8788.844727
9074.062500
8621.793945
8819.456055
8777.489258
8857.062500
8760.104492
8839.317383
8739.804688
8706.707031
8893.880859
8957.848633
9038.055664
8751.700195
8952.909180
8514.500000
9007.563477
9041.159180
8679.141602
8841.932617
9019.152344
8735.520508
9022.479492
9043.580078
8705.969727
8931.138672
8607.359375
8741.840820
9043.090820
8671.698242
8895.935547
8815.914062
8865.703125
8572.469727
8856.191406
8950.773438
8668.118164
9068.825195
9018.735352
8927.520508
8841.713867
8974.077148
8860.934570
8868.374023
9049.668945
8819.400391
8951.065430
9038.893555
8890.066406
8859.672852
8876.410156
8656.706055
9005.137695
8625.339844
9030.454102
8896.041016
8973.747070
8873.355469
8955.453125
8708.863281
8914.376953
8592.235352
8715.887695
8902.740234
8885.878906
8818.090820
8699.185547
8929.242188
8880.227539
9038.094727
9014.117188
8781.166992
8961.144531
8702.383789
8616.025391
8683.557617
9069.400391
8977.029297
8812.254883
8956.963867
8889.349609
8939.754883
8842.097656
8854.869141
8770.816406
8855.533203
8924.242188
8613.515625
8973.428711
8766.843750
8859.497070
8930.312500
8835.863281
9213.604492
8884.691406
9115.273438
8912.614258
9202.127930
8796.204102
8848.394531
8815.755859
8508.757812
8904.319336
8828.864258
8835.386719
8937.984375
8800.358398
8947.053711
8888.271484
8692.715820
9048.633789
9037.727539
8998.479492
8898.915039
8915.350586
9002.395508
8796.284180
8671.761719
8806.312500
9045.283203
8909.385742
8702.094727
9039.591797
8807.033203
```
