## Supplementary material for "Functional connectivity across the human subcortical auditory system using an autoregressive matrix-Gaussian copula graphical model approach with partial correlations": Code: roi-06_mean_ts.txt

```
8946.203125
8925.433594
8721.548828
8859.327148
8811.763672
8945.917969
8717.527344
8952.239258
8914.273438
8696.207031
8692.375977
8738.382812
8736.288086
8577.023438
8521.681641
8826.189453
8929.925781
8888.892578
8819.855469
8760.481445
8523.708984
8972.528320
8795.688477
8571.658203
8744.003906
8908.126953
8720.673828
8578.971680
8729.159180
8988.180664
8610.511719
8644.571289
8579.229492
8579.368164
8670.316406
8688.794922
8575.943359
8855.789062
8846.233398
8658.041992
8659.493164
8765.215820
8861.752930
8875.566406
8536.226562
8611.230469
8665.118164
8708.816406
8635.089844
8727.000000
8793.805664
8796.527344
8620.106445
8931.173828
8846.230469
8809.356445
8737.361328
8892.371094
8655.518555
8744.641602
8856.790039
8704.907227
8631.847656
8655.825195
8790.568359
8757.957031
8423.242188
8621.671875
8650.246094
8386.625000
8669.654297
8726.000977
8561.629883
8705.902344
8386.837891
8657.655273
8610.782227
8646.910156
8722.924805
8792.056641
8539.196289
8643.000000
8807.138672
8499.410156
8734.672852
8497.733398
8702.621094
8646.847656
8730.131836
8677.475586
8725.632812
8436.906250
8795.760742
8443.909180
8523.752930
8685.050781
8725.631836
8571.256836
8640.936523
8653.836914
8714.882812
8699.201172
8740.726562
8494.941406
8539.631836
8688.224609
8772.194336
8655.684570
8681.113281
8760.576172
8757.739258
8539.350586
8790.050781
8499.841797
8615.313477
8898.045898
8498.936523
8608.244141
8463.511719
8686.782227
8587.363281
8449.856445
8436.097656
8515.871094
8297.452148
8721.378906
8666.662109
8462.399414
8614.197266
8578.996094
8633.296875
8923.279297
8382.920898
8626.640625
8727.794922
8614.079102
8764.535156
8646.014648
8540.990234
8742.802734
8331.819336
8651.564453
8798.410156
8612.689453
8640.391602
8541.125000
8428.801758
8699.718750
8582.284180
8463.160156
8572.428711
8709.040039
8329.960938
8685.242188
8569.278320
8737.998047
8476.396484
8504.208984
8652.429688
8581.741211
8839.004883
8706.840820
8557.279297
8585.830078
8645.537109
8505.283203
8771.828125
8605.886719
8308.281250
8515.887695
8495.637695
8691.492188
8642.110352
8592.734375
8592.150391
8670.243164
8631.999023
8561.026367
8457.697266
8591.628906
8711.197266
8368.948242
8417.318359
8703.327148
8525.082031
8632.470703
8596.251953
8477.920898
8549.766602
8716.540039
8441.675781
8665.520508
8693.284180
8509.207031
8625.857422
8350.836914
8559.679688
8775.908203
8577.403320
8420.538086
8526.102539
8544.015625
8762.676758
8515.853516
8460.343750
8770.971680
8492.539062
8611.294922
8706.164062
8677.769531
8524.382812
8463.913086
8734.349609
8792.060547
8405.989258
8775.306641
8497.004883
8315.710938
8763.499023
8731.346680
8230.813477
8562.375977
8635.814453
8729.580078
8583.913086
8759.170898
8888.807617
8769.462891
8363.141602
8567.790039
8521.903320
8849.034180
8787.370117
8586.143555
8720.123047
8712.826172
8658.020508
8809.311523
8584.421875
8631.545898
8961.854492
8712.174805
8780.095703
8936.384766
8935.435547
8688.732422
8737.582031
8833.466797
8870.651367
8580.969727
8599.237305
8761.698242
8406.985352
8700.270508
8784.253906
8741.646484
8759.600586
8570.339844
8827.909180
8653.977539
8429.937500
8593.854492
8620.283203
8508.328125
8396.081055
8599.710938
8718.125000
8568.829102
8833.566406
8456.794922
8478.260742
8766.765625
8477.443359
8732.094727
8694.726562
8497.159180
8589.071289
8459.501953
8515.022461
8718.645508
8744.287109
8410.933594
8511.839844
8672.435547
8529.728516
8840.504883
8533.775391
8836.970703
8656.623047
8716.567383
8467.578125
8815.269531
8513.400391
8713.183594
8756.547852
8601.345703
8559.042969
8597.169922
8428.519531
8774.306641
8692.197266
8743.037109
8644.083008
8487.009766
8553.575195
8487.428711
8419.054688
8478.017578
8793.986328
8448.798828
8739.574219
8738.321289
8530.943359
8585.261719
8558.373047
8733.976562
8355.134766
8586.108398
8785.599609
8782.369141
8810.134766
8496.266602
8431.639648
8832.899414
8538.565430
8705.013672
8498.064453
8354.410156
8623.660156
8365.923828
8710.652344
8532.227539
8756.087891
8644.617188
8684.303711
8691.857422
8667.617188
8538.597656
8831.221680
8616.791016
8520.191406
8691.314453
8695.429688
8406.430664
8661.377930
8610.509766
8900.461914
8697.464844
8397.864258
8732.860352
8491.980469
8635.072266
8697.925781
8592.641602
8687.953125
8751.931641
8577.166992
8995.841797
8879.484375
8369.708008
8660.091797
8517.371094
8317.217773
8858.639648
8569.050781
8581.423828
8445.547852
8447.997070
8492.463867
8528.421875
8581.622070
8334.027344
8474.129883
8710.660156
8444.613281
8762.850586
8710.706055
8372.995117
8569.230469
8525.298828
8804.142578
8693.410156
8814.554688
8802.141602
8794.432617
8663.316406
8565.630859
8591.638672
8568.407227
8632.543945
8677.152344
8641.961914
8607.992188
8511.919922
8716.569336
8565.241211
8578.769531
8764.340820
8956.150391
8404.174805
8727.347656
8405.208008
8216.407227
8502.773438
8495.065430
8414.415039
8565.480469
8628.386719
8518.234375
8759.290039
8841.943359
8475.771484
8612.838867
8746.524414
8646.962891
8924.782227
8685.177734
8604.873047
8541.397461
8718.590820
8534.708008
8609.594727
8527.817383
8583.107422
8493.416992
8648.122070
8515.371094
8754.600586
8570.299805
8556.756836
8713.593750
8410.738281
8476.066406
8692.962891
8704.050781
8723.251953
8606.302734
8575.759766
8556.500000
8502.650391
8782.171875
8888.961914
8815.628906
8796.055664
8503.531250
8725.873047
8713.203125
8507.426758
8341.250977
8651.589844
8617.344727
8509.370117
8580.317383
8631.030273
8561.550781
8528.707031
8563.773438
8519.701172
8567.650391
8460.591797
8564.765625
8665.903320
8268.331055
8715.873047
8636.299805
8505.674805
8507.616211
8324.984375
8350.536133
8546.324219
8569.690430
8657.648438
8660.292969
8704.317383
8845.912109
8776.768555
8473.591797
8562.944336
8768.983398
8352.579102
8753.796875
8567.218750
8556.195312
8755.956055
8540.488281
8581.010742
8627.448242
8696.057617
8613.003906
8585.483398
8378.749023
8761.357422
8346.945312
8721.204102
8686.670898
8375.289062
8658.190430
8641.615234
8457.406250
8519.766602
8532.990234
8508.850586
8544.490234
8519.372070
8592.311523
8491.681641
8505.138672
8699.249023
8749.808594
8549.626953
8502.413086
8590.881836
8762.903320
8560.993164
8760.804688
8577.138672
8680.767578
8616.837891
8614.697266
8697.548828
8696.633789
8727.878906
8245.094727
8418.205078
8522.394531
8513.379883
8600.659180
8758.595703
8531.800781
8746.333984
8543.868164
8603.420898
8655.766602
8613.947266
8604.240234
8349.468750
8496.141602
8514.860352
8748.155273
8923.935547
8682.142578
8665.500977
8601.561523
8678.873047
8515.349609
8603.236328
8471.062500
8720.553711
8558.426758
8747.013672
8581.368164
8600.668945
8424.681641
8467.235352
8322.031250
8470.712891
8334.952148
8421.231445
8690.106445
8484.242188
8644.785156
8381.909180
8589.688477
8565.191406
8490.030273
8778.191406
8498.795898
8489.375000
8737.498047
8489.901367
8568.417969
8641.282227
8688.486328
8464.861328
8725.568359
8342.631836
8499.763672
8508.414062
8278.533203
8530.413086
8527.245117
8403.218750
8822.121094
8680.541016
8651.518555
8661.260742
8454.115234
8571.634766
8803.324219
8498.390625
8711.678711
8620.880859
8349.523438
8555.556641
8635.545898
8592.181641
8912.658203
8491.112305
8594.902344
8647.404297
8569.863281
8491.812500
8583.736328
8627.543945
8431.375977
8701.960938
8566.249023
8337.086914
8536.100586
8483.956055
8569.525391
8609.253906
8683.411133
8687.261719
8580.272461
8830.381836
8527.673828
8662.840820
8597.593750
8772.771484
8552.994141
8517.526367
8612.800781
8609.041992
8608.061523
8575.572266
8709.218750
8398.349609
8791.047852
8545.722656
8615.316406
8754.636719
8583.789062
8481.381836
8556.657227
8644.134766
8443.000977
8714.977539
8458.102539
8717.350586
8911.793945
8546.267578
8317.022461
8775.160156
8668.187500
8816.308594
8643.351562
8697.733398
8445.065430
8611.696289
8345.488281
8812.390625
8630.048828
8574.765625
8528.811523
8675.584961
8379.815430
8657.786133
8505.833984
8589.658203
8568.670898
8719.488281
8443.390625
8439.360352
8697.800781
8570.085938
8492.448242
8644.985352
8672.669922
8521.866211
8581.390625
8817.094727
8550.226562
8652.131836
8649.794922
8703.416016
8595.393555
8754.538086
8621.000000
8513.780273
8609.067383
8652.774414
8593.232422
8316.136719
8436.266602
8501.888672
8366.554688
8695.240234
8586.712891
8604.911133
8742.397461
8568.968750
8612.172852
8725.316406
8788.186523
8741.580078
8601.270508
8666.797852
8640.032227
8590.076172
8622.832031
8621.166992
8786.298828
8469.420898
8582.535156
8674.595703
8498.097656
8639.042969
8558.766602
8638.424805
8592.883789
8308.235352
8520.909180
8696.358398
8889.106445
8449.432617
8783.160156
8412.515625
8559.353516
8584.378906
8662.548828
8623.563477
8483.042969
8729.177734
8630.637695
8896.618164
8477.045898
8545.029297
8764.664062
8604.172852
8299.412109
8636.458984
8544.130859
8300.151367
8427.561523
8480.800781
8589.797852
8438.146484
8686.191406
8483.417969
8706.092773
8249.301758
8582.204102
8703.947266
8679.472656
8691.335938
8496.087891
8584.951172
8326.637695
8527.560547
8493.692383
8650.919922
8680.722656
8683.529297
8411.012695
8702.304688
8731.985352
8501.842773
8424.552734
8602.708008
8816.348633
8408.021484
8435.912109
8798.848633
8627.932617
8425.704102
8748.820312
8692.801758
8703.650391
8718.736328
8750.536133
8478.533203
8827.159180
8659.519531
8645.469727
8664.779297
8679.921875
8605.868164
8623.354492
8695.282227
8861.973633
8630.189453
8604.091797
8677.063477
8632.028320
8697.972656
8540.839844
8502.632812
8556.154297
8698.205078
8729.595703
8831.942383
8614.448242
8447.304688
8880.524414
8594.808594
8597.852539
8776.294922
8751.738281
8676.668945
8625.661133
8576.361328
8662.302734
8578.209961
8537.677734
8743.911133
8434.371094
8351.741211
8672.826172
8655.302734
8774.118164
8669.325195
8744.774414
8659.890625
8809.826172
8529.070312
8496.511719
8790.071289
8735.220703
8727.812500
8810.215820
8918.411133
8544.580078
8757.317383
8612.443359
8895.803711
8696.552734
8755.232422
8785.691406
8826.007812
8596.711914
8582.467773
8838.315430
8681.835938
8568.018555
8810.256836
8724.519531
8560.796875
8910.964844
8762.879883
8848.650391
8831.538086
8851.417969
8971.195312
8824.575195
8738.019531
8582.433594
8765.698242
8591.709961
8823.686523
8819.257812
8528.707031
8675.734375
8742.305664
8763.840820
8833.506836
8469.166992
8646.185547
8814.688477
8419.479492
8804.006836
8705.666016
8796.594727
8929.548828
8755.563477
8564.600586
8586.895508
8739.435547
8598.525391
8755.065430
8892.978516
8762.390625
8777.452148
8547.237305
8917.341797
8638.224609
8529.677734
8880.497070
8796.404297
8639.145508
8795.999023
8673.695312
8696.701172
8782.186523
8812.425781
8608.260742
8817.401367
8968.930664
8864.363281
8998.171875
8777.634766
8664.985352
8897.802734
8822.277344
8602.977539
8871.717773
8975.239258
8568.037109
8848.604492
8868.974609
```
