## Supplementary material for "Functional connectivity across the human subcortical auditory system using an autoregressive matrix-Gaussian copula graphical model approach with partial correlations": Code: roi-07_mean_ts.txt

```
9425.721680
9602.734375
9299.718750
9442.919922
9349.421875
9362.753906
9731.686523
9602.593750
9374.702148
9558.816406
9302.928711
9494.736328
9576.134766
9364.192383
9474.206055
9488.941406
9462.511719
9541.540039
9862.547852
9482.876953
9259.336914
9484.790039
9537.305664
9432.691406
9592.663086
9449.295898
9322.746094
9443.421875
9460.899414
9629.585938
9555.226562
9474.058594
9569.415039
9469.292969
9471.555664
9575.957031
9659.591797
9355.670898
9585.847656
9392.480469
9609.115234
9479.631836
9414.568359
9422.137695
9495.066406
9492.968750
9462.920898
9471.126953
9313.621094
9359.502930
9466.511719
9290.227539
9406.193359
9458.864258
9497.975586
9523.262695
9549.149414
9595.905273
9597.402344
9340.761719
9476.397461
9614.650391
9546.745117
9501.513672
9366.974609
9312.883789
9428.661133
9359.170898
9383.322266
9346.285156
9359.499023
9491.913086
9491.394531
9315.905273
9228.985352
9297.265625
9464.409180
9444.630859
9399.854492
9453.815430
9490.343750
9521.781250
9336.103516
9590.507812
9551.483398
9268.303711
9496.592773
9474.588867
9495.975586
9338.367188
9660.440430
9497.738281
9580.823242
9406.344727
9456.750977
9496.511719
9448.118164
9500.663086
9600.050781
9326.312500
9384.890625
9442.282227
9424.066406
9303.998047
9442.866211
9296.241211
9281.063477
9338.690430
9466.659180
9467.988281
9589.218750
9489.263672
9273.657227
9292.652344
9433.443359
9697.952148
9358.530273
9388.414062
9460.289062
9372.407227
9509.822266
9458.569336
9371.547852
9492.331055
9511.827148
9429.305664
9530.744141
9346.290039
9435.441406
9587.019531
9372.496094
9533.898438
9537.351562
9445.216797
9485.610352
9331.452148
9443.560547
9460.358398
9311.761719
9524.672852
9422.476562
9392.711914
9562.208984
9681.329102
9410.860352
9373.979492
9312.775391
9487.199219
9501.711914
9493.294922
9336.838867
9416.923828
9642.319336
9450.165039
9436.087891
9356.116211
9401.194336
9484.001953
9451.356445
9548.547852
9202.365234
9431.651367
9421.352539
9540.782227
9454.589844
9285.180664
9342.347656
9530.211914
9326.790039
9350.094727
9512.009766
9309.893555
9152.490234
9194.612305
9436.523438
9477.024414
9355.503906
9458.909180
9561.116211
9259.131836
9407.699219
9402.433594
9336.942383
9358.047852
9456.725586
9447.468750
9462.424805
9353.840820
9391.870117
9530.873047
9435.880859
9414.355469
9418.867188
9538.628906
9485.219727
9393.003906
9285.866211
9441.595703
9430.342773
9354.601562
9494.089844
9275.988281
9451.693359
9423.014648
9401.782227
9342.467773
9336.278320
9567.005859
9434.936523
9460.827148
9265.352539
9433.673828
9470.991211
9504.847656
9701.682617
9217.764648
9537.422852
9420.174805
9485.005859
9497.175781
9625.778320
9558.516602
9369.967773
9458.761719
9593.251953
9543.263672
9387.656250
9348.209961
9493.495117
9443.530273
9429.423828
9233.819336
9405.223633
9425.514648
9555.355469
9397.866211
9341.188477
9418.852539
9421.818359
9374.930664
9489.353516
9413.126953
9366.204102
9269.360352
9473.228516
9469.751953
9506.433594
9362.057617
9331.637695
9349.825195
9360.863281
9481.257812
9314.154297
9634.374023
9409.805664
9341.172852
9437.918945
9362.421875
9398.409180
9420.324219
9499.461914
9448.370117
9555.509766
9515.632812
9021.498047
9486.500977
9623.061523
9552.820312
9582.583984
9586.969727
9349.550781
9411.783203
9317.140625
9267.928711
9480.550781
9183.427734
9500.209961
9535.946289
9357.520508
9487.269531
9471.589844
9339.578125
9284.172852
9322.417969
9524.363281
9334.680664
9368.888672
9355.688477
9447.246094
9283.766602
9512.466797
9289.433594
9464.524414
9454.864258
9417.321289
9332.807617
9394.569336
9421.011719
9337.537109
9484.818359
9371.670898
9399.719727
9411.682617
9387.111328
9441.604492
9329.681641
9436.297852
9494.130859
9412.771484
9405.411133
9451.250977
9318.086914
9407.719727
9498.920898
9432.920898
9303.322266
9415.844727
9309.919922
9419.953125
9415.242188
9300.650391
9452.174805
9525.476562
9453.538086
9237.874023
9459.428711
9356.411133
9342.559570
9612.454102
9523.609375
9329.018555
9405.573242
9502.637695
9444.099609
9283.201172
9399.232422
9565.863281
9394.945312
9387.007812
9290.886719
9354.783203
9335.569336
9438.820312
9510.819336
9433.742188
9414.219727
9380.020508
9436.204102
9331.368164
9464.820312
9333.461914
9470.470703
9285.422852
9180.616211
9338.398438
9393.920898
9350.678711
9395.360352
9362.985352
9209.231445
9572.768555
9484.183594
9372.725586
9304.333984
9465.196289
9444.158203
9292.412109
9381.416992
9391.173828
9283.743164
9327.790039
9276.337891
9323.125977
9714.618164
9257.209961
9424.988281
9298.609375
9450.366211
9448.909180
9444.472656
9713.168945
9561.113281
9423.613281
9293.485352
9302.334961
9315.008789
9334.497070
9343.340820
9392.808594
9538.649414
9472.462891
9332.345703
9454.125000
9558.245117
9366.453125
9376.164062
9505.894531
9477.283203
9367.485352
9431.508789
9568.471680
9434.833984
9484.116211
9409.444336
9404.683594
9523.318359
9393.872070
9311.714844
9456.534180
9411.722656
9448.194336
9565.246094
9191.774414
9461.377930
9516.243164
9355.004883
9459.662109
9401.489258
9447.125000
9508.081055
9458.902344
9262.365234
9537.537109
9523.742188
9429.753906
9351.200195
9407.015625
9401.691406
9364.093750
9262.458984
9339.868164
9605.478516
9471.277344
9597.141602
9575.737305
9395.316406
9335.811523
9380.545898
9255.709961
9451.015625
9321.197266
9456.508789
9338.749023
9289.354492
9306.280273
9481.061523
9452.250977
9357.537109
9559.157227
9471.524414
9381.721680
9498.163086
9318.909180
9346.295898
9334.184570
9607.108398
9621.686523
9462.540039
9534.019531
9413.139648
9238.157227
9443.847656
9472.383789
9434.171875
9593.301758
9271.878906
9343.276367
9511.830078
9490.087891
9435.676758
9373.909180
9614.250000
9602.458984
9326.749023
9347.303711
9403.792969
9297.996094
9647.032227
9336.499023
9362.653320
9335.475586
9227.664062
9509.327148
9275.945312
9432.417969
9283.249023
9474.696289
9481.500977
9434.915039
9412.189453
9461.916016
9320.569336
9575.147461
9279.662109
9427.277344
9286.468750
9291.583008
9433.506836
9449.706055
9556.180664
9402.396484
9294.816406
9218.375000
9544.861328
9350.884766
9400.347656
9304.297852
9436.808594
9356.314453
9200.375977
9358.410156
9506.552734
9412.525391
9270.402344
9343.087891
9261.818359
9420.026367
9246.968750
9406.641602
9289.279297
9373.168945
9412.673828
9201.604492
9377.394531
9316.844727
9161.472656
9181.346680
9296.288086
9334.923828
9475.572266
9206.712891
9302.199219
9403.348633
9373.527344
9352.741211
9450.785156
9239.654297
9275.211914
9281.035156
9480.787109
9377.230469
9462.659180
9201.907227
9181.261719
9208.881836
9379.977539
9319.216797
9295.943359
9166.852539
9366.199219
9405.830078
9446.756836
9347.534180
9296.334961
9350.187500
9333.249023
9364.722656
9331.745117
9482.191406
9285.644531
9407.400391
9341.714844
9272.916992
9576.836914
9388.926758
9322.128906
9412.820312
9253.897461
9367.655273
9349.679688
9322.780273
9466.026367
9368.264648
9141.899414
9362.388672
9217.974609
9453.934570
9421.621094
9249.373047
9176.068359
9376.609375
9430.045898
9470.885742
9302.256836
9269.678711
9343.323242
9403.618164
9151.000977
9323.508789
9305.788086
9458.568359
9277.079102
9298.180664
9446.235352
9343.434570
9334.010742
9320.117188
9408.509766
9388.201172
9322.188477
9342.786133
9401.391602
9404.578125
9150.323242
9368.497070
9452.666992
9459.875977
9210.741211
9264.441406
9469.877930
9251.778320
9298.288086
9242.816406
9279.845703
9245.399414
9473.342773
9378.204102
9117.660156
9410.329102
9173.625000
9434.545898
9303.073242
9212.744141
9454.566406
9518.349609
9225.964844
9375.702148
9370.157227
9158.249023
9386.735352
9309.674805
9209.818359
9198.220703
9411.103516
9207.957031
9251.516602
9285.885742
9270.768555
9351.030273
9385.606445
9421.506836
9245.205078
9384.954102
9349.053711
9306.608398
9214.311523
9434.396484
9234.634766
9204.081055
9224.357422
9341.032227
9438.923828
9421.917969
9412.022461
9373.259766
9418.657227
9186.817383
9293.467773
9265.111328
9345.923828
9439.499023
9353.502930
9275.526367
9333.941406
9255.402344
9330.478516
9339.017578
9257.308594
9391.782227
9252.250000
9330.547852
9377.516602
9324.836914
9254.305664
9271.178711
9305.112305
9342.760742
9257.691406
9230.646484
9274.375977
9230.813477
9256.266602
9523.337891
9307.982422
9379.831055
9246.212891
9202.063477
9235.032227
9286.597656
9449.397461
9270.632812
9255.869141
9395.586914
9395.625977
9281.308594
9111.575195
9397.067383
9335.000977
9256.460938
9174.321289
9341.829102
9375.343750
9139.681641
9434.568359
9271.819336
9433.292969
9356.816406
9374.058594
9292.181641
9282.922852
9254.187500
9313.738281
9222.133789
9166.873047
9173.019531
9229.988281
9423.122070
9197.603516
9130.060547
9232.586914
9147.866211
9411.709961
9309.617188
9359.785156
9490.517578
9413.454102
9377.178711
9188.157227
9130.461914
9357.770508
9347.291992
9307.027344
9350.178711
9317.763672
9347.714844
9433.481445
9157.844727
9488.064453
9581.704102
9474.430664
9466.926758
9360.124023
9247.491211
9288.454102
9443.227539
9338.139648
9321.211914
9278.308594
9238.362305
9138.471680
9319.733398
9110.631836
9334.154297
9167.217773
9255.638672
9217.738281
9276.599609
9310.730469
9307.651367
9152.154297
9393.535156
9292.419922
9339.480469
9385.118164
9231.500977
9314.134766
9543.665039
9256.499023
9075.560547
9330.785156
9369.920898
9113.826172
9261.016602
9352.352539
9219.943359
9444.562500
9516.668945
9304.746094
9165.189453
9387.833008
9361.800781
9459.553711
9342.821289
9397.162109
9257.684570
9167.781250
9298.084961
9279.987305
9448.059570
9415.809570
9234.567383
9377.160156
9313.228516
9103.124023
9321.985352
9499.321289
9361.280273
9367.058594
9191.633789
9300.500977
9511.449219
9249.780273
9251.137695
9317.021484
9304.037109
9242.369141
9525.446289
9566.047852
9469.653320
9379.993164
9538.931641
9394.653320
9550.051758
9266.360352
9299.313477
9399.639648
9401.411133
9170.433594
9431.386719
9120.635742
9311.305664
9430.670898
9550.970703
9306.030273
9208.709961
9359.836914
9363.873047
9248.144531
9289.327148
9651.739258
9492.733398
9447.057617
9444.595703
9394.530273
9414.973633
9323.953125
9406.244141
9307.915039
9379.257812
9585.769531
9650.041016
9344.439453
9449.262695
9261.540039
9340.740234
9292.811523
9317.834961
9123.583984
9260.637695
9232.244141
9339.933594
9412.649414
9405.631836
9393.164062
9297.647461
9298.772461
9409.788086
9250.721680
9383.264648
9285.800781
9227.815430
9301.583008
9236.387695
9330.992188
9304.224609
9355.086914
9328.808594
9364.065430
9359.295898
9236.208008
9386.246094
9461.390625
9258.446289
9357.780273
9589.951172
9451.905273
9494.230469
9395.141602
9411.296875
9348.544922
9472.828125
9388.583008
9365.306641
9426.791992
9488.976562
9468.320312
9326.290039
9308.867188
9322.099609
9194.728516
9130.348633
9321.863281
9508.045898
9366.737305
9400.137695
9386.188477
9467.877930
9282.383789
9379.243164
9148.808594
```
