## Supplementary material for "Functional connectivity across the human subcortical auditory system using an autoregressive matrix-Gaussian copula graphical model approach with partial correlations": Code: roi-08_mean_ts.txt

```
11797.230469
11943.339844
11742.422852
11753.166016
11806.343750
11642.982422
11656.726562
11737.014648
11679.694336
11678.587891
11824.513672
11680.044922
11536.539062
11739.205078
11718.554688
11537.250977
11730.330078
11685.580078
11643.860352
11799.735352
11547.854492
11568.447266
11755.812500
11652.637695
11695.920898
11726.221680
11687.627930
11631.827148
11742.333984
11592.212891
11583.971680
11675.683594
11706.239258
11756.475586
11680.684570
11577.394531
11566.541016
11654.758789
11522.351562
11693.821289
11719.636719
11533.564453
11591.496094
11642.113281
11644.718750
11751.825195
11534.552734
11603.707031
11639.058594
11493.471680
11611.785156
11622.962891
11544.172852
11707.199219
11590.461914
11630.032227
11618.358398
11578.156250
11631.731445
11543.228516
11559.867188
11613.087891
11662.459961
11436.314453
11737.047852
11448.019531
11648.412109
11709.280273
11519.594727
11630.148438
11482.334961
11543.351562
11569.236328
11536.774414
11425.681641
11591.256836
11478.130859
11718.498047
11502.542969
11507.978516
11593.460938
11558.711914
11550.884766
11658.297852
11552.899414
11499.191406
11555.635742
11569.904297
11634.887695
11576.155273
11555.448242
11595.208008
11542.636719
11434.452148
11749.111328
11602.886719
11573.162109
11463.878906
11566.914062
11371.065430
11566.532227
11436.952148
11527.258789
11577.603516
11519.860352
11619.827148
11453.784180
11547.387695
11520.423828
11285.608398
11450.813477
11485.633789
11425.465820
11581.900391
11522.649414
11428.556641
11483.024414
11468.645508
11371.793945
11521.947266
11488.475586
11481.873047
11550.673828
11431.617188
11444.895508
11479.087891
11503.220703
11509.878906
11491.271484
11548.757812
11584.709961
11469.760742
11489.556641
11637.243164
11503.231445
11522.694336
11314.299805
11415.450195
11624.208984
11347.596680
11490.527344
11517.168945
11516.360352
11519.398438
11557.774414
11438.972656
11533.069336
11356.910156
11390.287109
11606.558594
11481.480469
11550.893555
11584.547852
11438.603516
11391.137695
11493.624023
11406.150391
11495.049805
11443.725586
11409.212891
11584.753906
11441.126953
11389.885742
11445.628906
11388.772461
11366.743164
11437.855469
11435.399414
11504.522461
11506.938477
11561.329102
11639.284180
11315.621094
11488.751953
11492.621094
11363.939453
11489.648438
11408.540039
11397.167969
11401.931641
11401.679688
11343.408203
11561.718750
11373.166016
11292.237305
11382.842773
11470.089844
11483.976562
11409.355469
11436.486328
11454.729492
11343.663086
11412.989258
11502.003906
11375.267578
11445.991211
11514.507812
11371.564453
11565.082031
11375.465820
11471.529297
11472.533203
11435.752930
11301.791016
11530.586914
11401.064453
11452.472656
11433.210938
11385.077148
11498.119141
11395.950195
11312.785156
11455.279297
11427.808594
11495.476562
11457.959961
11362.666992
11487.412109
11443.207031
11414.268555
11492.997070
11449.166992
11304.771484
11553.044922
11438.542969
11634.618164
11333.683594
11291.750000
11521.693359
11353.357422
11424.638672
11485.382812
11459.066406
11427.439453
11329.603516
11350.778320
11602.039062
11466.053711
11378.962891
11516.289062
11398.821289
11432.583984
11563.994141
11342.459961
11498.102539
11357.326172
11469.280273
11399.422852
11370.353516
11422.599609
11613.847656
11384.624023
11339.194336
11484.689453
11407.335938
11488.903320
11539.472656
11382.066406
11544.761719
11478.527344
11449.623047
11475.132812
11488.693359
11365.748047
11551.820312
11613.512695
11321.582031
11510.791016
11388.850586
11251.641602
11484.722656
11226.100586
11325.435547
11364.939453
11373.714844
11163.929688
11356.655273
11395.006836
11308.571289
11431.844727
11500.253906
11335.183594
11542.541016
11337.873047
11424.951172
11404.993164
11428.052734
11293.066406
11407.943359
11377.750977
11523.436523
11406.923828
11441.263672
11433.450195
11281.474609
11440.059570
11414.980469
11263.096680
11570.490234
11325.739258
11363.912109
11413.250000
11373.891602
11513.490234
11437.031250
11316.150391
11534.837891
11410.458984
11443.560547
11455.999023
11317.112305
11392.367188
11483.887695
11449.712891
11297.408203
11375.967773
11431.822266
11430.501953
11358.535156
11637.744141
11400.341797
11407.750000
11449.377930
11399.299805
11497.083008
11367.383789
11460.264648
11469.698242
11292.085938
11482.993164
11355.783203
11539.527344
11490.216797
11308.324219
11547.365234
11419.164062
11358.339844
11448.493164
11362.355469
11289.190430
11422.853516
11474.688477
11332.297852
11474.858398
11411.625000
11528.983398
11354.839844
11343.834961
11523.853516
11320.771484
11362.976562
11542.583008
11326.925781
11358.600586
11554.055664
11279.220703
11590.475586
11443.232422
11378.934570
11388.227539
11390.142578
11172.931641
11556.983398
11461.355469
11428.415039
11460.031250
11427.159180
11355.565430
11439.530273
11394.331055
11308.559570
11470.960938
11369.814453
11394.923828
11464.489258
11465.353516
11222.422852
11464.402344
11394.244141
11284.926758
11468.936523
11335.249023
11336.654297
11382.324219
11428.636719
11317.700195
11420.256836
11395.096680
11342.414062
11446.077148
11356.426758
11380.365234
11456.257812
11443.750977
11351.134766
11402.337891
11352.573242
11434.488281
11310.090820
11367.830078
11472.356445
11373.117188
11374.590820
11384.096680
11235.755859
11388.031250
11393.429688
11358.361328
11398.672852
11391.494141
11294.446289
11445.314453
11276.437500
11425.372070
11414.929688
11280.564453
11455.511719
11407.801758
11373.525391
11497.302734
11175.991211
11339.045898
11383.868164
11347.583984
11429.250000
11224.980469
11525.387695
11466.350586
11346.736328
11479.787109
11349.918945
11438.736328
11344.606445
11385.689453
11368.690430
11386.782227
11353.051758
11312.540039
11510.243164
11217.543945
11339.794922
11399.160156
11293.753906
11415.742188
11412.210938
11417.876953
11366.709961
11363.304688
11390.122070
11414.100586
11374.625000
11308.457031
11473.967773
11364.843750
11364.783203
11424.433594
11323.840820
11370.998047
11322.825195
11252.499023
11370.687500
11513.572266
11304.068359
11433.313477
11323.101562
11347.075195
11469.947266
11454.267578
11496.481445
11435.424805
11405.342773
11448.375000
11460.091797
11251.316406
11411.020508
11346.105469
11480.532227
11410.354492
11335.560547
11571.185547
11371.903320
11361.534180
11479.565430
11298.188477
11425.922852
11390.545898
11205.902344
11289.128906
11392.902344
11245.605469
11326.064453
11301.891602
11238.395508
11510.313477
11343.467773
11154.269531
11403.146484
11320.178711
11349.547852
11408.843750
11272.571289
11380.281250
11445.320312
11227.125000
11497.631836
11366.965820
11444.478516
11453.001953
11250.166992
11518.977539
11426.802734
11220.377930
11532.116211
11404.712891
11327.971680
11380.755859
11341.972656
11530.774414
11496.541016
11243.970703
11433.322266
11466.424805
11246.325195
11463.579102
11326.708984
11439.152344
11409.760742
11382.889648
11523.547852
11312.259766
11391.535156
11454.686523
11436.451172
11236.388672
11369.924805
11290.373047
11462.474609
11370.021484
11241.169922
11489.759766
11279.530273
11215.628906
11372.593750
11409.086914
11245.456055
11473.162109
11426.492188
11326.840820
11418.508789
11329.352539
11357.280273
11431.531250
11367.137695
11378.927734
11305.795898
11378.180664
11387.248047
11294.349609
11422.041992
11338.068359
11251.647461
11404.419922
11357.837891
11266.743164
11396.292969
11332.885742
11296.000000
11487.909180
11346.975586
11332.943359
11605.595703
11444.240234
11249.615234
11564.827148
11322.076172
11291.604492
11446.698242
11250.801758
11433.095703
11367.907227
11322.288086
11387.618164
11399.071289
11304.931641
11473.025391
11356.900391
11483.130859
11399.452148
11391.092773
11436.322266
11480.819336
11266.998047
11468.366211
11421.355469
11218.486328
11389.034180
11310.021484
11274.481445
11446.610352
11273.023438
11336.539062
11581.934570
11215.865234
11207.683594
11334.810547
11197.694336
11326.158203
11304.656250
11296.988281
11328.566406
11487.777344
11227.148438
11389.766602
11376.312500
11521.538086
11294.071289
11467.137695
11387.010742
11363.855469
11285.805664
11441.920898
11166.297852
11470.208984
11494.608398
11249.968750
11588.565430
11334.220703
11318.601562
11546.938477
11218.375000
11483.073242
11476.707031
11186.064453
11503.622070
11299.461914
11405.297852
11575.139648
11403.132812
11361.005859
11302.855469
11301.397461
11330.873047
11422.790039
11394.900391
11424.957031
11406.247070
11300.141602
11497.568359
11451.076172
11284.251953
11545.467773
11648.350586
11349.794922
11469.475586
11420.840820
11339.186523
11580.737305
11342.035156
11323.389648
11428.316406
11371.614258
11303.005859
11468.971680
11275.146484
11407.278320
11625.450195
11313.435547
11492.926758
11476.803711
11265.662109
11416.017578
11310.649414
11358.114258
11403.517578
11347.002930
11387.753906
11538.881836
11200.617188
11362.960938
11449.143555
11345.772461
11411.589844
11405.843750
11261.518555
11530.560547
11246.027344
11478.108398
11516.152344
11403.392578
11558.344727
11479.758789
11370.121094
11420.565430
11468.291016
11387.960938
11327.639648
11402.488281
11185.221680
11496.465820
11392.181641
11431.227539
11508.038086
11279.632812
11424.237305
11416.676758
11337.189453
11362.159180
11448.522461
11395.914062
11429.037109
11521.062500
11395.704102
11446.009766
11483.262695
11374.415039
11503.358398
11467.380859
11392.027344
11426.489258
11551.833984
11319.139648
11399.208984
11465.211914
11455.475586
11497.554688
11349.727539
11510.737305
11455.823242
11411.372070
11365.319336
11527.306641
11407.775391
11430.737305
11559.270508
11235.997070
11468.012695
11720.406250
11521.613281
11376.908203
11684.860352
11413.961914
11281.509766
11430.782227
11288.716797
11373.516602
11474.396484
11475.533203
11284.788086
11400.374023
11346.319336
11329.404297
11502.751953
11282.833008
11496.196289
11459.247070
11256.956055
11430.282227
11391.805664
11354.185547
11498.638672
11408.386719
11329.936523
11494.336914
11394.368164
11221.653320
11521.393555
11337.399414
11477.895508
11498.747070
11408.085938
11356.448242
11497.606445
11271.262695
11319.678711
11455.041016
11277.224609
11454.889648
11326.041992
11309.378906
11459.852539
11387.715820
11303.386719
11434.137695
11478.961914
11339.485352
11505.627930
11140.958984
11485.347656
11472.845703
11326.520508
11454.806641
11361.238281
11387.016602
11485.142578
11394.798828
11499.196289
11481.559570
11283.758789
11487.400391
11369.352539
11358.917969
11466.608398
11287.971680
11240.058594
11329.541016
11529.147461
11357.862305
11196.876953
11327.847656
11217.915039
11270.740234
11391.510742
11410.198242
11320.282227
11527.089844
11251.637695
11268.357422
11458.743164
11274.000000
11409.344727
11457.482422
11191.680664
11382.794922
11431.795898
11299.883789
11516.250000
11328.130859
11368.689453
11525.028320
11367.584961
11311.978516
11656.594727
11309.498047
11376.096680
11592.029297
11326.011719
11361.716797
11654.810547
11406.601562
11334.341797
11654.862305
11285.950195
11286.367188
11248.768555
11231.618164
11420.625000
11356.891602
11186.784180
11452.856445
11513.244141
11103.485352
11446.672852
11297.447266
11265.669922
11379.444336
11419.403320
11258.080078
11310.007812
11274.813477
11196.267578
11398.815430
11329.939453
11248.085938
11441.606445
11427.119141
11263.937500
11441.506836
11544.405273
11366.894531
11449.231445
11283.064453
11271.543945
11464.313477
11189.581055
11392.398438
11419.797852
11169.803711
11463.675781
11453.888672
11276.333984
11471.531250
11299.560547
11350.465820
11434.439453
11230.496094
11355.729492
11601.554688
11369.868164
11449.575195
11438.469727
11344.866211
11480.540039
11439.650391
11168.168945
11551.251953
11495.255859
11084.762695
11533.755859
11336.277344
11291.485352
```
