## Supplementary material for "Functional connectivity across the human subcortical auditory system using an autoregressive matrix-Gaussian copula graphical model approach with partial correlations": Code: roi-09_mean_ts.txt

```
10933.360352
10951.908203
10879.294922
10822.589844
10964.643555
10896.524414
10739.961914
10894.154297
10792.493164
10822.115234
10904.777344
10970.330078
10857.412109
10946.830078
10846.646484
10892.740234
10781.413086
10931.449219
10756.272461
10794.174805
10792.268555
10630.480469
10947.498047
10918.851562
10803.935547
10807.084961
10780.142578
10716.127930
10886.825195
10803.111328
10715.479492
10840.830078
10780.967773
10955.153320
10797.915039
10781.250000
10784.532227
10770.499023
10726.303711
10939.502930
10788.785156
10751.898438
10698.646484
10853.395508
10683.768555
10877.136719
10888.281250
10739.728516
10964.244141
10733.712891
10921.563477
10812.613281
10758.447266
10886.267578
10780.980469
10801.885742
10759.639648
10766.408203
10674.803711
10782.272461
10847.907227
10965.198242
10824.318359
10614.345703
10815.228516
10774.148438
10841.139648
10592.249023
10785.803711
10716.485352
10937.503906
10738.220703
10804.861328
10703.277344
10747.803711
10771.974609
10784.541016
10867.537109
10673.667969
10653.262695
10725.427734
10719.660156
10697.518555
10797.438477
10748.751953
10672.642578
10964.148438
10724.425781
10743.798828
10765.510742
10762.063477
10702.993164
10758.238281
10747.982422
10947.052734
10649.550781
10658.333008
10707.342773
10670.083984
10811.342773
10764.372070
10631.185547
10770.048828
10763.590820
10704.230469
10711.793945
10712.839844
10601.758789
10717.353516
10681.263672
10637.207031
10775.458008
10701.101562
10734.459961
10651.103516
10690.779297
10737.730469
10730.602539
10581.550781
10743.519531
10693.794922
10699.402344
10709.564453
10684.860352
10701.378906
10695.925781
10625.331055
10717.363281
10704.631836
10572.452148
10772.843750
10557.083008
10653.907227
10745.501953
10687.375977
10652.654297
10655.827148
10623.833984
10748.053711
10663.589844
10566.939453
10680.791992
10594.309570
10712.604492
10745.940430
10763.231445
10673.424805
10741.705078
10599.268555
10811.964844
10711.008789
10644.052734
10812.850586
10656.297852
10643.058594
10743.958008
10725.298828
10644.906250
10748.813477
10568.731445
10677.485352
10679.241211
10605.155273
10678.811523
10675.221680
10610.542969
10682.058594
10665.252930
10628.847656
10825.645508
10553.827148
10831.871094
10532.474609
10524.613281
10549.930664
10649.719727
10576.264648
10664.488281
10686.211914
10745.913086
10748.012695
10579.596680
10706.041992
10640.654297
10587.689453
10695.698242
10667.739258
10590.278320
10751.912109
10501.753906
10634.250000
10689.458008
10574.660156
10778.362305
10556.513672
10505.610352
10620.375977
10657.856445
10653.709961
10732.170898
10647.700195
10649.738281
10713.275391
10531.356445
10739.340820
10654.670898
10526.375977
10687.971680
10577.592773
10620.051758
10600.440430
10580.485352
10698.809570
10662.193359
10700.529297
10721.009766
10647.100586
10633.907227
10684.654297
10637.058594
10705.664062
10666.368164
10481.785156
10748.324219
10571.560547
10792.593750
10631.735352
10583.656250
10672.547852
10597.614258
10630.836914
10510.755859
10638.712891
10592.233398
10627.285156
10563.501953
10674.032227
10577.708008
10520.138672
10668.824219
10579.277344
10529.868164
10742.657227
10521.052734
10715.072266
10698.862305
10610.180664
10513.610352
10713.645508
10502.024414
10850.438477
10577.708008
10478.516602
10777.137695
10602.614258
10609.010742
10759.384766
10552.656250
10679.025391
10544.603516
10513.982422
10656.915039
10500.333984
10508.201172
10769.055664
10753.018555
10582.947266
10611.157227
10594.305664
10609.309570
10529.681641
10560.467773
10624.900391
10563.943359
10495.166016
10502.910156
10645.138672
10607.329102
10515.288086
10651.024414
10658.539062
10613.770508
10601.883789
10628.330078
10526.877930
10789.232422
10534.325195
10672.437500
10637.248047
10563.659180
10711.021484
10575.802734
10695.291016
10744.616211
10709.844727
10507.885742
10661.162109
10573.902344
10663.520508
10578.756836
10670.939453
10657.622070
10523.233398
10619.842773
10640.138672
10683.166016
10633.938477
10595.803711
10653.576172
10690.262695
10368.851562
10716.852539
10697.631836
10650.770508
10561.744141
10565.146484
10736.579102
10605.049805
10586.646484
10715.638672
10657.949219
10659.461914
10725.506836
10495.368164
10696.320312
10536.619141
10597.385742
10658.030273
10436.632812
10530.072266
10631.577148
10527.474609
10596.177734
10447.645508
10535.083984
10743.882812
10639.883789
10605.980469
10683.712891
10543.373047
10660.288086
10647.002930
10608.830078
10550.094727
10484.309570
10644.097656
10611.621094
10556.091797
10567.367188
10548.683594
10528.999023
10673.475586
10637.825195
10664.114258
10661.683594
10534.514648
10640.541992
10613.927734
10574.985352
10659.704102
10637.590820
10437.076172
10685.148438
10761.579102
10535.389648
10606.939453
10757.227539
10688.423828
10554.466797
10641.771484
10550.662109
10548.123047
10601.649414
10529.615234
10540.139648
10532.297852
10450.892578
10649.374023
10642.389648
10535.168945
10653.325195
10631.669922
10526.362305
10592.407227
10607.985352
10457.208984
10565.869141
10655.287109
10614.549805
10696.497070
10628.625977
10489.999023
10718.197266
10585.663086
10575.009766
10620.572266
10662.794922
10558.529297
10633.572266
10505.029297
10585.732422
10700.342773
10545.653320
10535.066406
10534.049805
10513.696289
10622.064453
10477.469727
10614.340820
10492.402344
10560.209961
10667.559570
10491.667969
10549.916992
10644.319336
10598.429688
10701.605469
10627.415039
10573.744141
10619.693359
10560.153320
10556.194336
10576.331055
10649.462891
10706.135742
10552.908203
10675.426758
10711.312500
10593.543945
10544.876953
10711.333984
10576.872070
10494.886719
10680.250000
10538.543945
10577.696289
10627.797852
10615.579102
10565.185547
10561.823242
10564.688477
10703.181641
10578.398438
10586.335938
10664.180664
10659.243164
10543.933594
10483.928711
10702.809570
10709.354492
10636.196289
10573.519531
10615.778320
10669.607422
10574.616211
10640.560547
10627.800781
10634.666016
10573.708008
10567.279297
10509.398438
10680.915039
10579.830078
10554.262695
10554.146484
10395.977539
10576.214844
10478.387695
10619.343750
10681.558594
10576.250977
10754.832031
10623.191406
10601.594727
10632.933594
10603.135742
10674.792969
10675.538086
10595.506836
10580.290039
10681.174805
10564.077148
10667.447266
10481.503906
10508.635742
10574.697266
10544.058594
10506.021484
10524.956055
10545.537109
10654.637695
10467.689453
10461.628906
10586.794922
10612.068359
10381.172852
10611.900391
10626.274414
10487.788086
10603.389648
10552.843750
10528.172852
10579.426758
10592.292969
10621.016602
10678.386719
10449.170898
10713.721680
10579.186523
10691.210938
10678.622070
10414.902344
10700.061523
10557.119141
10469.434570
10676.346680
10611.007812
10710.282227
10696.958008
10420.767578
10575.904297
10709.509766
10412.553711
10707.719727
10627.485352
10558.096680
10614.222656
10595.417969
10641.619141
10543.232422
10610.509766
10570.770508
10582.211914
10492.169922
10472.493164
10483.810547
10572.102539
10508.986328
10614.340820
10654.179688
10617.922852
10478.279297
10640.464844
10710.900391
10544.854492
10552.926758
10551.170898
10508.389648
10643.335938
10604.679688
10512.810547
10497.680664
10681.064453
10524.931641
10588.139648
10556.488281
10448.792969
10496.767578
10538.541992
10681.868164
10663.933594
10496.325195
10553.614258
10624.889648
10589.748047
10580.779297
10445.977539
10567.085938
10607.398438
10518.974609
10636.167969
10543.422852
10456.602539
10607.615234
10628.960938
10540.222656
10688.012695
10545.008789
10556.392578
10526.428711
10411.646484
10581.993164
10623.768555
10565.530273
10641.137695
10524.354492
10474.017578
10591.642578
10540.353516
10577.822266
10624.934570
10515.641602
10569.362305
10677.709961
10478.029297
10537.709961
10571.025391
10505.502930
10547.493164
10626.916992
10493.937500
10732.772461
10542.325195
10590.297852
10703.100586
10600.910156
10509.969727
10531.792969
10576.835938
10553.420898
10553.977539
10624.458984
10529.924805
10516.705078
10673.601562
10527.631836
10659.841797
10615.325195
10632.458984
10399.856445
10704.792969
10377.967773
10529.915039
10563.291992
10499.616211
10703.467773
10560.294922
10563.742188
10620.871094
10567.022461
10524.835938
10648.969727
10426.592773
10675.681641
10634.334961
10459.614258
10640.189453
10607.458008
10589.506836
10588.108398
10550.577148
10497.150391
10580.985352
10567.510742
10573.939453
10727.568359
10561.290039
10761.680664
10714.655273
10463.667969
10549.100586
10641.539062
10565.757812
10651.662109
10636.943359
10524.607422
10556.494141
10586.301758
10519.571289
10655.244141
10555.833984
10449.126953
10744.409180
10542.505859
10498.929688
10653.474609
10565.450195
10635.991211
10667.550781
10696.000977
10651.330078
10633.715820
10590.074219
10740.380859
10651.869141
10475.281250
10614.077148
10608.958008
10542.867188
10688.570312
10522.917969
10549.827148
10569.227539
10482.298828
10736.690430
10625.639648
10575.626953
10649.128906
10500.010742
10697.333984
10687.731445
10589.503906
10784.696289
10676.755859
10598.447266
10575.147461
10623.087891
10518.345703
10586.368164
10587.498047
10532.042969
10605.002930
10558.649414
10605.655273
10601.951172
10600.913086
10485.475586
10612.355469
10529.227539
10508.092773
10578.452148
10566.639648
10511.152344
10711.572266
10588.025391
10610.910156
10609.793945
10571.134766
10565.030273
10729.566406
10492.824219
10615.278320
10562.333984
10465.009766
10600.173828
10558.823242
10622.123047
10698.775391
10587.717773
10504.610352
10709.146484
10651.284180
10663.708984
10678.212891
10679.020508
10727.908203
10827.002930
10783.988281
10580.938477
10785.185547
10634.759766
10475.372070
10572.422852
10580.459961
10619.802734
10504.663086
10533.396484
10618.806641
10679.373047
10529.925781
10513.329102
10680.024414
10504.926758
10567.979492
10622.647461
10417.916992
10551.673828
10694.529297
10574.907227
10717.761719
10727.414062
10534.019531
10774.852539
10732.437500
10399.340820
10822.886719
10561.492188
10474.592773
10657.891602
10562.065430
10555.559570
10623.789062
10501.770508
10527.351562
10659.791992
10544.162109
10567.795898
10636.520508
10566.293945
10561.040039
10624.871094
10442.772461
10618.580078
10576.674805
10499.904297
10532.393555
10465.757812
10550.706055
10541.178711
10456.619141
10590.991211
10546.712891
10439.207031
10626.284180
10516.028320
10450.724609
10659.308594
10481.042969
10483.284180
10579.408203
10592.886719
10642.943359
10534.496094
10563.912109
10580.436523
10700.070312
10497.727539
10472.709961
10700.148438
10611.325195
10504.476562
10653.917969
10639.052734
10476.535156
10592.622070
10623.396484
10492.837891
10529.523438
10495.382812
10554.108398
10532.757812
10519.568359
10593.653320
10548.959961
10488.437500
10579.680664
10606.746094
10473.628906
10684.861328
10547.591797
10416.381836
10638.759766
10512.373047
10568.892578
10750.679688
10604.632812
10490.975586
10590.131836
10656.875000
10520.680664
10632.553711
10544.082031
10578.208008
10588.139648
10501.094727
10548.762695
10562.604492
10255.342773
10383.083984
10583.847656
10334.406250
10596.139648
10626.597656
10491.611328
10577.724609
10545.448242
10401.733398
10577.372070
10589.852539
10467.007812
10603.847656
10622.168945
10406.388672
10667.127930
10695.200195
10473.102539
10454.040039
10589.134766
10507.469727
10500.576172
10521.677734
10545.391602
10592.168945
10461.085938
10528.565430
10538.738281
10516.480469
10538.299805
10617.678711
10483.384766
10598.841797
10552.116211
10559.647461
10538.418945
10486.971680
10601.753906
10547.872070
10595.769531
10545.821289
10606.503906
10478.178711
10608.465820
10530.533203
10491.229492
10690.912109
10675.834961
10549.110352
10642.039062
10667.551758
10555.221680
```
