## Supplementary material for "Functional connectivity across the human subcortical auditory system using an autoregressive matrix-Gaussian copula graphical model approach with partial correlations": Code: roi-10_mean_ts.txt

```
10042.425781
9984.731445
10084.063477
9778.681641
10114.549805
9852.807617
9892.332031
9953.894531
9863.724609
9788.952148
9924.879883
10041.111328
9826.116211
9984.364258
10048.010742
9852.386719
9964.762695
9954.138672
9883.918945
9956.053711
10029.335938
9870.275391
9804.119141
10044.818359
9897.589844
9872.238281
9982.511719
9801.774414
10086.337891
9888.266602
9897.226562
9914.179688
9863.193359
9953.433594
10046.327148
9846.438477
10010.575195
9978.161133
9824.297852
9932.056641
9954.126953
9931.563477
9961.439453
9890.736328
9865.132812
10068.289062
9998.789062
10094.912109
10065.914062
9855.437500
9975.312500
10007.913086
9992.685547
10184.067383
9913.360352
9906.883789
10001.310547
10096.605469
10095.642578
10123.263672
9805.639648
9964.675781
9908.508789
9758.981445
9990.875977
9849.856445
10006.580078
9894.832031
9890.662109
10155.826172
9977.167969
10023.724609
10133.041992
9965.768555
9916.612305
9890.637695
9821.946289
9964.029297
10132.477539
9914.082031
10012.668945
10045.210938
9852.760742
10054.213867
9926.364258
10023.343750
10064.875977
10070.547852
9986.290039
9864.475586
9953.382812
9859.485352
9954.144531
9958.458008
10082.435547
10042.070312
9847.848633
10072.980469
9981.063477
9895.897461
10148.308594
9921.063477
9984.743164
10067.700195
10005.861328
9901.950195
10025.038086
9936.335938
10004.629883
9939.885742
10030.597656
10061.061523
9904.147461
10106.224609
9943.518555
9886.975586
10049.307617
9875.672852
9904.523438
10052.554688
9964.560547
9933.948242
9936.445312
9904.287109
9939.001953
9949.794922
9922.051758
9949.374023
9947.600586
9922.141602
10105.908203
10093.330078
10078.209961
9981.463867
9805.233398
9974.942383
10051.014648
10087.283203
9983.798828
9779.129883
9993.617188
10090.935547
9873.351562
9934.568359
9919.970703
9816.158203
9973.821289
9994.783203
9935.871094
9925.707031
10008.649414
9751.363281
10215.280273
9928.772461
9989.246094
10087.550781
9903.375000
9949.775391
10088.479492
9780.339844
9978.868164
10071.813477
9777.192383
10090.643555
9909.592773
10016.929688
10054.375977
9945.579102
9987.696289
10010.472656
10012.049805
9799.006836
9895.391602
9883.910156
10081.536133
9818.787109
9939.406250
9918.361328
9840.799805
10032.842773
9860.808594
10016.147461
10172.833008
9883.305664
9946.480469
10100.936523
9903.732422
9953.636719
10029.574219
9837.726562
10076.568359
10046.950195
10019.880859
10145.014648
10054.412109
9864.705078
10052.939453
9808.887695
10010.960938
9984.074219
9870.720703
10002.417969
9932.119141
9879.772461
10159.212891
9806.665039
9993.836914
9987.004883
10007.610352
9951.084961
9938.080078
10069.549805
10020.648438
10000.130859
9740.094727
10104.813477
9886.720703
9948.280273
10089.810547
9669.085938
10098.419922
9945.018555
9844.237305
9953.629883
9871.408203
10004.831055
9967.672852
10055.664062
10064.992188
9979.129883
9932.319336
10016.748047
9939.041992
10029.212891
10133.450195
9813.479492
10108.460938
10033.291992
10001.226562
10122.864258
9990.357422
10040.125977
10096.173828
9865.669922
10056.354492
9996.850586
10009.666992
10011.360352
10025.166992
9897.026367
10008.081055
9910.207031
10096.210938
9958.874023
10105.923828
10044.959961
9958.068359
9947.361328
10066.194336
10011.582031
10023.411133
10123.366211
9917.320312
9960.444336
10013.852539
10091.193359
9769.610352
10060.550781
10012.986328
9958.725586
10006.679688
9967.718750
9836.621094
10005.527344
9848.573242
9995.253906
9950.705078
9993.551758
9850.797852
9906.551758
10007.334961
9795.123047
9950.380859
9962.585938
9997.482422
10101.639648
9859.632812
10150.968750
9976.388672
9855.138672
9986.844727
9958.977539
10003.370117
10001.289062
9929.057617
9922.179688
9987.582031
10088.582031
10026.842773
9931.470703
10011.813477
10046.908203
9788.410156
9952.255859
9989.538086
10071.373047
10130.120117
9962.722656
9995.807617
10051.407227
9911.413086
10173.981445
9941.882812
9892.452148
10116.505859
9849.188477
10127.043945
9945.635742
9990.858398
10066.274414
9826.110352
10078.781250
10021.849609
9926.550781
9904.944336
9773.185547
9938.843750
10147.036133
10007.804688
10154.455078
10056.878906
9949.560547
10081.017578
9784.816406
9982.323242
9864.812500
9934.229492
10094.797852
10036.361328
9910.129883
9991.562500
10061.670898
9972.620117
10117.727539
9885.379883
10026.957031
9897.681641
9991.661133
10168.180664
9880.554688
9977.913086
10003.125977
9896.386719
10173.225586
10223.428711
10003.229492
10100.331055
9993.834961
10033.544922
10236.823242
9983.781250
9874.588867
10152.150391
10226.761719
10149.661133
10021.281250
10192.600586
9999.341797
9919.583008
10096.962891
10157.563477
9905.045898
10032.985352
9915.645508
9989.883789
10098.591797
9848.472656
9965.253906
10139.669922
9952.499023
10199.381836
9952.709961
9990.737305
9862.047852
10000.045898
9926.920898
10058.925781
9890.897461
10160.343750
10109.621094
10013.597656
10001.500000
10101.928711
10011.232422
10160.456055
9937.592773
9933.910156
10040.338867
9976.044922
10192.051758
10177.592773
10123.348633
9945.172852
10148.466797
9952.929688
10099.256836
10153.107422
9896.508789
10128.794922
9979.293945
10115.813477
10173.410156
10043.682617
10113.208008
10001.301758
9899.404297
10036.562500
9913.023438
9877.204102
10045.242188
9979.318359
9962.523438
10068.620117
10218.983398
10202.062500
9982.018555
10104.312500
9995.591797
9883.593750
10032.165039
9950.170898
9866.841797
10142.337891
10067.907227
10029.774414
10119.204102
9988.593750
9984.635742
9950.232422
10013.298828
10119.823242
10088.964844
9834.456055
9947.043945
10083.863281
9987.081055
10078.432617
10112.444336
10077.805664
10229.698242
10118.793945
9973.279297
10269.950195
10065.063477
10083.158203
10065.513672
9939.448242
9976.433594
9861.863281
10021.616211
10082.768555
10056.656250
9890.389648
10110.053711
9994.355469
10015.148438
10005.529297
10044.406250
10086.837891
10134.480469
10056.000000
10037.466797
9952.533203
9970.577148
10061.199219
10071.998047
10089.253906
9895.655273
10013.105469
10056.114258
9881.618164
10006.474609
9977.777344
10033.882812
10025.967773
10081.716797
9869.272461
9963.482422
10314.951172
10063.663086
10041.580078
10028.832031
10051.491211
9958.460938
10129.644531
9861.102539
10016.803711
9974.751953
10135.258789
10192.186523
9956.293945
10073.813477
10120.754883
10102.218750
10135.605469
10034.050781
10099.273438
10128.147461
10038.875977
10086.518555
10040.682617
10073.345703
10021.446289
10164.930664
10055.523438
10123.543945
10004.823242
10247.706055
10073.539062
10025.583008
10103.833008
10081.114258
9975.391602
10178.801758
9947.406250
9968.500977
10090.589844
9903.499023
10179.371094
10098.175781
10003.439453
10048.488281
10138.266602
10009.448242
10194.753906
9975.461914
10141.875977
10104.445312
9894.862305
10068.270508
10108.285156
9843.777344
10050.033203
10138.942383
10079.450195
10107.847656
10022.016602
9877.519531
10145.613281
10075.404297
10048.347656
10310.129883
10016.376953
10076.462891
10066.113281
9840.260742
10114.648438
10058.032227
10023.341797
10134.799805
9911.186523
9971.544922
10265.458008
10183.356445
10134.636719
10270.660156
9966.806641
10036.306641
10221.084961
10001.455078
10207.111328
10057.945312
9980.030273
10154.612305
9921.689453
10106.295898
10180.037109
9982.641602
10045.917969
10040.285156
10051.299805
10040.466797
10124.587891
10049.577148
10323.475586
10325.117188
10021.336914
10176.847656
10113.982422
10098.980469
10232.025391
10038.732422
10094.555664
9988.566406
9890.373047
10172.843750
10223.255859
9998.062500
10142.834961
10167.029297
9949.602539
10281.406250
10094.233398
10135.487305
10226.151367
10148.799805
9976.737305
10225.074219
9971.717773
10030.608398
10132.668945
10326.930664
9983.269531
10064.083008
10262.746094
10112.976562
10214.807617
10294.607422
10043.673828
10221.327148
10118.156250
10137.183594
10130.743164
10053.102539
10090.335938
10218.556641
10220.312500
10025.312500
10295.898438
10028.601562
10055.327148
10055.650391
10110.837891
10278.222656
10030.662109
9995.329102
10212.295898
10137.370117
10052.514648
10171.518555
10216.101562
10055.126953
10229.935547
10024.708008
10032.614258
10133.593750
10145.617188
9861.400391
10290.095703
10042.008789
10079.148438
10120.389648
10071.378906
10126.788086
10265.366211
10118.612305
10131.899414
10144.382812
10059.938477
10166.324219
9984.256836
9939.781250
10356.611328
10067.916992
10209.893555
10083.079102
9948.569336
10105.041992
10207.878906
10083.439453
10179.862305
10066.770508
10138.480469
10130.491211
10073.570312
10236.923828
10027.431641
10001.402344
10109.985352
10063.011719
10078.533203
10060.336914
10011.401367
9977.910156
10197.707031
10175.812500
10025.658203
10185.044922
10253.495117
10073.438477
10124.356445
10043.251953
10266.758789
10257.168945
10174.246094
10075.138672
10267.987305
10062.210938
10103.448242
10093.230469
9971.323242
10153.266602
10071.761719
10086.001953
10119.362305
9960.345703
10013.513672
10087.547852
10183.070312
10045.876953
10171.962891
10102.131836
10065.157227
10295.826172
10072.164062
10177.693359
10272.580078
10035.557617
10182.536133
10127.064453
9983.459961
10247.233398
10182.998047
10134.483398
10092.988281
10203.894531
9994.937500
10248.708008
10223.269531
10135.048828
10437.080078
10060.579102
10162.185547
10156.116211
10054.760742
10163.364258
10118.057617
10189.210938
10020.910156
10161.023438
10008.352539
9970.967773
10199.508789
10072.476562
10111.975586
10137.803711
10091.040039
10211.700195
10186.425781
10195.530273
10102.624023
10261.891602
10033.519531
10111.820312
10038.460938
10194.091797
10114.022461
10281.336914
10254.014648
10050.266602
10239.280273
9992.485352
10149.870117
10042.491211
10267.724609
10206.145508
9940.114258
10124.631836
10148.613281
10037.908203
9988.055664
10188.276367
9970.156250
10136.224609
10090.303711
9872.672852
10031.219727
10057.963867
10125.199219
9883.175781
10035.835938
9907.167969
10111.048828
9927.702148
10082.648438
10034.673828
9919.163086
10132.495117
10158.658203
9985.597656
10010.510742
9891.664062
10055.139648
10096.354492
9913.264648
10077.935547
9997.858398
9846.695312
9951.333008
10225.951172
9875.505859
10145.056641
10046.841797
9929.386719
9813.776367
9986.989258
10083.246094
9830.094727
10211.917969
10158.085938
9768.749023
9892.706055
10086.305664
10107.972656
10009.361328
9919.551758
9801.048828
10083.344727
9908.712891
10106.077148
10207.937500
9893.750977
10041.647461
10043.755859
9893.067383
9984.334961
10153.220703
9947.025391
10048.101562
10032.041992
9804.758789
10070.820312
9883.455078
9909.483398
9983.843750
9959.277344
9930.584961
9937.229492
10012.845703
10029.008789
10076.211914
10019.093750
10015.125977
10149.530273
9869.006836
9914.118164
10134.633789
9868.382812
9725.137695
10131.235352
10066.557617
10072.217773
10042.455078
9743.217773
9971.644531
10021.011719
9981.056641
10076.008789
10147.669922
9888.229492
9894.601562
10046.837891
9904.459961
9926.414062
10098.439453
9876.576172
9938.287109
10167.006836
9946.208008
10061.077148
9973.730469
9859.608398
9900.337891
9890.753906
9981.183594
10049.968750
9959.450195
10121.397461
10184.874023
10040.282227
9968.294922
10032.269531
10087.121094
9968.105469
9978.656250
9811.902344
10067.992188
10033.973633
10020.025391
10142.626953
9866.475586
9933.248047
10063.480469
9853.024414
10080.554688
10176.008789
10048.032227
10007.362305
10083.056641
9899.451172
```
