## Supplementary material for "Functional connectivity across the human subcortical auditory system using an autoregressive matrix-Gaussian copula graphical model approach with partial correlations": Code: roi-11_mean_ts.txt

```
9150.309570
9155.440430
9125.755859
9088.817383
9179.208984
9152.275391
9088.084961
9070.672852
8895.916016
9099.071289
9273.813477
9047.394531
9096.226562
9096.954102
9204.782227
9174.035156
9146.348633
9082.048828
9065.754883
9258.638672
9176.600586
9074.569336
9080.624023
9178.228516
9175.747070
9115.321289
9016.836914
9199.880859
9251.576172
9018.949219
9098.457031
9040.813477
9176.805664
9111.900391
9120.078125
9047.125000
9067.993164
9120.683594
9096.016602
9062.543945
9151.042969
9108.944336
9057.597656
9001.918945
9189.131836
9024.072266
9061.852539
9121.769531
9016.127930
9018.180664
9068.334961
9067.370117
9048.760742
9069.094727
8970.494141
9010.847656
8990.505859
9072.606445
9054.308594
8895.310547
9115.851562
9103.204102
9127.478516
9067.640625
8974.647461
9004.392578
9200.520508
9022.440430
9071.499023
9113.410156
8936.697266
8960.841797
9048.533203
9058.897461
9033.909180
9103.798828
8919.513672
9139.921875
9002.808594
9069.663086
9083.360352
8991.250977
8909.953125
9113.586914
9061.695312
9098.335938
9011.442383
9065.765625
9120.771484
8902.587891
9151.159180
9022.234375
8997.359375
9089.761719
9025.015625
9019.594727
9040.986328
9026.523438
8987.647461
8964.558594
9008.202148
9017.230469
8979.677734
8936.755859
9068.640625
9089.078125
8965.785156
9019.637695
8916.230469
9034.614258
8993.742188
8957.649414
9138.193359
9092.391602
9130.872070
9112.904297
9057.106445
9015.758789
9039.319336
8991.244141
8928.057617
9115.371094
8992.476562
8915.391602
9100.806641
9069.561523
9026.206055
8921.559570
9070.959961
9090.669922
9021.443359
9031.877930
9018.120117
9082.524414
9042.422852
8993.825195
8966.819336
9108.140625
8991.364258
8966.870117
9166.020508
8937.759766
8942.744141
9103.160156
9019.506836
8934.107422
9016.238281
9099.179688
8873.996094
8971.683594
8916.608398
8971.373047
8934.524414
9024.460938
9049.899414
8993.259766
9017.149414
9061.631836
9076.502930
9094.916992
9141.146484
9009.439453
8962.448242
9040.902344
9004.548828
8991.553711
8960.479492
8980.493164
9057.586914
8987.557617
9057.518555
9041.794922
8921.306641
9048.767578
9070.853516
8941.947266
9126.457031
9004.857422
9029.016602
8973.773438
8999.755859
9039.685547
9068.351562
8883.795898
9055.182617
8878.599609
9029.212891
9033.634766
9037.649414
9028.177734
8866.564453
9039.073242
9097.436523
9030.407227
8983.212891
9066.027344
9059.803711
8959.880859
9077.615234
9029.206055
9005.668945
9055.164062
9136.813477
9037.872070
9058.017578
9081.710938
9053.453125
8991.143555
8812.576172
9154.561523
8942.754883
9004.432617
8988.765625
8925.412109
9033.243164
8907.404297
8950.241211
9095.317383
9034.077148
9027.521484
8954.326172
8869.773438
9006.708008
9070.366211
9120.411133
8983.048828
9004.180664
9158.442383
8972.651367
8910.434570
8999.706055
9007.958984
8922.426758
9074.765625
9076.708984
9014.096680
8987.388672
8948.712891
9131.684570
9019.150391
8930.521484
9066.439453
9042.541016
8951.742188
8987.553711
8963.181641
9039.749023
8969.729492
8942.986328
9037.922852
9015.316406
8921.369141
9036.510742
9037.510742
9030.611328
9022.925781
9110.439453
9005.665039
8860.619141
9040.173828
9170.526367
8919.191406
9044.214844
8980.509766
8896.901367
9124.288086
9098.571289
9078.370117
9092.784180
9089.666016
9162.894531
8997.641602
9177.073242
9050.904297
9090.097656
9031.523438
8984.534180
9083.080078
9033.597656
8946.055664
9070.398438
9048.203125
9087.473633
9024.033203
9034.730469
9008.918945
9049.069336
9021.798828
9029.369141
9001.477539
9128.046875
8976.211914
8988.432617
9010.484375
9060.865234
8970.131836
8957.338867
9071.377930
8975.322266
9138.384766
9021.699219
8999.233398
8956.182617
9063.358398
8959.311523
9028.894531
8934.361328
8998.987305
9013.157227
9081.613281
8946.235352
9001.752930
8924.846680
8978.948242
8879.785156
8977.744141
8994.641602
9080.912109
9063.273438
8947.187500
8989.128906
9079.055664
8983.381836
9119.870117
8979.695312
8973.729492
8898.562500
8938.288086
9043.539062
9094.082031
9001.282227
9017.818359
8989.403320
9060.833008
8985.009766
9032.645508
9001.154297
8887.080078
9034.166016
8943.375000
8897.496094
8873.501953
8976.771484
8801.587891
9005.101562
9040.253906
8884.629883
9002.209961
8961.365234
9049.830078
8924.654297
8881.134766
8910.655273
8842.258789
8931.813477
9002.280273
8926.902344
8913.845703
9168.183594
8977.750977
8931.707031
9029.529297
8988.430664
9040.801758
9135.952148
9025.481445
8959.356445
8932.066406
9046.416992
8918.473633
8974.601562
9061.214844
9029.084961
8933.041016
8988.990234
8917.103516
8980.664062
8921.064453
8971.278320
8996.711914
8913.062500
8781.579102
9005.111328
9005.676758
8905.015625
9070.344727
9016.495117
8938.439453
8975.900391
8926.236328
8900.192383
8869.307617
8858.084961
8905.777344
8911.242188
8943.155273
8984.404297
8872.417969
8893.635742
9072.151367
8955.764648
8833.453125
9006.378906
8941.537109
8877.245117
8997.260742
9004.274414
9105.977539
8969.130859
8924.960938
8951.786133
8878.801758
9026.978516
9078.326172
9009.147461
8938.414062
8943.255859
8996.474609
9042.540039
8972.327148
8992.329102
9053.354492
8824.751953
8884.054688
9037.607422
9036.205078
8977.391602
8858.907227
9002.060547
8986.820312
8851.481445
8958.563477
8984.091797
8906.176758
9007.142578
9021.561523
8951.304688
9175.038086
8810.481445
8917.239258
8977.749023
9011.466797
9003.437500
9070.952148
8898.851562
8947.646484
8918.853516
8867.303711
9095.454102
8891.863281
9015.899414
9003.596680
8985.467773
8986.987305
8873.465820
8888.684570
9021.723633
9082.828125
8900.862305
9018.121094
8951.241211
8924.018555
8997.359375
8912.085938
8875.676758
8992.304688
8964.879883
8942.315430
8866.933594
8951.569336
8976.385742
8884.453125
8882.945312
8982.313477
8910.542969
8864.589844
9003.677734
8917.357422
9037.750000
8989.601562
8941.450195
9036.239258
8975.574219
8926.344727
8978.453125
8938.268555
9065.030273
9084.666016
9019.075195
8953.676758
9019.323242
9022.804688
8918.447266
9052.535156
8925.836914
9000.586914
8981.629883
8869.388672
8969.063477
8934.935547
9041.904297
8879.605469
8952.422852
9047.698242
8912.197266
9041.194336
8869.368164
9014.189453
9010.109375
8904.414062
8920.148438
9028.300781
8979.246094
8887.277344
8844.232422
8971.939453
8887.321289
8918.415039
8928.920898
8902.062500
8945.154297
8990.584961
8996.720703
8823.755859
8865.685547
8972.752930
8918.514648
8886.865234
8929.752930
8918.053711
8914.591797
8819.996094
8894.118164
8940.508789
8855.151367
8892.747070
8954.883789
8942.597656
8838.231445
8891.405273
8817.912109
8927.272461
8957.483398
8967.673828
8793.328125
8804.451172
8851.772461
8985.900391
9090.529297
8852.784180
8917.270508
8998.576172
8888.256836
8943.739258
8818.479492
8899.303711
8889.200195
8836.188477
8999.844727
8969.179688
8960.517578
8833.745117
8895.988281
8958.036133
8852.320312
8947.966797
8880.029297
8876.891602
8940.784180
8990.897461
8878.000977
8855.621094
8965.250977
8944.313477
8992.811523
8904.469727
8881.588867
8960.178711
8932.462891
8783.758789
8995.518555
8977.000000
9063.887695
8951.302734
9066.108398
8965.353516
8867.312500
8878.727539
8984.859375
9021.567383
8996.213867
9041.240234
8903.747070
8878.266602
8925.306641
8992.397461
8950.433594
8970.543945
8817.982422
8897.990234
9028.918945
8951.625000
8995.058594
9024.159180
8985.509766
8884.457031
8983.357422
8722.525391
8796.706055
8876.625977
8994.412109
8814.413086
8900.005859
8891.238281
8826.536133
8905.628906
9037.549805
8857.497070
9010.357422
8945.638672
8891.483398
8866.988281
8909.410156
8956.492188
9007.474609
8874.354492
8950.282227
9026.554688
8859.549805
9001.786133
8920.983398
8883.424805
9012.102539
9006.342773
8781.498047
8927.488281
9018.562500
8974.097656
9001.759766
8984.591797
8952.511719
8976.364258
8880.181641
8851.282227
8951.537109
8760.418945
9051.724609
8883.097656
8963.814453
8991.463867
8957.405273
8899.261719
8979.453125
8967.196289
8921.273438
9011.655273
8891.681641
8878.935547
9035.274414
9009.137695
8848.079102
8900.068359
8905.912109
8979.769531
8907.223633
8949.662109
8987.640625
8922.775391
9024.061523
8978.191406
8861.471680
8951.322266
8865.947266
8904.115234
8979.782227
9128.386719
8882.947266
8945.588867
8945.947266
8944.009766
8931.673828
8952.089844
8908.673828
8898.178711
8841.960938
8995.576172
9010.404297
9028.763672
8809.073242
8886.635742
8906.613281
8967.081055
9062.707031
8973.536133
8998.383789
9043.944336
8906.986328
8947.855469
9050.390625
8813.989258
8932.717773
8980.391602
8859.349609
8986.664062
8990.676758
8839.766602
8896.315430
9029.738281
8965.765625
8967.761719
8884.532227
8979.430664
9055.211914
8929.617188
8881.561523
8963.836914
8941.964844
8950.672852
9013.532227
9000.575195
8880.170898
8802.587891
9039.548828
8884.267578
8961.877930
8825.127930
8937.500000
9025.457031
8902.815430
8992.347656
8885.735352
8951.627930
8939.227539
8973.833984
9069.147461
8983.766602
8874.053711
8903.878906
9024.114258
9062.018555
9029.837891
8995.501953
8935.358398
9021.862305
8996.859375
8989.039062
8992.089844
8971.340820
9051.590820
8992.572266
8981.282227
9050.839844
8919.507812
8993.921875
8890.196289
9158.028320
8870.179688
8966.503906
8939.683594
8984.677734
8974.803711
8888.765625
8901.165039
9002.526367
8986.767578
8873.477539
9033.312500
9042.084961
8935.248047
9047.121094
8933.824219
8890.637695
9153.783203
9039.750977
9009.688477
8961.104492
8855.167969
8943.101562
8939.194336
8867.422852
9015.044922
8833.901367
8843.962891
8952.967773
9033.606445
8898.705078
8982.023438
8952.126953
8883.459961
9016.443359
8971.631836
9047.896484
8979.623047
8971.652344
8910.712891
8967.654297
8964.258789
8993.983398
9020.000977
8875.427734
8919.892578
9022.231445
8914.889648
9040.078125
8926.635742
8924.256836
8865.342773
8973.481445
9042.235352
8925.939453
9016.057617
8953.852539
8780.078125
8896.030273
9013.155273
8859.888672
8986.461914
9041.007812
8920.677734
8944.180664
8963.607422
9039.345703
9048.165039
8938.982422
8892.360352
8892.652344
8972.970703
8962.782227
9016.027344
8965.253906
8948.958008
8983.981445
8979.643555
8892.919922
9018.029297
8932.288086
8910.709961
8878.221680
9129.621094
9026.904297
8994.562500
9001.948242
8935.590820
8840.432617
8928.606445
8938.099609
8983.869141
8849.621094
8952.121094
8996.102539
8958.052734
8968.758789
8909.100586
9013.616211
8866.500000
8920.086914
8885.102539
8956.709961
8721.548828
9027.195312
9012.638672
8872.465820
8954.249023
9005.876953
8969.773438
8806.778320
8966.076172
8913.539062
8981.078125
8847.487305
8991.519531
8922.447266
8969.202148
8909.234375
8849.393555
8876.307617
8930.788086
8937.547852
8973.290039
8982.085938
8947.379883
8898.165039
8975.891602
9100.119141
8775.905273
8958.448242
9058.017578
8973.660156
9033.094727
9018.279297
9033.473633
9002.115234
9006.450195
9029.589844
9119.071289
9152.148438
8983.297852
8964.520508
9126.804688
9086.632812
```
