## Supplementary material for "Functional connectivity across the human subcortical auditory system using an autoregressive matrix-Gaussian copula graphical model approach with partial correlations": Code: roi-12_mean_ts.txt

```
12328.863281
12315.469727
12224.452148
12180.880859
12175.592773
12059.275391
12023.015625
11989.018555
11945.517578
11907.458008
11950.692383
11883.842773
11917.127930
11944.928711
11981.428711
11904.041016
11919.708984
11946.042969
11895.003906
11962.553711
11963.583008
11914.855469
11957.051758
11949.430664
11941.102539
11993.407227
11926.009766
11907.708008
11964.775391
11891.607422
11945.470703
11974.577148
11927.140625
11943.068359
11991.673828
11965.914062
12061.301758
12027.036133
11966.601562
12018.503906
11959.033203
11908.991211
11942.192383
11904.940430
11908.596680
11971.868164
11947.730469
11975.448242
12015.737305
11963.545898
12055.110352
12022.149414
11984.728516
11979.560547
11916.493164
11990.918945
12001.406250
11926.866211
11995.800781
11964.759766
11942.143555
12028.726562
11922.450195
11903.858398
11937.231445
11901.362305
11944.395508
11943.111328
11922.149414
12001.162109
11941.936523
11997.751953
12022.564453
11968.731445
11952.186523
11979.054688
11926.773438
12047.566406
12050.976562
12009.304688
12033.956055
11946.731445
11929.352539
11976.888672
11967.971680
11965.893555
11956.919922
11908.622070
11948.930664
11933.541992
11926.343750
11998.083008
11938.521484
11937.941406
12016.434570
12008.335938
12054.368164
12089.869141
11989.253906
11982.156250
11973.132812
11969.035156
12018.919922
11935.778320
11906.016602
11937.346680
11904.669922
11948.776367
11976.413086
11968.043945
12003.849609
12026.485352
11993.942383
12001.490234
11991.315430
11933.503906
11941.529297
11940.284180
11948.779297
12011.525391
11941.118164
11973.720703
11991.577148
11885.458008
11942.740234
11943.330078
11933.461914
11998.547852
11990.009766
12023.937500
12092.141602
12040.799805
12012.369141
11999.224609
11935.173828
11966.804688
11976.899414
11941.172852
12012.655273
11992.605469
12001.877930
11995.746094
11971.458984
11956.571289
11953.914062
11914.820312
11958.792969
11973.677734
11960.622070
12016.945312
11979.863281
12002.156250
11988.455078
11975.931641
11968.632812
11979.088867
11958.179688
12011.112305
12008.927734
12067.667969
12140.680664
12089.337891
12087.821289
12102.833008
12035.532227
12063.352539
12052.520508
11965.373047
12026.204102
12010.398438
11975.006836
11990.512695
11916.205078
11958.470703
11946.759766
11918.658203
11952.957031
11968.325195
11949.909180
11992.111328
11965.910156
11940.344727
11932.419922
11893.911133
11942.747070
12004.186523
11976.857422
12018.751953
12046.324219
12051.712891
12079.285156
12025.513672
12025.509766
12021.934570
11953.753906
11964.689453
12000.478516
11944.634766
11990.276367
11942.582031
11919.157227
11959.181641
11961.264648
11997.993164
12060.223633
12024.604492
12004.420898
11961.514648
11907.769531
11930.704102
11922.816406
11945.307617
11999.912109
12004.650391
11983.220703
11978.385742
11935.288086
11987.585938
11918.406250
11915.814453
11958.914062
11937.129883
11980.418945
11982.638672
11984.575195
12050.805664
12065.856445
12047.233398
12031.414062
11956.301758
11978.961914
12010.057617
11999.460938
12021.275391
11988.404297
11992.253906
12001.353516
11927.227539
11956.952148
12072.440430
12066.064453
12025.793945
11972.945312
11912.827148
11946.934570
11923.583008
11917.119141
11946.750977
11920.894531
11965.355469
12016.130859
12010.011719
12010.239258
11993.049805
11974.922852
11996.768555
11975.307617
11936.505859
12010.059570
11971.436523
11991.805664
11971.003906
12009.253906
12016.462891
12033.268555
12051.687500
12021.075195
12061.116211
12039.572266
11981.542969
11981.489258
11917.451172
11905.423828
11965.571289
11960.691406
11922.572266
11984.240234
11939.511719
11915.189453
11974.481445
11940.377930
11954.298828
12005.969727
12013.982422
12019.906250
11959.051758
11896.208984
11909.433594
11898.556641
11955.057617
12038.287109
12020.482422
12037.484375
11954.563477
11880.963867
11898.388672
11864.329102
11905.182617
11947.658203
11926.017578
11955.166016
11888.458984
11886.217773
11957.308594
11909.712891
11962.405273
11962.224609
11940.338867
12053.492188
12073.111328
12098.208984
12165.455078
12070.286133
12036.254883
11966.250977
11934.955078
12017.257812
12017.323242
12055.583008
12048.499023
11966.706055
11969.083008
11926.133789
11932.667969
11950.000000
11926.939453
11954.623047
11913.652344
11912.784180
12003.683594
12010.396484
12002.714844
11971.535156
11953.277344
11948.593750
11902.967773
11914.251953
11938.317383
11897.078125
11881.726562
11876.090820
11883.075195
12005.566406
11971.691406
11957.173828
11974.084961
11905.242188
11990.708008
12041.720703
11936.734375
11960.655273
11973.061523
11914.407227
11938.317383
11924.578125
11917.362305
11962.961914
11924.498047
11916.875977
11942.916016
11860.931641
11902.334961
12056.383789
12051.186523
11970.976562
11975.935547
11940.740234
11921.532227
11916.105469
11897.875977
11878.220703
11942.016602
11980.593750
11939.262695
11937.846680
11895.198242
11852.763672
11997.030273
11972.162109
11995.509766
12014.686523
11929.847656
11933.000977
11961.317383
11909.174805
11914.837891
11965.080078
11945.321289
12025.802734
12028.799805
11934.150391
11941.869141
11931.310547
11944.461914
11966.991211
11977.098633
11985.829102
12005.188477
11977.765625
12018.297852
12048.349609
12030.593750
12020.689453
11993.499023
11986.045898
11995.583008
11987.866211
12023.968750
11991.525391
12017.116211
12048.738281
12076.612305
12046.074219
12107.385742
12065.380859
12002.694336
12020.612305
11981.953125
11956.116211
12045.290039
12032.661133
12037.170898
11964.141602
11909.136719
11928.774414
11975.115234
12041.360352
11997.093750
11961.705078
11924.130859
11855.760742
11912.585938
11979.026367
11942.113281
11951.981445
11888.778320
11793.924805
11830.412109
11820.680664
11895.048828
12019.253906
12071.204102
12046.682617
12026.714844
11964.599609
11893.544922
11934.478516
12010.127930
12046.939453
12052.487305
12040.039062
12051.455078
12082.207031
12037.785156
12060.273438
12028.510742
11983.727539
12015.422852
11982.445312
11934.291016
11972.988281
11930.976562
11907.916992
11928.060547
11895.344727
11914.646484
11891.463867
11861.328125
11967.478516
11959.313477
11967.353516
11997.913086
11960.903320
12012.113281
12025.180664
11995.084961
11992.707031
11930.495117
11953.363281
12015.153320
12001.142578
12040.674805
12025.818359
11927.497070
11929.358398
11938.985352
11920.122070
12002.102539
12042.141602
12000.430664
12010.619141
11919.931641
11912.637695
11914.901367
11924.026367
11937.427734
11943.748047
11893.853516
11925.954102
11949.245117
11902.599609
11962.029297
11974.837891
11970.779297
11993.907227
11950.251953
11931.344727
11979.116211
11984.650391
12009.024414
11991.608398
11998.574219
12057.731445
12022.236328
12042.285156
12019.216797
12017.320312
12051.362305
12054.792969
12065.058594
12092.852539
12003.211914
11979.951172
11990.885742
11930.757812
11937.436523
11958.575195
11979.288086
12071.523438
12086.306641
12077.107422
12095.476562
11997.762695
11974.506836
11944.543945
11935.950195
12002.565430
12005.310547
11999.823242
11984.035156
11943.578125
11912.055664
11865.185547
11784.605469
11766.019531
11911.692383
11959.685547
11978.137695
12046.295898
12059.107422
12096.327148
12077.709961
11959.658203
11929.490234
11831.353516
11846.656250
11938.616211
11962.556641
12007.158203
11997.279297
11931.002930
11968.459961
11978.143555
11921.111328
11917.541016
11881.577148
11930.959961
11971.460938
12004.514648
12070.279297
12098.858398
12062.588867
12020.834961
11967.446289
11924.991211
11905.598633
11918.285156
11930.981445
11988.804688
11984.354492
11982.541016
11995.924805
12026.739258
12016.563477
12079.863281
12004.853516
11988.839844
11965.563477
11968.150391
12072.251953
12079.110352
12048.542969
12085.834961
12043.256836
11971.927734
11935.032227
11907.813477
11908.023438
12005.465820
12023.470703
12079.362305
12120.302734
12033.375000
11968.991211
11934.074219
11921.665039
11859.017578
11889.043945
11885.766602
11946.443359
12018.198242
12025.688477
12004.856445
12077.814453
12161.416992
12146.921875
12139.365234
12090.371094
11957.683594
11908.191406
11911.363281
11863.791016
11921.431641
11939.706055
11925.948242
11996.066406
11968.134766
11946.798828
11976.560547
11935.627930
11955.911133
11901.448242
11946.512695
11976.681641
11965.189453
11988.613281
12017.039062
11972.967773
11958.224609
11969.394531
11928.940430
11962.138672
11973.306641
11951.444336
11959.541016
11913.971680
11879.940430
11954.204102
11991.725586
11998.556641
12046.139648
12109.117188
12147.461914
12153.654297
12068.816406
11972.373047
11949.078125
11967.805664
11964.170898
11993.874023
11989.594727
11964.425781
11964.951172
11924.630859
11956.162109
12005.496094
12036.727539
12092.395508
12116.138672
12059.364258
12028.105469
11894.978516
11861.700195
11833.128906
11858.139648
11889.323242
11939.843750
11982.611328
12003.401367
12025.340820
12060.861328
12070.183594
12048.320312
11994.849609
11959.529297
11936.457031
12022.338867
12068.869141
12027.672852
12004.162109
11973.003906
12036.223633
12115.982422
12096.531250
12038.977539
11963.293945
11870.625000
11835.221680
11882.922852
11884.488281
11868.370117
11876.560547
11932.823242
11999.872070
12011.532227
11949.257812
11914.095703
11906.179688
11934.987305
11976.183594
11988.684570
11978.388672
12007.298828
12075.397461
12085.918945
12100.475586
12052.122070
11964.829102
11940.320312
11917.015625
11904.152344
11969.416992
12046.916016
12038.937500
12008.678711
11992.038086
12012.667969
12020.971680
11966.208984
11932.071289
11960.896484
11985.779297
12008.721680
11976.587891
12019.784180
12110.000977
12137.763672
12146.616211
12133.816406
12111.717773
12019.773438
11987.221680
11954.181641
11886.254883
11910.056641
11947.962891
11904.295898
11940.425781
11983.753906
11954.600586
11978.659180
11937.310547
11886.029297
11873.895508
11866.711914
11923.919922
11961.138672
11969.029297
12029.708984
12050.958984
12004.581055
12022.614258
12070.823242
12052.728516
12053.760742
12035.662109
12022.681641
12040.308594
11987.413086
11939.422852
11942.518555
11999.228516
12059.250977
12084.807617
12049.183594
11993.059570
12014.699219
12004.888672
11963.718750
11937.162109
11962.509766
11915.809570
11982.066406
12032.333984
12045.512695
12045.570312
12058.779297
12103.041016
12074.835938
11971.728516
11918.862305
11921.148438
12015.948242
12036.965820
12043.240234
12047.365234
12063.144531
11969.355469
11937.911133
11872.751953
11894.005859
11950.167969
11935.773438
11916.805664
11966.541016
12016.787109
11992.314453
12090.361328
12186.340820
12134.188477
12058.041992
11978.908203
11952.301758
11953.901367
11911.195312
11853.590820
11904.395508
11930.851562
11994.408203
12064.982422
12087.089844
12042.877930
12020.232422
12056.799805
12040.319336
12039.530273
11992.788086
11974.238281
11959.564453
11976.689453
11994.877930
12026.643555
11987.566406
11999.653320
11972.933594
11897.972656
12003.215820
12091.175781
12077.830078
12121.978516
12130.931641
12050.566406
11995.168945
11898.494141
11866.877930
11881.626953
11868.589844
11868.280273
11964.580078
12085.454102
12068.459961
12118.739258
12024.984375
11918.406250
11881.242188
11821.762695
11806.655273
11910.411133
11996.532227
12004.826172
12023.553711
12001.025391
11955.653320
11964.548828
11986.657227
11963.279297
12052.911133
12043.637695
12048.469727
12025.125000
11938.652344
11893.391602
11910.396484
11894.907227
11938.384766
11942.433594
11882.077148
11958.181641
11997.240234
12012.574219
12009.293945
11905.208008
11878.732422
11908.856445
11878.301758
11894.922852
11927.024414
11985.045898
12023.000000
12011.559570
12025.072266
12006.386719
11911.375000
11885.670898
12024.481445
12036.529297
12053.236328
12069.581055
12014.676758
11974.960938
```
