## Supplementary material for "Functional connectivity across the human subcortical auditory system using an autoregressive matrix-Gaussian copula graphical model approach with partial correlations": Code: roi-13_mean_ts.txt

```
10194.192383
10141.576172
10145.412109
10104.939453
10067.570312
10057.983398
10027.962891
10024.229492
10057.105469
10039.919922
10026.466797
10045.922852
10039.370117
10017.463867
10025.733398
10015.125000
9979.132812
10003.821289
10033.208984
10005.477539
10021.999023
10041.403320
10011.180664
10023.103516
10028.262695
10020.583984
10042.936523
10020.530273
10010.042969
10031.295898
10008.125000
9996.300781
10011.638672
9991.337891
10020.698242
10025.684570
9983.796875
10004.221680
10007.276367
9992.498047
10027.055664
10018.253906
9994.081055
9998.581055
9973.574219
9979.875977
10052.124023
10054.503906
10050.970703
10064.212891
10032.735352
10023.791992
10019.598633
9998.560547
10018.242188
10003.650391
10009.568359
10034.779297
10006.533203
10008.458008
10013.249023
10001.371094
10029.670898
10029.292969
10007.379883
10013.318359
9973.399414
9992.069336
10015.833008
10005.456055
10036.138672
10026.993164
10010.531250
10026.607422
9997.256836
9988.960938
9988.702148
9973.544922
10002.534180
9991.371094
9986.002930
10017.459961
10010.424805
10015.555664
10028.392578
9995.769531
10008.726562
10019.381836
9989.835938
9993.493164
9978.782227
9956.782227
9978.922852
9981.281250
9970.457031
9990.294922
9947.164062
9962.000000
9984.204102
9957.092773
9960.279297
9972.208008
9968.170898
10019.960938
10007.712891
9997.596680
10036.254883
10017.286133
10029.845703
10053.871094
10036.317383
10043.892578
10044.611328
9988.980469
9973.421875
9991.260742
9980.111328
10016.021484
10031.524414
10030.720703
10058.226562
10031.991211
10017.480469
10014.079102
9968.212891
9973.489258
9979.264648
9996.110352
10034.427734
10028.476562
10037.722656
10061.231445
10026.629883
10037.594727
10065.258789
10029.894531
10042.003906
10068.573242
10072.805664
10093.977539
10073.965820
10062.153320
10075.151367
10023.217773
10016.422852
10024.374023
10020.156250
10029.825195
10036.823242
10025.375977
10032.337891
9993.064453
9984.238281
9994.310547
9960.453125
9971.442383
9968.909180
9965.809570
10010.393555
9994.142578
9990.931641
10015.147461
9992.899414
10007.125977
10022.609375
9969.820312
9972.708984
9979.958984
9976.239258
10012.228516
10009.858398
10006.400391
10032.897461
10005.740234
10021.172852
10027.481445
10004.410156
10011.392578
10017.968750
10008.210938
10025.709961
10014.148438
9990.265625
10019.674805
9991.374023
10013.638672
10051.662109
10045.477539
10052.873047
10077.040039
10065.744141
10062.117188
10038.357422
10027.224609
10045.843750
10023.991211
10020.439453
10014.488281
9973.079102
9974.763672
9987.111328
10004.194336
10043.292969
10027.529297
10044.992188
10077.916992
10045.522461
10041.737305
10058.836914
10006.227539
10003.509766
10023.663086
10026.960938
10056.797852
10033.265625
10044.813477
10029.542969
9996.836914
10019.190430
9998.729492
9996.105469
9992.406250
9981.934570
9995.629883
10026.199219
10003.001953
10033.163086
10021.757812
10007.729492
10018.458984
9950.148438
9939.550781
9938.750000
9940.360352
9963.509766
9965.465820
9959.245117
9952.491211
9933.085938
9946.892578
9994.695312
9996.133789
10005.212891
10031.270508
10000.151367
10004.169922
10002.687500
9991.326172
10004.434570
9982.630859
9996.009766
10005.839844
9957.805664
9952.298828
9973.912109
9956.619141
9958.705078
9958.985352
9978.025391
10015.869141
10008.427734
9990.712891
10004.268555
9967.909180
9989.066406
10021.326172
10041.206055
10020.695312
10051.698242
10027.759766
10033.909180
10041.682617
10030.815430
10015.508789
10017.899414
10000.924805
9975.550781
9995.844727
9997.506836
9956.545898
9984.846680
10001.831055
10031.481445
10077.052734
10050.481445
10040.802734
10045.438477
10033.550781
10061.382812
10039.283203
10054.783203
10079.746094
10056.058594
10051.351562
10035.616211
10019.502930
10027.466797
10008.039062
10023.523438
10064.938477
10055.662109
10052.323242
10017.713867
10003.884766
10008.028320
9988.597656
9997.564453
10021.809570
9996.645508
10004.750000
9991.649414
9990.331055
10011.196289
9991.869141
9980.264648
9981.114258
9964.054688
9995.986328
10014.263672
10039.054688
10065.424805
10037.681641
10037.029297
10026.495117
10010.758789
10027.287109
10016.628906
10036.981445
10042.774414
10035.675781
10039.108398
10012.004883
10012.227539
9996.291992
10013.249023
10028.636719
10003.209961
10005.795898
10018.457031
9994.211914
9988.284180
10017.110352
10012.092773
10043.093750
10043.625000
10057.762695
10065.170898
10031.786133
10017.865234
10013.263672
9994.729492
10026.315430
10029.541016
10022.287109
10032.216797
10023.469727
10020.433594
10026.504883
9997.842773
9999.786133
10011.285156
9964.986328
9974.998047
10011.672852
10008.589844
9961.149414
9978.366211
9976.621094
9925.674805
9918.490234
9926.022461
9930.119141
9955.578125
9967.237305
9968.926758
10000.841797
10001.346680
9986.770508
9984.875000
9966.464844
9955.705078
9966.600586
9947.721680
9963.109375
9975.333984
9963.659180
9976.208008
9980.183594
9978.379883
10012.369141
10033.706055
10014.869141
10028.563477
10033.633789
10019.332031
10009.638672
9995.545898
9996.338867
10024.898438
10021.284180
10037.824219
10039.727539
10015.275391
10027.985352
10022.745117
10028.230469
10052.849609
10043.860352
10043.436523
10050.203125
10008.460938
10002.655273
10011.262695
9996.462891
9999.226562
9996.702148
9992.780273
10005.629883
10003.779297
10029.482422
10036.052734
10015.346680
10010.527344
9985.575195
9977.276367
9976.333984
9968.623047
9985.986328
9991.019531
9986.398438
9993.662109
9984.847656
9999.924805
10012.089844
9996.428711
10011.958984
10008.704102
9974.612305
10007.786133
10037.004883
10040.020508
10067.555664
10077.714844
10055.902344
10032.683594
10034.596680
10033.229492
10047.025391
10053.511719
10054.501953
10066.213867
10050.821289
10040.600586
10023.039062
9998.138672
10007.833984
10025.944336
10012.890625
10031.897461
10040.190430
10039.679688
10049.106445
10039.142578
10050.741211
10073.248047
10046.960938
10050.898438
10047.363281
10031.771484
10038.097656
10026.165039
10017.602539
10041.431641
10033.060547
10058.300781
10069.368164
10036.370117
10031.114258
10035.860352
10046.514648
10080.960938
10056.228516
10064.066406
10071.269531
10046.140625
10040.810547
10046.099609
10030.565430
10057.537109
10073.811523
10070.141602
10071.971680
10044.640625
10031.025391
10034.098633
10015.760742
10033.646484
10039.870117
10007.373047
10010.096680
10021.104492
10027.527344
10054.397461
10055.756836
10045.641602
10046.171875
10007.789062
10009.313477
10022.372070
10022.543945
10030.085938
10018.266602
10003.091797
10015.670898
10003.123047
10014.411133
10040.635742
10041.692383
10043.962891
10029.422852
9999.656250
9978.129883
9954.264648
9964.060547
9960.357422
9951.265625
9976.733398
10036.281250
10050.276367
10074.972656
10053.149414
10024.656250
10001.776367
9981.666016
9988.440430
10009.451172
9998.668945
10009.080078
10020.342773
10019.171875
10019.958984
9990.965820
9965.040039
9973.803711
9980.280273
10003.371094
10047.031250
10037.150391
10050.958008
10068.646484
10038.832031
10037.122070
10016.676758
9978.836914
9975.916016
9979.972656
9991.731445
10023.752930
10021.814453
10032.087891
10039.589844
10029.682617
10037.637695
10039.688477
10007.190430
10019.571289
10015.098633
10001.509766
10032.758789
10051.076172
10044.648438
10027.909180
10008.833008
10016.862305
10017.367188
10006.189453
10022.452148
10036.767578
10038.791992
10063.229492
10085.308594
10095.851562
10105.157227
10087.867188
10087.341797
10084.187500
10070.053711
10077.030273
10069.261719
10049.068359
10067.583008
10047.606445
10024.330078
10027.981445
10013.577148
10002.023438
10013.849609
10002.528320
10021.610352
10030.059570
9991.741211
10000.947266
10025.893555
9999.090820
9994.504883
10012.140625
10007.701172
10016.448242
10038.790039
10040.753906
10043.233398
10070.751953
10075.372070
10065.015625
10100.375000
10095.601562
10048.367188
10042.799805
10008.977539
9994.621094
10020.791992
10037.753906
10022.520508
10062.276367
10079.788086
10086.435547
10094.450195
10065.314453
10058.578125
10054.967773
10037.657227
10053.160156
10048.087891
10046.267578
10051.325195
10020.914062
10024.155273
10033.552734
10012.003906
10033.528320
10048.792969
10016.045898
10021.834961
10031.890625
10024.140625
10034.708984
10033.226562
10057.945312
10076.586914
10080.550781
10087.074219
10093.347656
10067.159180
10037.681641
10011.424805
9998.055664
10012.215820
10031.954102
10018.149414
10015.573242
10030.450195
10034.039062
10068.111328
10084.210938
10083.827148
10091.565430
10074.791992
10054.548828
10084.641602
10083.558594
10067.047852
10063.595703
10024.359375
10029.311523
10022.552734
10020.085938
10047.784180
10073.331055
10081.452148
10106.521484
10107.028320
10081.859375
10070.340820
10054.406250
10068.949219
10069.990234
10051.175781
10051.681641
10025.630859
10005.758789
10040.789062
10051.061523
10059.486328
10087.643555
10056.880859
10020.880859
10030.194336
10025.541992
10022.009766
10032.806641
10023.387695
10040.327148
10072.207031
10062.086914
10063.000000
10046.243164
10019.464844
10044.775391
10054.458984
10040.262695
10071.095703
10078.575195
10064.072266
10080.185547
10084.544922
10050.620117
10043.838867
10036.627930
10033.070312
10073.780273
10094.073242
10095.285156
10113.750977
10105.250000
10070.132812
10068.772461
10046.600586
10053.756836
10074.106445
10077.427734
10096.772461
10135.021484
10121.162109
10124.651367
10101.407227
10075.951172
10102.287109
10114.595703
10076.519531
10058.555664
10069.068359
10031.308594
10027.889648
10039.733398
10023.072266
10074.827148
10101.395508
10066.694336
10063.227539
10046.167969
10008.188477
10019.636719
10013.517578
9999.236328
10032.464844
10031.089844
10058.062500
10072.517578
10046.196289
10058.671875
10095.048828
10067.632812
10095.991211
10103.343750
10059.297852
10081.406250
10093.020508
10069.807617
10112.314453
10124.620117
10098.285156
10116.652344
10106.725586
10067.224609
10055.908203
10048.719727
10038.852539
10046.702148
10050.898438
10039.436523
10086.378906
10080.342773
10112.779297
10138.541992
10119.439453
10095.195312
10072.146484
10075.921875
10056.548828
10036.802734
10046.618164
10065.844727
10024.430664
10033.964844
10063.380859
10049.287109
10060.181641
10062.773438
10026.274414
10036.241211
10048.914062
10053.322266
10061.498047
10082.235352
10073.363281
10086.613281
10099.713867
10032.843750
10052.242188
10076.165039
10047.708984
10036.735352
10050.600586
10036.417969
10029.506836
10032.430664
10033.925781
10054.994141
10082.032227
10076.832031
10100.129883
10108.000000
10090.189453
10099.188477
10100.527344
10098.245117
10109.537109
10104.919922
10125.021484
10151.937500
10126.280273
10139.102539
10142.127930
10099.505859
10106.177734
10111.969727
10087.099609
10130.758789
10196.876953
10153.106445
10159.677734
10143.244141
10070.203125
10040.454102
10032.353516
10010.590820
10021.516602
10046.680664
10054.311523
10089.465820
10085.128906
10044.751953
10043.305664
10016.377930
10011.454102
10041.312500
10049.934570
10056.827148
10092.122070
10092.108398
10080.618164
10075.982422
10064.984375
10057.151367
10080.368164
10055.568359
10036.710938
10062.375000
10061.501953
10049.093750
10068.823242
10052.646484
10084.575195
10122.729492
10087.603516
10103.560547
10117.955078
10098.994141
10103.558594
10069.107422
10022.082031
10045.965820
10057.480469
10077.118164
10098.303711
10099.971680
10122.035156
10170.346680
10142.245117
10148.720703
10148.520508
10136.216797
10142.874023
10118.151367
10119.107422
10129.219727
10092.881836
10063.471680
10058.285156
10039.696289
```
