## Supplementary material for "Functional connectivity across the human subcortical auditory system using an autoregressive matrix-Gaussian copula graphical model approach with partial correlations": Code: roi-14_mean_ts.txt

```
12149.105469
12117.452148
12077.463867
11986.840820
11943.609375
11882.668945
11826.392578
11755.718750
11746.837891
11720.210938
11705.331055
11666.980469
11673.569336
11730.347656
11753.333008
11708.949219
11685.792969
11741.331055
11740.914062
11727.146484
11759.150391
11769.825195
11759.765625
11748.948242
11739.986328
11781.252930
11743.400391
11684.528320
11697.304688
11712.564453
11680.592773
11748.441406
11739.734375
11700.634766
11797.911133
11845.159180
11864.790039
11869.336914
11822.780273
11794.904297
11781.316406
11699.144531
11709.564453
11719.941406
11678.169922
11756.317383
11774.375000
11779.970703
11776.221680
11776.091797
11837.577148
11857.941406
11796.096680
11759.624023
11767.211914
11784.315430
11807.759766
11774.467773
11782.443359
11804.848633
11787.460938
11810.282227
11758.708008
11687.541992
11707.643555
11728.387695
11706.230469
11736.853516
11695.496094
11740.616211
11784.063477
11742.719727
11781.454102
11790.147461
11732.739258
11744.550781
11744.266602
11840.331055
11886.421875
11863.276367
11812.676758
11767.304688
11674.502930
11761.243164
11805.214844
11756.465820
11766.045898
11725.425781
11730.254883
11726.634766
11740.791992
11772.958008
11781.639648
11756.174805
11844.521484
11886.744141
11900.558594
11948.809570
11890.954102
11825.512695
11784.166992
11754.322266
11774.251953
11787.738281
11715.563477
11745.900391
11730.895508
11701.275391
11772.398438
11842.651367
11823.951172
11854.283203
11858.350586
11816.913086
11826.716797
11763.938477
11774.128906
11771.239258
11753.537109
11767.182617
11769.427734
11755.328125
11755.591797
11724.402344
11715.064453
11750.475586
11742.673828
11788.085938
11794.521484
11784.432617
11912.729492
11942.585938
11879.262695
11844.617188
11785.140625
11781.269531
11771.885742
11761.395508
11781.064453
11834.945312
11795.435547
11801.825195
11781.628906
11731.261719
11743.311523
11757.727539
11735.161133
11772.294922
11788.070312
11789.318359
11809.313477
11784.804688
11779.151367
11775.931641
11759.611328
11758.586914
11775.361328
11772.822266
11843.304688
11904.508789
11976.618164
11977.787109
11952.693359
11956.315430
11941.919922
11880.831055
11884.541016
11829.521484
11816.868164
11842.287109
11790.690430
11749.948242
11713.905273
11722.978516
11763.005859
11760.050781
11721.224609
11749.456055
11762.357422
11763.182617
11786.599609
11724.662109
11744.150391
11725.519531
11712.462891
11813.756836
11861.844727
11854.924805
11904.892578
11914.119141
11864.964844
11900.049805
11800.101562
11812.935547
11776.305664
11745.742188
11808.175781
11791.697266
11804.899414
11801.403320
11750.906250
11752.390625
11766.933594
11772.543945
11870.096680
11928.010742
11830.478516
11790.053711
11721.958984
11699.631836
11724.573242
11758.347656
11813.804688
11854.005859
11806.501953
11822.522461
11778.482422
11750.750000
11741.769531
11707.083984
11747.748047
11762.149414
11742.848633
11763.194336
11796.840820
11887.471680
11895.515625
11913.070312
11882.095703
11796.870117
11783.740234
11806.211914
11834.500977
11824.373047
11830.666992
11807.702148
11780.351562
11787.609375
11778.567383
11888.166992
11936.242188
11863.791992
11822.909180
11765.109375
11739.458984
11727.534180
11729.687500
11717.088867
11757.094727
11784.979492
11831.567383
11862.225586
11807.697266
11791.492188
11801.202148
11828.267578
11834.418945
11791.528320
11823.172852
11853.837891
11794.191406
11795.089844
11858.758789
11824.083984
11851.518555
11925.619141
11873.789062
11887.818359
11885.262695
11829.177734
11768.623047
11774.591797
11719.682617
11744.327148
11784.909180
11750.920898
11775.074219
11780.835938
11747.682617
11761.456055
11791.161133
11756.176758
11810.096680
11840.304688
11812.353516
11747.898438
11718.839844
11710.260742
11752.822266
11789.156250
11883.018555
11898.040039
11855.887695
11811.195312
11756.462891
11722.607422
11695.001953
11730.024414
11774.214844
11786.071289
11788.809570
11749.129883
11736.576172
11740.763672
11761.209961
11693.140625
11758.189453
11778.325195
11885.425781
11950.009766
11982.599609
12009.750000
11966.690430
11904.417969
11830.577148
11787.745117
11843.065430
11916.873047
11895.388672
11928.448242
11841.401367
11786.536133
11790.111328
11751.149414
11774.014648
11782.765625
11772.361328
11757.515625
11731.457031
11777.862305
11869.272461
11867.353516
11838.501953
11788.971680
11765.708984
11782.541992
11700.831055
11754.016602
11793.226562
11682.969727
11686.732422
11711.144531
11788.652344
11828.744141
11770.753906
11799.908203
11782.587891
11776.722656
11840.984375
11790.751953
11784.382812
11809.545898
11759.819336
11767.328125
11749.488281
11769.965820
11786.983398
11809.235352
11792.707031
11768.009766
11703.609375
11734.120117
11863.425781
11902.196289
11870.206055
11828.098633
11792.001953
11764.056641
11740.471680
11767.430664
11759.864258
11764.623047
11829.804688
11823.436523
11781.255859
11742.676758
11733.353516
11809.825195
11868.586914
11832.711914
11860.040039
11800.426758
11751.224609
11766.371094
11758.751953
11723.842773
11747.667969
11827.358398
11840.829102
11852.403320
11784.569336
11686.405273
11727.006836
11767.122070
11754.934570
11824.452148
11810.187500
11801.583984
11814.036133
11833.427734
11874.155273
11857.527344
11823.468750
11839.853516
11812.392578
11839.636719
11842.457031
11889.532227
11875.090820
11890.969727
11885.843750
11958.186523
11959.643555
11995.970703
11984.162109
11868.542969
11855.665039
11867.847656
11759.407227
11886.894531
11909.569336
11876.631836
11869.145508
11795.134766
11809.119141
11860.989258
11901.667969
11896.596680
11850.480469
11753.621094
11697.779297
11750.523438
11804.526367
11806.639648
11753.875977
11685.638672
11626.943359
11586.162109
11654.493164
11739.192383
11861.842773
11914.930664
11920.276367
11857.054688
11815.278320
11731.687500
11713.857422
11844.518555
11856.790039
11881.376953
11884.137695
11862.430664
11943.769531
11905.100586
11865.250000
11893.427734
11826.048828
11803.820312
11812.036133
11769.622070
11773.497070
11767.980469
11678.858398
11716.662109
11684.010742
11707.748047
11706.803711
11675.612305
11732.591797
11787.392578
11752.668945
11790.500977
11762.456055
11781.880859
11861.748047
11826.622070
11818.634766
11776.266602
11707.107422
11799.182617
11822.773438
11855.362305
11871.405273
11785.744141
11744.019531
11738.700195
11717.454102
11766.865234
11832.051758
11828.918945
11824.848633
11803.283203
11726.983398
11761.655273
11758.351562
11746.421875
11786.863281
11769.831055
11745.981445
11796.848633
11756.778320
11796.427734
11827.461914
11838.676758
11848.058594
11838.988281
11807.166016
11820.080078
11824.152344
11856.246094
11838.758789
11797.321289
11856.077148
11886.383789
11851.625000
11889.028320
11819.265625
11879.252930
11888.189453
11910.684570
11970.598633
11914.745117
11812.196289
11844.542969
11797.669922
11717.311523
11785.978516
11773.122070
11867.115234
11945.646484
11938.704102
11957.287109
11864.852539
11815.847656
11797.923828
11780.834961
11817.842773
11833.452148
11838.658203
11818.899414
11752.356445
11717.898438
11660.577148
11621.869141
11594.770508
11697.311523
11774.304688
11779.707031
11851.663086
11889.747070
11901.248047
11880.948242
11815.893555
11724.624023
11618.893555
11589.898438
11693.722656
11815.267578
11821.119141
11834.390625
11790.104492
11777.910156
11800.686523
11711.388672
11706.305664
11740.724609
11753.633789
11840.780273
11835.677734
11876.055664
11942.513672
11930.534180
11816.149414
11788.402344
11712.955078
11707.189453
11723.441406
11734.070312
11739.875977
11767.232422
11739.756836
11791.395508
11817.236328
11788.933594
11880.923828
11850.458008
11771.076172
11760.207031
11752.528320
11844.184570
11909.468750
11861.370117
11911.207031
11863.739258
11804.227539
11776.829102
11734.281250
11731.577148
11823.563477
11882.810547
11898.588867
11949.085938
11923.705078
11792.473633
11806.556641
11756.109375
11652.994141
11672.049805
11697.653320
11690.613281
11776.215820
11807.427734
11815.823242
11880.412109
11974.250000
11989.743164
11944.938477
11903.116211
11763.638672
11711.177734
11695.677734
11656.581055
11691.463867
11768.489258
11730.441406
11810.307617
11830.355469
11758.265625
11805.460938
11739.105469
11739.679688
11711.431641
11705.513672
11768.802734
11806.261719
11795.015625
11830.574219
11781.529297
11744.969727
11722.582031
11753.156250
11735.713867
11816.333008
11781.079102
11777.678711
11715.393555
11672.693359
11733.581055
11774.717773
11802.420898
11858.918945
11937.802734
11999.909180
11985.664062
11933.825195
11847.277344
11772.414062
11812.882812
11795.115234
11810.028320
11750.631836
11749.687500
11774.569336
11742.397461
11745.103516
11828.721680
11881.973633
11911.296875
11966.572266
11950.036133
11883.310547
11760.847656
11636.441406
11636.653320
11643.039062
11633.941406
11677.909180
11736.618164
11785.125000
11820.336914
11880.157227
11913.473633
11888.734375
11818.956055
11765.648438
11792.162109
11855.899414
11878.809570
11867.224609
11844.714844
11829.728516
11892.927734
11955.110352
11924.734375
11862.634766
11740.838867
11697.021484
11653.539062
11687.476562
11693.933594
11628.386719
11662.045898
11708.396484
11784.219727
11810.516602
11755.435547
11729.457031
11703.425781
11718.426758
11756.280273
11842.918945
11823.411133
11822.366211
11933.019531
11954.659180
11940.638672
11898.428711
11814.602539
11788.278320
11781.795898
11721.737305
11772.603516
11864.969727
11849.729492
11826.974609
11829.924805
11802.882812
11832.018555
11791.939453
11742.621094
11754.724609
11788.833008
11793.150391
11828.732422
11823.745117
11884.978516
11936.737305
11998.899414
11976.144531
11926.072266
11860.852539
11739.154297
11713.764648
11656.879883
11695.360352
11746.114258
11716.593750
11719.318359
11795.918945
11784.423828
11813.793945
11758.250977
11682.901367
11656.717773
11639.388672
11660.674805
11753.622070
11814.357422
11850.733398
11885.534180
11882.104492
11829.179688
11909.197266
11877.864258
11831.928711
11849.050781
11853.141602
11848.756836
11841.476562
11741.774414
11686.457031
11759.135742
11855.000977
11857.862305
11860.629883
11799.095703
11784.974609
11823.335938
11788.400391
11765.799805
11772.508789
11700.363281
11746.365234
11876.651367
11832.559570
11866.174805
11881.327148
11903.848633
11926.632812
11822.481445
11756.647461
11739.221680
11802.166992
11873.774414
11875.737305
11872.496094
11866.757812
11802.512695
11744.375000
11702.388672
11689.539062
11772.652344
11773.041992
11720.390625
11685.088867
11819.939453
11836.634766
11863.104492
11980.840820
11972.199219
11871.136719
11788.940430
11780.884766
11778.291016
11748.283203
11685.674805
11660.848633
11683.416016
11805.089844
11824.722656
11873.428711
11857.090820
11834.053711
11866.405273
11834.583984
11848.034180
11808.694336
11702.368164
11738.521484
11781.433594
11763.995117
11831.800781
11819.621094
11724.633789
11728.456055
11710.472656
11758.189453
11859.976562
11901.729492
11923.041016
11946.644531
11923.321289
11808.174805
11720.953125
11642.156250
11645.013672
11660.165039
11640.928711
11727.115234
11854.682617
11888.204102
11918.410156
11878.096680
11730.302734
11620.817383
11614.959961
11591.960938
11684.192383
11771.970703
11805.144531
11839.754883
11822.913086
11793.261719
11804.271484
11834.377930
11788.140625
11800.325195
11880.039062
11865.852539
11840.237305
11789.612305
11702.055664
11709.265625
11676.621094
11696.402344
11727.422852
11694.418945
11783.594727
11849.234375
11864.484375
11845.105469
11739.166992
11658.945312
11678.539062
11700.373047
11686.024414
11734.708984
11804.523438
11858.906250
11850.884766
11868.275391
11837.100586
11742.526367
11693.029297
11760.130859
11863.817383
11862.145508
11884.381836
11876.729492
11780.031250
```
