## Supplementary material for "Functional connectivity across the human subcortical auditory system using an autoregressive matrix-Gaussian copula graphical model approach with partial correlations": Code: roi-15_mean_ts.txt

```
10721.882812
10647.876953
10644.167969
10626.764648
10578.104492
10578.588867
10575.783203
10550.779297
10556.636719
10542.670898
10528.260742
10555.870117
10559.746094
10525.291992
10539.648438
10553.274414
10506.674805
10507.593750
10533.253906
10475.958984
10475.246094
10505.284180
10472.349609
10500.214844
10541.646484
10507.852539
10542.018555
10537.767578
10497.779297
10517.419922
10498.273438
10485.584961
10514.727539
10482.164062
10516.160156
10534.619141
10492.966797
10506.996094
10520.195312
10477.603516
10486.117188
10508.906250
10470.133789
10482.443359
10479.717773
10472.455078
10525.326172
10537.347656
10538.422852
10563.753906
10524.227539
10509.915039
10522.976562
10486.908203
10511.005859
10504.082031
10480.673828
10519.088867
10480.602539
10473.405273
10471.295898
10457.476562
10478.984375
10479.502930
10438.237305
10454.461914
10450.323242
10452.287109
10475.043945
10463.000977
10493.154297
10501.706055
10481.902344
10511.983398
10487.004883
10471.702148
10486.423828
10466.375977
10486.836914
10491.955078
10465.864258
10462.448242
10448.619141
10449.269531
10500.188477
10473.053711
10477.447266
10490.774414
10445.568359
10460.146484
10457.598633
10424.622070
10436.280273
10412.831055
10401.967773
10449.138672
10420.448242
10439.482422
10475.827148
10437.757812
10425.733398
10439.600586
10438.482422
10462.834961
10447.986328
10431.795898
10465.942383
10446.053711
10447.701172
10499.122070
10476.400391
10485.884766
10523.792969
10449.315430
10414.505859
10432.766602
10404.634766
10450.570312
10477.295898
10461.973633
10496.812500
10466.460938
10461.616211
10456.602539
10405.332031
10410.013672
10447.939453
10433.184570
10454.931641
10468.866211
10465.904297
10497.947266
10481.996094
10466.750000
10495.008789
10465.799805
10483.407227
10512.277344
10498.172852
10510.353516
10514.748047
10496.604492
10504.499023
10458.398438
10446.170898
10462.712891
10433.961914
10438.146484
10462.079102
10456.925781
10486.398438
10465.159180
10433.692383
10453.073242
10411.680664
10408.224609
10423.820312
10409.502930
10447.378906
10481.352539
10461.706055
10479.235352
10440.956055
10444.673828
10475.312500
10445.043945
10443.524414
10461.815430
10426.171875
10424.696289
10434.485352
10415.783203
10453.278320
10453.056641
10459.697266
10485.674805
10454.068359
10445.393555
10468.768555
10461.039062
10465.716797
10459.765625
10426.495117
10441.894531
10431.784180
10432.844727
10477.531250
10467.845703
10478.214844
10502.765625
10466.619141
10469.062500
10476.212891
10457.987305
10465.998047
10440.135742
10435.863281
10445.688477
10388.443359
10377.860352
10394.919922
10410.835938
10454.258789
10459.818359
10467.901367
10496.081055
10465.125977
10455.098633
10480.369141
10445.083984
10428.002930
10458.247070
10456.038086
10477.230469
10471.016602
10451.279297
10467.959961
10454.806641
10467.371094
10454.736328
10420.617188
10426.687500
10396.434570
10401.504883
10423.754883
10408.887695
10429.502930
10424.784180
10412.447266
10407.735352
10361.512695
10369.931641
10407.901367
10395.261719
10409.899414
10421.523438
10405.219727
10404.716797
10384.098633
10392.606445
10448.935547
10449.466797
10452.424805
10461.666016
10433.033203
10424.742188
10430.841797
10412.660156
10426.865234
10425.497070
10423.380859
10425.568359
10384.098633
10379.372070
10416.993164
10405.008789
10395.850586
10405.712891
10405.901367
10430.430664
10418.555664
10392.562500
10424.897461
10400.784180
10413.019531
10447.705078
10484.146484
10474.538086
10490.119141
10483.566406
10457.920898
10455.160156
10444.075195
10423.120117
10460.889648
10450.914062
10426.267578
10441.701172
10440.199219
10385.532227
10400.415039
10413.457031
10442.322266
10474.544922
10451.186523
10449.400391
10465.948242
10449.027344
10468.714844
10445.588867
10452.249023
10483.550781
10445.445312
10433.970703
10420.009766
10407.041016
10430.062500
10427.844727
10444.934570
10473.761719
10455.478516
10433.955078
10415.072266
10389.873047
10409.421875
10385.868164
10380.383789
10412.922852
10405.754883
10434.131836
10443.994141
10422.697266
10409.083008
10377.486328
10378.994141
10411.333008
10388.647461
10413.286133
10424.755859
10444.993164
10457.737305
10425.384766
10433.226562
10433.293945
10398.867188
10423.229492
10422.948242
10432.376953
10446.588867
10439.466797
10455.903320
10434.141602
10422.518555
10416.460938
10406.479492
10434.680664
10408.372070
10408.033203
10411.998047
10384.916016
10369.729492
10402.645508
10398.523438
10424.314453
10444.982422
10433.873047
10458.693359
10431.813477
10420.750977
10433.306641
10402.224609
10412.665039
10427.676758
10401.685547
10428.312500
10413.921875
10421.833984
10437.406250
10410.514648
10403.051758
10421.927734
10385.901367
10386.362305
10420.950195
10420.938477
10377.721680
10398.562500
10397.419922
10342.098633
10335.421875
10353.251953
10347.705078
10366.421875
10376.551758
10376.375977
10389.354492
10388.440430
10381.038086
10397.138672
10375.265625
10348.815430
10353.144531
10348.791016
10353.915039
10370.617188
10361.167969
10371.488281
10406.683594
10405.494141
10414.704102
10432.404297
10400.787109
10396.947266
10410.715820
10395.269531
10399.933594
10398.152344
10391.623047
10423.555664
10425.095703
10423.246094
10437.472656
10426.047852
10437.701172
10445.811523
10432.085938
10424.632812
10420.995117
10418.000000
10443.348633
10422.039062
10413.195312
10432.208008
10408.647461
10408.469727
10410.311523
10388.989258
10401.735352
10407.524414
10409.932617
10424.416992
10392.303711
10371.992188
10362.752930
10355.463867
10375.437500
10353.662109
10356.388672
10365.237305
10355.203125
10363.818359
10388.256836
10398.749023
10421.041992
10420.949219
10409.753906
10406.657227
10385.315430
10398.463867
10411.264648
10394.783203
10401.998047
10416.187500
10399.253906
10385.222656
10411.135742
10401.526367
10413.067383
10420.717773
10417.535156
10429.225586
10402.147461
10400.257812
10429.270508
10400.368164
10396.834961
10420.580078
10417.166992
10434.319336
10449.880859
10444.877930
10463.544922
10451.154297
10465.647461
10495.282227
10461.344727
10457.096680
10439.731445
10411.649414
10423.826172
10411.485352
10403.708008
10435.975586
10413.860352
10428.873047
10453.441406
10430.383789
10429.248047
10403.567383
10414.741211
10441.902344
10427.892578
10433.250000
10437.723633
10398.141602
10406.055664
10418.875977
10405.582031
10432.222656
10453.714844
10458.514648
10469.104492
10449.980469
10406.403320
10376.990234
10366.674805
10369.996094
10396.745117
10385.523438
10404.240234
10430.100586
10426.111328
10434.197266
10421.100586
10405.142578
10416.296875
10404.627930
10405.187500
10443.051758
10430.005859
10435.419922
10410.410156
10380.768555
10388.242188
10375.542969
10366.485352
10387.986328
10391.087891
10415.991211
10413.031250
10399.431641
10381.390625
10363.448242
10358.180664
10382.968750
10357.144531
10369.993164
10419.560547
10416.117188
10432.209961
10423.379883
10404.164062
10401.645508
10377.004883
10373.076172
10381.749023
10382.596680
10408.075195
10440.715820
10442.796875
10443.405273
10426.491211
10373.582031
10351.454102
10331.627930
10358.679688
10395.688477
10394.016602
10427.501953
10444.461914
10415.605469
10390.675781
10396.400391
10364.876953
10354.294922
10369.089844
10387.120117
10422.536133
10431.431641
10439.053711
10449.745117
10436.154297
10431.054688
10423.174805
10390.240234
10394.184570
10400.018555
10393.965820
10418.162109
10434.226562
10431.595703
10424.396484
10413.741211
10400.527344
10404.055664
10392.804688
10390.317383
10393.933594
10395.516602
10422.279297
10431.032227
10453.413086
10463.333984
10442.976562
10430.196289
10434.519531
10421.672852
10428.974609
10437.484375
10440.708008
10453.575195
10451.333008
10439.626953
10450.087891
10429.364258
10388.823242
10385.768555
10385.019531
10386.869141
10410.228516
10388.283203
10414.368164
10436.997070
10410.989258
10379.296875
10390.958984
10392.460938
10392.666992
10414.346680
10418.476562
10398.598633
10412.016602
10423.582031
10423.103516
10472.751953
10489.664062
10446.502930
10433.648438
10411.017578
10392.910156
10408.831055
10413.646484
10403.666016
10439.636719
10456.969727
10451.059570
10459.244141
10443.654297
10445.176758
10464.774414
10442.607422
10462.647461
10465.583984
10445.833984
10456.321289
10436.993164
10438.752930
10454.017578
10420.921875
10433.124023
10454.967773
10418.037109
10412.285156
10404.964844
10384.166016
10391.250000
10388.182617
10397.122070
10415.040039
10422.507812
10444.332031
10460.404297
10477.884766
10442.602539
10414.649414
10393.620117
10378.691406
10399.083008
10404.272461
10409.875000
10417.304688
10413.833984
10429.212891
10446.679688
10443.072266
10452.836914
10467.803711
10449.799805
10488.377930
10485.482422
10470.232422
10459.255859
10433.282227
10415.563477
10414.076172
10406.857422
10418.013672
10441.587891
10433.712891
10449.389648
10453.564453
10415.486328
10395.291016
10404.594727
10414.922852
10426.150391
10428.433594
10440.311523
10441.409180
10413.011719
10423.246094
10442.347656
10455.504883
10478.088867
10460.247070
10411.061523
10400.659180
10403.533203
10378.623047
10385.250000
10383.010742
10401.903320
10434.749023
10418.412109
10442.428711
10434.766602
10409.461914
10425.051758
10426.392578
10421.718750
10437.218750
10448.818359
10445.537109
10460.961914
10476.782227
10461.806641
10448.056641
10441.144531
10426.469727
10452.003906
10462.802734
10462.538086
10485.413086
10495.712891
10473.990234
10470.491211
10451.821289
10427.427734
10436.695312
10432.874023
10447.838867
10476.007812
10460.412109
10462.709961
10451.837891
10450.651367
10491.416016
10511.890625
10487.692383
10483.371094
10476.113281
10422.976562
10402.956055
10407.565430
10384.075195
10423.051758
10455.340820
10444.774414
10470.499023
10447.459961
10418.168945
10411.820312
10394.547852
10379.635742
10397.452148
10396.208008
10405.767578
10420.003906
10408.883789
10429.142578
10472.115234
10450.791016
10467.583008
10477.425781
10423.461914
10434.751953
10446.553711
10409.169922
10439.839844
10465.381836
10437.661133
10453.570312
10464.800781
10450.974609
10465.765625
10452.591797
10429.931641
10433.715820
10422.188477
10403.629883
10442.226562
10450.318359
10472.206055
10508.422852
10477.446289
10453.116211
10432.608398
10445.593750
10436.046875
10406.624023
10408.214844
10437.450195
10412.942383
10443.726562
10481.684570
10461.093750
10471.637695
10468.078125
10431.359375
10435.909180
10438.780273
10437.660156
10447.605469
10451.058594
10455.846680
10471.839844
10496.228516
10453.937500
10468.135742
10485.664062
10443.723633
10419.979492
10414.101562
10394.091797
10412.330078
10416.379883
10416.727539
10426.268555
10438.823242
10434.400391
10449.892578
10485.481445
10470.753906
10483.378906
10477.122070
10477.874023
10482.918945
10476.498047
10475.452148
10494.120117
10458.919922
10466.589844
10468.139648
10432.424805
10447.637695
10464.311523
10438.256836
10478.831055
10533.376953
10515.021484
10518.305664
10502.543945
10420.652344
10384.025391
10385.844727
10378.371094
10395.148438
10413.826172
10415.627930
10471.124023
10493.584961
10467.937500
10471.253906
10440.358398
10422.539062
10427.255859
10419.825195
10418.457031
10446.831055
10473.483398
10469.647461
10454.931641
10456.861328
10443.662109
10447.376953
10419.591797
10415.318359
10450.912109
10461.349609
10454.475586
10483.478516
10456.070312
10475.947266
10501.325195
10466.132812
10481.795898
10478.438477
10473.444336
10485.949219
10469.835938
10436.897461
10430.344727
10439.606445
10428.625977
10444.142578
10441.441406
10464.883789
10506.647461
10478.764648
10492.296875
10483.196289
10467.399414
10475.459961
10457.189453
10459.939453
10482.433594
10474.200195
10444.582031
10453.833984
10424.451172
```
