## Supplementary material for "Functional connectivity across the human subcortical auditory system using an autoregressive matrix-Gaussian copula graphical model approach with partial correlations": Code: roi-00_mean_ts.txt

```
9550.753906
9495.344727
9464.153320
9431.667969
9408.753906
9403.406250
9412.329102
9406.549805
9406.430664
9422.405273
9445.211914
9448.554688
9441.614258
9468.975586
9473.777344
9447.437500
9409.699219
9396.954102
9383.222656
9375.118164
9376.408203
9381.106445
9386.580078
9402.282227
9391.824219
9393.999023
9386.878906
9385.142578
9395.730469
9416.932617
9389.438477
9395.177734
9399.518555
9387.293945
9374.666016
9368.000000
9381.763672
9374.658203
9376.460938
9401.489258
9406.404297
9382.918945
9384.012695
9378.518555
9383.127930
9388.925781
9367.521484
9373.982422
9382.776367
9371.639648
9380.943359
9364.918945
9392.349609
9397.253906
9392.970703
9367.705078
9378.153320
9382.875000
9356.352539
9379.124023
9389.403320
9391.743164
9428.639648
9396.801758
9394.470703
9381.891602
9360.379883
9356.735352
9353.740234
9368.166992
9376.302734
9382.449219
9381.108398
9371.110352
9374.582031
9367.608398
9370.812500
9374.870117
9372.574219
9348.923828
9345.460938
9364.434570
9369.102539
9361.128906
9375.224609
9365.539062
9371.438477
9365.271484
9362.204102
9363.907227
9376.646484
9361.670898
9379.141602
9360.509766
9369.532227
9387.346680
9370.012695
9380.974609
9375.455078
9378.984375
9371.582031
9378.032227
9371.161133
9356.137695
9355.481445
9356.427734
9343.782227
9370.364258
9380.665039
9383.345703
9398.592773
9390.006836
9374.312500
9360.639648
9358.870117
9376.140625
9379.111328
9374.884766
9375.668945
9378.271484
9362.905273
9347.010742
9344.630859
9347.385742
9364.065430
9369.155273
9358.190430
9362.788086
9369.460938
9368.973633
9387.018555
9371.264648
9373.243164
9364.770508
9365.199219
9379.063477
9368.291992
9360.697266
9357.666992
9364.946289
9362.166992
9353.416016
9371.297852
9373.728516
9357.089844
9366.005859
9382.505859
9375.595703
9396.484375
9405.534180
9398.037109
9384.973633
9340.846680
9353.613281
9363.247070
9345.982422
9357.751953
9360.276367
9353.300781
9362.916016
9365.119141
9345.416016
9345.432617
9330.041016
9319.442383
9309.631836
9314.552734
9343.312500
9314.155273
9323.133789
9358.446289
9346.961914
9343.991211
9339.238281
9324.241211
9319.279297
9327.322266
9324.633789
9336.951172
9325.422852
9338.889648
9321.348633
9320.379883
9340.642578
9342.731445
9347.872070
9347.015625
9358.496094
9364.545898
9375.259766
9365.996094
9363.451172
9385.272461
9352.421875
9324.814453
9320.741211
9329.906250
9329.050781
9325.297852
9335.848633
9347.927734
9354.646484
9356.287109
9357.231445
9351.869141
9343.583984
9344.127930
9340.257812
9329.475586
9316.941406
9344.094727
9352.435547
9346.070312
9352.601562
9361.867188
9343.678711
9368.223633
9363.791992
9360.558594
9344.083984
9341.218750
9340.425781
9343.298828
9332.719727
9358.588867
9362.305664
9359.127930
9370.931641
9384.098633
9351.064453
9362.978516
9356.985352
9348.888672
9319.745117
9332.594727
9348.194336
9350.501953
9354.300781
9359.453125
9347.415039
9340.307617
9330.425781
9332.329102
9349.961914
9364.218750
9352.810547
9333.376953
9348.205078
9345.335938
9337.645508
9349.048828
9353.632812
9353.137695
9323.696289
9327.609375
9332.403320
9331.906250
9324.750977
9326.066406
9338.747070
9337.639648
9335.382812
9351.230469
9352.900391
9321.680664
9331.502930
9352.620117
9364.338867
9376.438477
9360.075195
9347.157227
9335.506836
9314.524414
9338.905273
9321.436523
9313.582031
9326.617188
9336.690430
9309.257812
9307.244141
9326.475586
9306.276367
9312.220703
9350.637695
9349.338867
9332.570312
9351.679688
9354.666992
9364.649414
9371.677734
9372.611328
9352.072266
9367.396484
9391.502930
9369.692383
9354.315430
9359.089844
9339.944336
9364.611328
9367.351562
9346.131836
9344.637695
9336.691406
9327.139648
9325.040039
9341.129883
9340.287109
9354.492188
9350.386719
9334.242188
9323.748047
9338.635742
9339.909180
9354.730469
9343.801758
9328.470703
9332.799805
9336.584961
9336.332031
9333.212891
9321.137695
9335.416016
9333.525391
9318.064453
9326.358398
9314.250000
9309.958984
9335.382812
9332.297852
9328.285156
9327.916992
9287.905273
9284.765625
9285.104492
9281.426758
9278.993164
9278.068359
9293.382812
9301.977539
9299.265625
9307.545898
9308.299805
9330.895508
9311.436523
9319.267578
9318.315430
9299.013672
9302.940430
9312.642578
9313.894531
9326.716797
9313.900391
9323.333984
9330.000000
9329.083008
9328.773438
9347.714844
9330.019531
9322.150391
9328.294922
9303.520508
9319.705078
9329.618164
9318.457031
9321.146484
9334.818359
9336.805664
9328.462891
9345.961914
9324.238281
9316.257812
9336.749023
9328.338867
9337.758789
9345.059570
9323.646484
9328.672852
9328.360352
9324.392578
9321.472656
9328.854492
9341.256836
9349.076172
9350.818359
9359.243164
9342.681641
9342.626953
9340.560547
9356.893555
9339.333008
9361.586914
9357.613281
9352.230469
9333.512695
9308.593750
9328.935547
9331.132812
9320.458008
9311.210938
9348.106445
9341.567383
9323.830078
9336.559570
9322.399414
9316.646484
9323.411133
9325.379883
9325.182617
9328.714844
9326.778320
9315.909180
9312.557617
9335.105469
9330.990234
9304.850586
9297.068359
9302.477539
9297.623047
9297.555664
9301.954102
9317.667969
9336.140625
9330.332031
9338.610352
9337.820312
9319.455078
9333.270508
9320.578125
9327.411133
9311.995117
9297.809570
9295.089844
9277.099609
9285.920898
9302.747070
9324.417969
9314.896484
9297.548828
9311.328125
9317.923828
9318.499023
9327.553711
9339.907227
9330.805664
9319.730469
9329.945312
9322.078125
9326.059570
9333.845703
9362.496094
9348.559570
9312.636719
9314.158203
9291.006836
9295.255859
9316.110352
9352.803711
9372.163086
9364.570312
9351.274414
9330.399414
9335.740234
9330.374023
9321.367188
9312.318359
9305.774414
9293.499023
9319.346680
9343.116211
9346.751953
9354.552734
9370.366211
9360.355469
9329.169922
9326.457031
9322.070312
9313.140625
9327.337891
9329.446289
9332.243164
9313.894531
9319.244141
9337.446289
9347.027344
9327.870117
9321.810547
9322.368164
9320.064453
9325.435547
9348.326172
9342.396484
9352.046875
9338.573242
9344.079102
9337.310547
9329.304688
9344.632812
9337.649414
9327.791016
9350.343750
9329.102539
9327.831055
9322.456055
9325.688477
9328.592773
9343.659180
9317.017578
9315.795898
9329.416016
9320.250977
9322.825195
9345.071289
9338.295898
9311.303711
9328.079102
9329.172852
9320.853516
9340.424805
9337.424805
9328.834961
9337.204102
9332.189453
9320.367188
9338.195312
9364.051758
9334.404297
9332.273438
9322.246094
9322.131836
9317.508789
9310.984375
9323.836914
9309.333008
9312.086914
9327.049805
9332.968750
9311.902344
9332.460938
9336.723633
9313.923828
9318.583008
9320.958008
9342.703125
9339.107422
9336.048828
9339.511719
9303.462891
9304.640625
9300.549805
9340.353516
9353.185547
9318.345703
9305.241211
9294.913086
9276.990234
9279.641602
9289.791992
9294.004883
9285.090820
9304.133789
9307.125000
9300.962891
9322.263672
9328.330078
9309.325195
9304.160156
9309.303711
9311.987305
9305.531250
9327.106445
9348.722656
9347.467773
9332.919922
9321.425781
9328.028320
9352.885742
9369.340820
9370.271484
9324.798828
9328.741211
9330.230469
9328.751953
9304.694336
9313.428711
9323.134766
9342.365234
9355.020508
9375.839844
9372.124023
9376.523438
9364.927734
9345.195312
9327.462891
9326.453125
9330.982422
9343.462891
9354.597656
9355.763672
9329.076172
9324.774414
9326.759766
9320.941406
9318.908203
9320.096680
9338.148438
9347.254883
9341.469727
9354.307617
9351.332031
9322.250977
9333.372070
9362.988281
9346.770508
9323.535156
9311.043945
9317.224609
9314.197266
9326.460938
9346.039062
9339.051758
9345.455078
9352.532227
9328.610352
9307.309570
9326.531250
9316.117188
9315.225586
9317.341797
9317.096680
9315.192383
9314.218750
9312.196289
9311.069336
9316.180664
9319.016602
9323.911133
9329.123047
9349.253906
9321.438477
9315.247070
9324.693359
9306.435547
9311.000000
9306.871094
9313.064453
9315.030273
9311.796875
9342.333984
9350.694336
9345.208984
9323.415039
9310.409180
9305.144531
9317.810547
9328.893555
9306.334961
9333.471680
9317.593750
9317.101562
9308.243164
9326.061523
9295.495117
9287.318359
9302.408203
9309.921875
9315.369141
9328.024414
9329.955078
9302.671875
9316.628906
9331.137695
9325.752930
9321.181641
9299.820312
9304.497070
9310.692383
9319.404297
9329.750000
9305.759766
9300.506836
9322.845703
9317.245117
9323.028320
9325.875977
9326.703125
9339.453125
9359.066406
9355.199219
9342.709961
9333.481445
9327.005859
9335.871094
9349.944336
9324.201172
9308.477539
9291.582031
9292.937500
9284.848633
9286.859375
9307.585938
9331.695312
9330.622070
9321.094727
9314.028320
9299.113281
9316.510742
9311.302734
9333.201172
9353.683594
9397.152344
9381.958008
9354.990234
9344.472656
9320.977539
9322.810547
9318.500977
9292.984375
9297.863281
9301.275391
9324.911133
9354.673828
9345.434570
9385.019531
9397.164062
9378.274414
9379.067383
9355.717773
9315.677734
9294.206055
9314.333008
9322.468750
9319.973633
9317.890625
9320.933594
9332.842773
9333.078125
9335.170898
9337.966797
9324.187500
9310.525391
9313.358398
9305.331055
9290.379883
9307.290039
9328.135742
9329.991211
9333.042969
9343.258789
9376.627930
9392.241211
9375.110352
9378.241211
9383.061523
9416.742188
9409.206055
9395.794922
9381.649414
9346.572266
9326.588867
9358.127930
9356.268555
9365.718750
9380.240234
9404.312500
9385.849609
9384.968750
9371.273438
9317.475586
9323.627930
9334.268555
9338.640625
9341.436523
9332.247070
9319.221680
9321.868164
9294.537109
9312.178711
9319.845703
9339.937500
9364.802734
9352.460938
9350.336914
9357.440430
9345.888672
9333.992188
9352.655273
9342.519531
9316.443359
9303.000000
9297.676758
9321.496094
9344.755859
9336.415039
9345.905273
9347.617188
9334.073242
9337.239258
9342.766602
9348.269531
9372.890625
9364.032227
9336.215820
9328.345703
9345.287109
9336.073242
9328.854492
9334.027344
9360.977539
9395.018555
9426.557617
9434.802734
9398.404297
9371.215820
9357.069336
9363.477539
9329.961914
9325.438477
9340.721680
9343.697266
9334.799805
9342.231445
9365.664062
9361.625977
9357.270508
9354.792969
9365.262695
9355.375977
9353.200195
9367.217773
9342.088867
9382.864258
9388.782227
9372.556641
9329.731445
9312.148438
9314.423828
9311.162109
9311.680664
9319.310547
9334.636719
9312.311523
9309.876953
9310.305664
9329.318359
9349.708008
9359.026367
9371.356445
9346.666992
9323.710938
9322.810547
9351.081055
9373.136719
9368.117188
9395.033203
9365.436523
9340.751953
9344.777344
9342.716797
9352.275391
9361.986328
9361.684570
9371.786133
9380.900391
9367.418945
9352.478516
9326.007812
9344.692383
9354.306641
9377.511719
9383.123047
9342.720703
9348.264648
9372.104492
9359.460938
9359.785156
9334.482422
9335.731445
9353.773438
9358.310547
9387.062500
9393.905273
9367.762695
9329.046875
9322.204102
9344.490234
9337.761719
9331.067383
9314.901367
9289.211914
9293.692383
9308.936523
9308.528320
9321.450195
9326.604492
9314.573242
9312.577148
9311.088867
9337.793945
9367.784180
9397.274414
```
