## Supplementary material for "Functional connectivity across the human subcortical auditory system using an autoregressive matrix-Gaussian copula graphical model approach with partial correlations": Code: roi-01_mean_ts.txt

```
11413.742188
11250.255859
11230.078125
11131.351562
11084.027344
11069.623047
11080.138672
11037.143555
11040.057617
11055.007812
11100.702148
11075.879883
11110.463867
11152.126953
11158.916992
11093.459961
11077.715820
11088.496094
10976.523438
11012.329102
10987.888672
11002.626953
11041.118164
11038.043945
11025.959961
11071.495117
11034.509766
11020.832031
11103.796875
11099.876953
11056.338867
11090.643555
11023.806641
10979.242188
10972.946289
11008.903320
11019.608398
11029.254883
11036.961914
11023.850586
11056.250977
11014.158203
10995.784180
10990.547852
11021.530273
11076.291016
11004.667969
11007.370117
11046.296875
11012.379883
10991.206055
11013.319336
11089.114258
11125.584961
11122.352539
11089.880859
11110.530273
11056.095703
11053.385742
11112.233398
11052.652344
11116.369141
11117.755859
11077.415039
11066.609375
11054.446289
11028.632812
11025.167969
11062.379883
11063.200195
11044.080078
11058.075195
11072.673828
11043.666016
11057.587891
10980.578125
11030.499023
11018.183594
10996.364258
10977.749023
11011.073242
11024.500977
10951.192383
11049.014648
11077.502930
11068.452148
11084.301758
11113.861328
11064.836914
11048.507812
11061.100586
11032.687500
11004.232422
11051.836914
11066.067383
11022.830078
11009.092773
11061.987305
11007.447266
10998.384766
11010.174805
11028.879883
11008.092773
11040.217773
11021.193359
11011.397461
11005.180664
11003.766602
11058.567383
11054.874023
11019.200195
11040.014648
10980.894531
11004.675781
11033.043945
11000.850586
10998.924805
11008.930664
11018.119141
10993.016602
10966.132812
10970.215820
10973.513672
11009.861328
10993.523438
11030.944336
11003.978516
10978.941406
11049.517578
11006.140625
11047.065430
11026.750977
10994.227539
11030.488281
10993.997070
10995.791016
11001.650391
10979.196289
11010.444336
10980.088867
11018.590820
10999.829102
10985.227539
11013.070312
10952.065430
10963.500000
10995.459961
11001.812500
11028.020508
11087.583008
11039.606445
10996.279297
10977.395508
10990.374023
10996.451172
10958.691406
10972.771484
11030.215820
10983.412109
11011.285156
11006.328125
10970.879883
11006.298828
10967.352539
10927.175781
10909.145508
10962.161133
10916.915039
10941.249023
10945.766602
10968.252930
10994.509766
10918.031250
10984.153320
10928.507812
10964.542969
10978.340820
10926.279297
10935.546875
10972.680664
10925.139648
10973.806641
10943.728516
10996.064453
10995.874023
10965.073242
11002.865234
11013.065430
11000.099609
11001.570312
10976.526367
10955.453125
11038.934570
10945.517578
10982.666016
10961.127930
10952.560547
10977.516602
10953.833984
11004.334961
11003.724609
10927.584961
10961.843750
10950.626953
10927.706055
10908.722656
10914.301758
10893.717773
10885.562500
10869.779297
10894.963867
10937.369141
10921.240234
10917.316406
10958.761719
10965.435547
10976.166992
10954.040039
10949.110352
10950.653320
10947.426758
10945.786133
10933.645508
10930.580078
11006.759766
10957.473633
10937.419922
11010.779297
10980.282227
10996.738281
10987.884766
10985.319336
10971.816406
10960.944336
11011.565430
10966.000000
10952.789062
11039.167969
10969.416992
11018.599609
10957.173828
10991.469727
10952.358398
10980.814453
11001.562500
10992.608398
10983.189453
10994.258789
10968.301758
10970.452148
11006.253906
10972.643555
10948.676758
10947.851562
10950.064453
10922.488281
10932.802734
10921.306641
10956.166016
10909.135742
10956.247070
10992.175781
10983.052734
10953.708984
10939.156250
10943.573242
10982.985352
11023.074219
10989.185547
10997.580078
10975.384766
10946.634766
10953.740234
10962.252930
10952.560547
10943.424805
10985.584961
10932.388672
10972.597656
10955.325195
10981.319336
10896.345703
10914.583008
10959.429688
10969.843750
10927.118164
10976.281250
10939.453125
10969.941406
10935.530273
10971.016602
10945.020508
10973.959961
10972.517578
11023.299805
10949.150391
10986.158203
10960.220703
10974.915039
10960.961914
10950.872070
10948.907227
10896.127930
10922.097656
10942.763672
10937.122070
10938.336914
10981.236328
10911.252930
10919.826172
10956.030273
10905.092773
10930.268555
10968.706055
10920.605469
10921.372070
10925.035156
10895.609375
10941.678711
10889.479492
10872.111328
10945.047852
10907.625977
10916.273438
10968.469727
10939.663086
10930.884766
10943.592773
10965.504883
10939.150391
10905.807617
10867.161133
10857.238281
10899.982422
10843.490234
10862.424805
10876.566406
10858.044922
10877.361328
10912.135742
10874.685547
10938.415039
10981.452148
10941.718750
10942.416992
10945.492188
10895.706055
10897.171875
10859.824219
10895.615234
10957.315430
10919.733398
10872.368164
10958.495117
10939.549805
10967.207031
10971.000000
10920.211914
10900.228516
10918.667969
10868.152344
10906.467773
10913.258789
10884.486328
10911.408203
10890.044922
10933.490234
10931.877930
10909.842773
10916.706055
10910.479492
10858.467773
10887.025391
10907.939453
10866.271484
10912.877930
10888.985352
10929.837891
10881.306641
10951.710938
10904.025391
10906.238281
10908.738281
10925.105469
10979.009766
10907.201172
10907.879883
10916.375977
10907.367188
10913.995117
10945.652344
10969.066406
10942.982422
10920.007812
10905.497070
10940.333984
10960.022461
10963.767578
10969.964844
10926.004883
10933.645508
10928.674805
10957.255859
10938.374023
10903.298828
10957.326172
10868.872070
10971.753906
10961.223633
10943.718750
10896.451172
10901.698242
10918.934570
10902.279297
10902.658203
10876.810547
10902.798828
10866.912109
10878.058594
10945.877930
10921.627930
10908.035156
10921.500000
10938.608398
10932.025391
10916.201172
10923.942383
10916.060547
10907.218750
10904.017578
10916.939453
10887.912109
10867.582031
10895.196289
10899.450195
10883.575195
10923.139648
10900.907227
10898.197266
10863.891602
10900.415039
10885.118164
10925.708984
10858.182617
10878.203125
10912.497070
10865.231445
10935.188477
10908.092773
10903.109375
10847.952148
10859.781250
10855.319336
10886.494141
10882.326172
10940.097656
11001.726562
10953.578125
10963.049805
10885.071289
10940.512695
10909.469727
10868.147461
10885.733398
10860.622070
10838.744141
10851.090820
10856.540039
10902.018555
10901.761719
10916.517578
10945.733398
10927.215820
10894.596680
10878.027344
10939.970703
10866.974609
10878.982422
10923.417969
10872.552734
10891.321289
10916.575195
10902.359375
10888.713867
10880.641602
10859.543945
10861.288086
10871.561523
10906.367188
10947.987305
10941.586914
10925.555664
10910.236328
10892.311523
10868.321289
10895.803711
10858.785156
10888.792969
10943.625977
10876.907227
10857.020508
10863.957031
10875.986328
10875.255859
10870.110352
10844.467773
10910.105469
10842.781250
10882.889648
10891.143555
10843.762695
10906.404297
10895.996094
10897.124023
10946.485352
10877.306641
10854.829102
10903.586914
10873.600586
10898.920898
10863.854492
10806.658203
10852.157227
10868.747070
10849.285156
10924.056641
10912.240234
10915.303711
10891.605469
10861.420898
10896.249023
10811.078125
10798.429688
10894.955078
10817.586914
10842.350586
10835.605469
10840.273438
10862.972656
10887.122070
10822.166992
10933.079102
10916.855469
10868.402344
10930.741211
10885.321289
10880.044922
10877.000977
10868.733398
10949.609375
11008.052734
10894.356445
10876.884766
10878.573242
10780.674805
10826.324219
10853.111328
10850.929688
10843.886719
10905.926758
10822.166016
10906.148438
10913.175781
10831.560547
10897.678711
10911.828125
10852.991211
10846.118164
10830.766602
10874.680664
10836.114258
10933.517578
10929.926758
10927.539062
10871.389648
10887.700195
10918.102539
10889.959961
10890.095703
10892.066406
10907.306641
10867.451172
10861.062500
10863.509766
10876.407227
10918.972656
10930.227539
10951.163086
10927.315430
10952.228516
10944.846680
10859.363281
10862.780273
10883.786133
10860.837891
10915.393555
10918.040039
10881.201172
10885.087891
10866.516602
10873.167969
10883.125977
10828.648438
10864.836914
10845.406250
10887.058594
10900.129883
10885.041016
10890.255859
10900.166016
10857.781250
10827.645508
10901.520508
10888.426758
10881.507812
10843.819336
10821.868164
10844.763672
10839.733398
10831.481445
10872.321289
10829.000977
10830.338867
10852.044922
10880.027344
10818.964844
10870.108398
10878.944336
10858.771484
10904.904297
10874.806641
10816.451172
10889.802734
10884.284180
10842.249023
10836.429688
10928.947266
10890.733398
10907.526367
10918.663086
10900.569336
10826.803711
10839.684570
10838.738281
10865.391602
10851.238281
10877.025391
10882.434570
10886.373047
10939.292969
10882.289062
10854.685547
10892.297852
10907.115234
10916.047852
10884.856445
10912.552734
10914.047852
10878.639648
10854.485352
10927.060547
10851.011719
10862.884766
10908.259766
10858.950195
10884.065430
10944.824219
10903.691406
10916.583008
10889.691406
10880.955078
10835.773438
10859.775391
10837.138672
10817.639648
10828.446289
10867.203125
10806.302734
10819.324219
10876.035156
10868.004883
10841.812500
10861.959961
10857.520508
10834.600586
10882.092773
10925.458984
10844.520508
10877.284180
10898.226562
10831.610352
10898.268555
10935.302734
10876.034180
10882.530273
10856.185547
10803.938477
10798.889648
10847.467773
10802.176758
10844.864258
10897.119141
10861.552734
10851.583008
10805.692383
10846.696289
10775.123047
10867.750000
10890.487305
10995.253906
10953.461914
10883.623047
10926.083984
10789.175781
10850.847656
10794.316406
10821.389648
10777.516602
10824.213867
10868.075195
10841.062500
10846.928711
10869.455078
10934.203125
10876.399414
10884.303711
10914.461914
10849.349609
10845.838867
10845.889648
10808.872070
10823.138672
10883.437500
10895.881836
10876.700195
10883.570312
10876.210938
10825.597656
10829.746094
10861.801758
10887.738281
10806.008789
10800.000000
10804.684570
10834.364258
10798.781250
10818.666016
10903.850586
10931.705078
10918.144531
10899.412109
10884.820312
10932.580078
10955.238281
10954.599609
10953.196289
10904.973633
10883.600586
10829.502930
10889.731445
10921.618164
10918.319336
10899.764648
10883.731445
10918.683594
10937.356445
10879.956055
10809.520508
10830.099609
10873.008789
10817.558594
10813.569336
10901.729492
10912.495117
10866.969727
10792.004883
10835.540039
10868.306641
10840.737305
10908.198242
10905.083008
10868.706055
10857.084961
10815.118164
10907.851562
10949.389648
10829.904297
10796.118164
10840.803711
10873.091797
10813.926758
10832.540039
10876.538086
10929.158203
10904.570312
10914.118164
10885.791016
10924.802734
10877.057617
10926.178711
10888.191406
10867.460938
10883.851562
10872.246094
10808.683594
10785.732422
10862.457031
10863.479492
10890.000977
10977.159180
10967.514648
10926.355469
10878.541016
10931.080078
10848.816406
10892.708984
10893.583008
10899.728516
10810.377930
10900.150391
10926.060547
10906.014648
10897.452148
10857.301758
10871.798828
10824.144531
10885.932617
10888.293945
10858.130859
10879.535156
10895.467773
10939.511719
10898.823242
10860.522461
10871.000977
10820.956055
10807.150391
10807.833984
10844.087891
10845.455078
10779.420898
10807.272461
10838.570312
10751.791016
10810.030273
10874.232422
10863.728516
10827.055664
10829.102539
10822.443359
10855.520508
10922.815430
10909.933594
10956.118164
10888.044922
10890.338867
10877.374023
10849.505859
10858.017578
10903.374023
10849.632812
10941.351562
10940.792969
10879.613281
10889.976562
10845.885742
10830.461914
10874.451172
10889.078125
10851.202148
10861.125977
10881.451172
10930.420898
10906.836914
10854.469727
10810.746094
10808.138672
10879.127930
10854.535156
10827.095703
10851.276367
10861.120117
10818.495117
10795.682617
10801.020508
10824.919922
10793.602539
10767.042969
10772.665039
10741.625977
10759.925781
10775.097656
10837.035156
10866.106445
10830.126953
10814.964844
10817.236328
10827.477539
10898.288086
10912.608398
```
