## Supplementary material for "Functional connectivity across the human subcortical auditory system using an autoregressive matrix-Gaussian copula graphical model approach with partial correlations": Code: roi-02_mean_ts.txt

```
10789.793945
10721.180664
10665.235352
10622.533203
10580.437500
10584.016602
10592.126953
10574.478516
10587.044922
10600.443359
10614.057617
10638.250977
10641.871094
10663.180664
10676.386719
10641.939453
10597.303711
10556.355469
10547.904297
10518.559570
10522.080078
10517.382812
10543.123047
10561.096680
10564.735352
10542.289062
10543.416992
10543.631836
10578.170898
10615.104492
10597.458984
10559.446289
10535.105469
10524.800781
10517.569336
10503.206055
10522.476562
10533.953125
10532.366211
10556.312500
10547.994141
10534.629883
10520.865234
10529.920898
10544.752930
10573.625977
10561.819336
10559.258789
10570.625977
10533.608398
10531.768555
10520.221680
10550.091797
10559.211914
10564.308594
10568.858398
10577.333008
10559.035156
10527.197266
10541.496094
10555.782227
10577.039062
10617.883789
10578.274414
10560.659180
10540.680664
10521.244141
10516.876953
10523.939453
10531.116211
10541.448242
10550.150391
10554.084961
10546.618164
10529.206055
10548.110352
10537.014648
10530.994141
10530.071289
10502.311523
10503.469727
10500.082031
10509.799805
10520.796875
10548.116211
10555.443359
10552.066406
10553.773438
10533.476562
10547.927734
10529.692383
10521.505859
10546.251953
10538.385742
10549.773438
10580.454102
10550.842773
10548.792969
10534.843750
10535.016602
10541.028320
10525.015625
10552.756836
10539.413086
10528.532227
10498.775391
10515.772461
10537.312500
10558.063477
10562.798828
10557.565430
10556.041992
10538.644531
10512.041016
10549.897461
10529.314453
10552.994141
10539.286133
10539.271484
10526.712891
10510.180664
10506.553711
10513.912109
10525.927734
10535.801758
10532.391602
10524.077148
10545.113281
10557.226562
10573.866211
10574.180664
10575.569336
10547.886719
10562.902344
10564.884766
10555.725586
10546.775391
10532.759766
10548.636719
10544.024414
10552.167969
10578.819336
10583.618164
10564.745117
10550.939453
10509.734375
10551.243164
10567.736328
10574.574219
10588.791992
10571.282227
10564.202148
10556.422852
10506.282227
10516.830078
10540.680664
10537.900391
10543.362305
10546.577148
10549.268555
10568.725586
10547.496094
10526.536133
10523.424805
10501.537109
10507.237305
10498.631836
10518.444336
10514.097656
10539.193359
10558.305664
10542.050781
10532.118164
10520.693359
10502.259766
10509.980469
10516.383789
10521.177734
10520.386719
10524.507812
10512.163086
10494.568359
10518.083984
10511.828125
10518.338867
10543.017578
10532.470703
10547.031250
10552.567383
10569.457031
10564.726562
10567.184570
10581.750977
10561.584961
10521.566406
10521.696289
10523.286133
10521.625977
10542.184570
10547.582031
10562.267578
10545.541992
10532.073242
10553.486328
10551.433594
10537.001953
10510.923828
10499.918945
10479.203125
10488.956055
10487.416016
10504.556641
10523.778320
10517.426758
10536.904297
10535.103516
10554.758789
10562.320312
10565.377930
10546.611328
10546.497070
10518.199219
10529.181641
10544.067383
10537.916016
10548.988281
10543.824219
10559.275391
10578.990234
10563.987305
10562.141602
10561.926758
10546.542969
10548.443359
10542.981445
10559.743164
10561.175781
10569.875000
10578.532227
10577.899414
10577.944336
10559.641602
10565.000000
10568.310547
10543.979492
10540.881836
10537.488281
10578.041016
10557.324219
10538.650391
10582.090820
10570.817383
10567.300781
10532.554688
10521.204102
10540.928711
10524.095703
10520.504883
10537.869141
10566.885742
10558.008789
10554.240234
10538.291016
10538.892578
10534.731445
10548.122070
10572.774414
10587.759766
10582.371094
10579.134766
10554.621094
10542.941406
10568.726562
10571.741211
10543.989258
10543.387695
10515.313477
10538.009766
10546.396484
10577.666016
10572.277344
10551.086914
10550.524414
10553.769531
10549.697266
10542.916016
10545.151367
10537.804688
10548.593750
10549.364258
10550.222656
10545.344727
10541.385742
10589.547852
10578.704102
10565.715820
10557.477539
10577.373047
10591.877930
10589.572266
10553.582031
10550.673828
10534.375000
10521.737305
10522.208984
10521.212891
10544.767578
10560.508789
10567.299805
10529.013672
10540.590820
10558.622070
10550.085938
10570.986328
10564.327148
10551.992188
10555.211914
10540.707031
10552.352539
10562.764648
10553.187500
10549.794922
10545.648438
10559.069336
10552.845703
10551.748047
10539.815430
10548.931641
10574.043945
10570.415039
10549.643555
10535.892578
10523.254883
10505.417969
10514.284180
10518.080078
10526.734375
10528.378906
10525.474609
10555.589844
10544.682617
10538.345703
10580.873047
10569.098633
10555.960938
10548.912109
10524.447266
10534.056641
10523.317383
10533.453125
10552.388672
10558.313477
10546.238281
10571.727539
10574.062500
10571.823242
10581.710938
10560.397461
10555.996094
10550.110352
10539.348633
10576.780273
10565.679688
10541.216797
10556.912109
10561.564453
10542.325195
10555.817383
10561.409180
10557.876953
10553.886719
10557.955078
10565.817383
10560.329102
10585.131836
10570.254883
10557.388672
10543.486328
10548.074219
10545.316406
10558.787109
10580.362305
10586.471680
10595.042969
10589.504883
10589.163086
10602.897461
10569.695312
10565.725586
10580.266602
10597.722656
10593.102539
10587.399414
10551.056641
10553.210938
10545.662109
10560.104492
10578.466797
10567.583984
10577.792969
10578.953125
10570.467773
10570.487305
10579.730469
10576.207031
10572.962891
10592.983398
10585.074219
10614.751953
10579.291016
10536.572266
10569.001953
10565.537109
10538.755859
10526.176758
10521.289062
10531.834961
10522.163086
10511.921875
10542.819336
10561.869141
10566.881836
10565.566406
10570.474609
10585.396484
10581.111328
10580.215820
10571.949219
10572.999023
10544.058594
10526.023438
10499.833008
10495.083984
10520.850586
10535.532227
10559.174805
10568.540039
10549.365234
10538.356445
10549.432617
10549.048828
10563.016602
10551.846680
10567.486328
10549.862305
10554.253906
10557.815430
10574.514648
10583.330078
10592.386719
10595.383789
10567.521484
10538.726562
10571.315430
10534.588867
10569.799805
10608.835938
10613.508789
10596.665039
10567.966797
10587.843750
10601.779297
10588.916992
10559.084961
10551.069336
10510.987305
10515.141602
10535.542969
10564.639648
10593.568359
10583.397461
10589.472656
10581.893555
10555.813477
10582.528320
10572.076172
10563.942383
10552.154297
10574.108398
10565.526367
10581.316406
10573.819336
10585.341797
10593.118164
10564.143555
10553.696289
10543.658203
10540.355469
10549.488281
10580.167969
10578.962891
10586.920898
10588.918945
10569.891602
10577.586914
10589.626953
10563.585938
10558.676758
10565.984375
10562.546875
10569.440430
10565.206055
10546.352539
10532.076172
10549.750000
10564.609375
10542.512695
10534.581055
10547.121094
10537.675781
10545.568359
10572.424805
10576.927734
10583.927734
10575.765625
10576.828125
10565.929688
10563.012695
10567.731445
10569.616211
10540.761719
10553.906250
10549.299805
10552.778320
10577.485352
10587.754883
10569.651367
10576.813477
10570.091797
10565.017578
10566.410156
10572.647461
10556.879883
10557.956055
10546.514648
10550.697266
10550.066406
10564.043945
10563.307617
10572.366211
10549.070312
10554.181641
10571.776367
10593.223633
10621.791016
10615.201172
10593.710938
10576.434570
10551.193359
10594.964844
10604.355469
10604.976562
10579.454102
10579.157227
10531.834961
10513.651367
10532.046875
10538.371094
10543.199219
10560.049805
10556.360352
10563.768555
10587.347656
10590.533203
10554.785156
10541.382812
10539.464844
10546.145508
10561.320312
10579.939453
10582.855469
10584.703125
10573.038086
10570.185547
10587.625000
10596.214844
10605.177734
10624.162109
10578.316406
10579.500000
10590.019531
10607.730469
10587.129883
10586.433594
10564.316406
10568.763672
10597.776367
10620.792969
10631.414062
10645.910156
10626.874023
10607.358398
10596.658203
10590.874023
10591.484375
10612.840820
10623.842773
10601.498047
10572.143555
10568.171875
10582.944336
10584.529297
10552.701172
10566.973633
10568.860352
10603.774414
10623.712891
10622.357422
10604.159180
10575.083008
10591.062500
10596.368164
10573.852539
10585.278320
10572.772461
10567.397461
10577.192383
10568.843750
10588.310547
10594.005859
10577.362305
10584.875000
10571.434570
10568.666016
10575.236328
10590.870117
10552.900391
10575.290039
10583.966797
10572.962891
10575.680664
10564.502930
10567.674805
10569.937500
10568.098633
10547.787109
10575.971680
10591.051758
10570.425781
10574.041992
10553.536133
10557.297852
10524.338867
10547.468750
10544.028320
10544.428711
10554.544922
10572.818359
10586.247070
10578.891602
10547.138672
10537.253906
10554.175781
10547.367188
10581.465820
10569.379883
10577.610352
10572.434570
10549.412109
10536.412109
10554.778320
10536.471680
10524.240234
10544.541992
10557.173828
10574.115234
10581.579102
10586.659180
10570.756836
10565.898438
10567.822266
10567.556641
10552.083008
10545.858398
10545.850586
10542.211914
10571.341797
10575.156250
10557.357422
10543.609375
10532.808594
10564.159180
10552.970703
10570.713867
10582.969727
10599.418945
10595.210938
10590.498047
10576.362305
10569.272461
10567.444336
10554.257812
10573.405273
10559.786133
10548.975586
10547.964844
10537.777344
10527.183594
10528.287109
10575.230469
10573.811523
10584.281250
10548.059570
10563.449219
10545.026367
10531.942383
10535.513672
10548.598633
10603.554688
10621.865234
10617.144531
10601.886719
10578.530273
10583.341797
10594.228516
10556.656250
10550.707031
10537.400391
10550.750000
10561.131836
10575.005859
10597.717773
10635.859375
10658.889648
10615.002930
10589.313477
10567.389648
10531.109375
10521.389648
10545.303711
10562.199219
10554.357422
10573.793945
10564.557617
10557.813477
10558.407227
10548.640625
10570.028320
10557.669922
10548.055664
10540.954102
10543.887695
10538.975586
10544.165039
10550.630859
10563.900391
10555.125000
10598.768555
10616.569336
10635.988281
10607.119141
10616.999023
10630.387695
10634.895508
10631.795898
10639.921875
10585.516602
10576.104492
10562.870117
10574.290039
10606.563477
10601.773438
10603.850586
10604.791016
10609.093750
10605.612305
10593.624023
10563.068359
10562.207031
10561.897461
10559.654297
10542.518555
10564.708008
10567.111328
10548.471680
10529.496094
10538.611328
10561.365234
10562.423828
10598.026367
10607.990234
10589.750977
10570.349609
10552.416016
10549.500000
10566.311523
10573.744141
10541.623047
10524.500977
10526.886719
10559.089844
10578.984375
10568.238281
10561.357422
10573.687500
10577.125977
10579.797852
10576.711914
10600.212891
10605.374023
10612.107422
10567.648438
10577.153320
10580.018555
10580.561523
10564.941406
10579.275391
10591.927734
10629.594727
10663.329102
10683.245117
10634.612305
10586.344727
10593.049805
10585.949219
10555.747070
10551.921875
10588.435547
10580.349609
10584.654297
10591.207031
10607.166016
10607.006836
10574.550781
10603.151367
10611.708008
10591.691406
10592.699219
10598.232422
10593.049805
10591.375000
10626.655273
10620.999023
10600.996094
10584.225586
10539.134766
10547.093750
10527.090820
10532.960938
10553.239258
10545.170898
10527.191406
10526.836914
10562.133789
10547.330078
10558.274414
10569.695312
10567.815430
10540.556641
10546.994141
10574.607422
10583.647461
10584.833008
10600.045898
10587.755859
10570.423828
10564.945312
10571.324219
10581.777344
10580.302734
10614.851562
10649.305664
10673.241211
10658.102539
10602.934570
10576.562500
10595.885742
10587.537109
10609.227539
10591.169922
10564.876953
10584.983398
10585.167969
10600.273438
10595.544922
10569.630859
10571.502930
10585.721680
10588.251953
10599.327148
10609.614258
10568.864258
10543.962891
10529.121094
10538.958984
10538.145508
10536.965820
10526.517578
10498.409180
10488.771484
10516.492188
10524.001953
10517.730469
10529.105469
10536.480469
10541.462891
10571.896484
10583.972656
10593.338867
10608.819336
```
