## Supplementary material for "Functional connectivity across the human subcortical auditory system using an autoregressive matrix-Gaussian copula graphical model approach with partial correlations": Code: roi-03_mean_ts.txt

```
10975.322266
10897.081055
10870.841797
10824.232422
10786.464844
10747.008789
10790.142578
10767.375977
10759.106445
10783.622070
10807.075195
10749.338867
10767.985352
10854.077148
10827.787109
10818.152344
10739.909180
10732.409180
10737.290039
10777.413086
10684.806641
10677.174805
10701.667969
10727.792969
10726.537109
10731.233398
10680.126953
10748.658203
10777.107422
10786.971680
10779.411133
10747.820312
10705.624023
10696.696289
10654.633789
10701.333008
10710.708008
10718.860352
10724.857422
10769.694336
10685.958008
10708.685547
10708.915039
10716.738281
10693.117188
10746.302734
10670.839844
10745.396484
10772.820312
10793.423828
10697.200195
10794.698242
10730.772461
10721.581055
10757.280273
10778.089844
10744.847656
10746.402344
10781.722656
10726.972656
10727.485352
10764.218750
10771.969727
10752.756836
10754.260742
10719.486328
10701.264648
10689.405273
10731.104492
10776.421875
10704.834961
10758.039062
10712.460938
10710.846680
10716.232422
10695.345703
10711.466797
10741.671875
10695.940430
10678.395508
10681.354492
10696.783203
10672.196289
10715.968750
10697.432617
10765.254883
10748.165039
10733.287109
10790.395508
10728.012695
10748.854492
10695.076172
10734.705078
10715.087891
10709.997070
10699.750000
10724.636719
10721.002930
10708.302734
10656.291016
10748.020508
10673.786133
10692.347656
10718.540039
10711.692383
10678.677734
10654.382812
10674.925781
10740.096680
10721.185547
10713.432617
10697.607422
10678.434570
10687.374023
10631.089844
10726.860352
10673.325195
10668.874023
10674.150391
10697.876953
10618.618164
10717.726562
10702.091797
10666.385742
10725.910156
10678.887695
10696.998047
10711.160156
10687.078125
10714.760742
10726.280273
10666.737305
10757.520508
10699.736328
10715.817383
10752.286133
10694.260742
10686.804688
10707.140625
10724.760742
10738.413086
10739.684570
10748.708984
10716.416992
10671.232422
10693.226562
10695.896484
10711.007812
10725.235352
10803.283203
10755.019531
10727.565430
10666.073242
10675.376953
10691.455078
10677.104492
10714.489258
10681.209961
10702.424805
10656.534180
10689.117188
10698.719727
10664.932617
10695.481445
10695.271484
10617.499023
10642.115234
10676.326172
10643.157227
10679.033203
10684.533203
10645.353516
10640.784180
10680.450195
10649.138672
10677.552734
10607.325195
10698.062500
10692.972656
10660.065430
10684.489258
10625.684570
10644.165039
10613.970703
10666.483398
10702.941406
10707.379883
10686.149414
10709.219727
10674.541992
10630.946289
10720.189453
10612.457031
10641.089844
10640.139648
10648.350586
10687.275391
10641.391602
10700.977539
10678.100586
10688.371094
10647.985352
10671.893555
10620.486328
10673.778320
10644.898438
10580.465820
10621.761719
10617.024414
10587.035156
10627.220703
10650.985352
10642.015625
10658.360352
10650.021484
10665.643555
10697.682617
10646.248047
10670.375000
10680.110352
10639.415039
10661.177734
10635.977539
10718.452148
10620.731445
10664.627930
10639.922852
10668.859375
10718.132812
10712.427734
10636.424805
10665.549805
10667.763672
10709.697266
10655.378906
10711.776367
10659.936523
10721.472656
10713.420898
10720.325195
10756.571289
10693.151367
10656.375977
10683.166016
10647.907227
10617.436523
10710.284180
10668.151367
10695.778320
10652.577148
10702.327148
10679.354492
10707.188477
10655.587891
10647.825195
10651.549805
10602.309570
10631.834961
10681.786133
10706.037109
10675.118164
10620.135742
10676.635742
10675.724609
10643.342773
10666.050781
10691.013672
10665.008789
10725.157227
10669.845703
10636.751953
10597.960938
10652.170898
10621.924805
10614.126953
10594.082031
10625.491211
10622.064453
10633.872070
10725.511719
10641.385742
10674.508789
10659.717773
10662.397461
10633.488281
10638.219727
10605.775391
10641.072266
10643.585938
10624.162109
10629.430664
10634.586914
10642.233398
10719.187500
10629.614258
10690.575195
10690.078125
10681.460938
10671.644531
10672.559570
10682.648438
10657.561523
10643.542969
10560.965820
10643.724609
10639.583008
10650.583984
10633.581055
10669.303711
10629.519531
10654.355469
10621.376953
10599.989258
10648.777344
10643.354492
10625.859375
10628.306641
10649.189453
10623.903320
10706.405273
10643.281250
10612.840820
10647.048828
10582.179688
10665.614258
10651.837891
10659.197266
10670.423828
10670.052734
10627.241211
10649.142578
10593.630859
10564.427734
10597.962891
10612.514648
10609.655273
10581.019531
10581.492188
10589.957031
10601.574219
10619.858398
10644.166016
10654.720703
10614.121094
10647.907227
10612.039062
10584.208984
10565.271484
10580.901367
10625.234375
10670.729492
10653.233398
10667.740234
10685.980469
10636.662109
10645.373047
10661.583008
10658.882812
10620.517578
10649.286133
10641.257812
10640.135742
10689.368164
10631.289062
10608.604492
10667.803711
10624.964844
10663.894531
10685.994141
10633.239258
10613.091797
10622.741211
10632.799805
10620.709961
10627.881836
10665.393555
10605.050781
10615.203125
10587.612305
10634.491211
10605.305664
10670.239258
10651.265625
10652.201172
10682.523438
10608.073242
10696.662109
10588.919922
10628.884766
10656.637695
10660.527344
10643.977539
10651.501953
10621.171875
10653.819336
10644.988281
10687.161133
10673.929688
10644.634766
10650.499023
10675.854492
10612.798828
10629.474609
10672.143555
10603.511719
10618.649414
10663.583008
10702.932617
10701.963867
10640.123047
10613.701172
10640.303711
10600.764648
10630.130859
10587.828125
10607.494141
10640.667969
10609.315430
10586.497070
10586.427734
10634.118164
10652.166016
10660.531250
10598.125000
10633.156250
10590.857422
10636.685547
10606.125000
10588.960938
10616.433594
10640.284180
10625.662109
10589.030273
10610.326172
10579.755859
10599.975586
10641.180664
10614.680664
10579.774414
10603.145508
10569.368164
10561.103516
10643.322266
10595.196289
10651.112305
10582.573242
10583.360352
10640.851562
10623.908203
10579.367188
10633.033203
10529.341797
10567.075195
10586.089844
10602.257812
10631.153320
10697.696289
10661.158203
10655.024414
10593.350586
10624.207031
10600.744141
10541.947266
10558.420898
10571.655273
10536.745117
10532.264648
10559.739258
10563.178711
10579.796875
10636.874023
10590.587891
10629.938477
10574.842773
10586.452148
10598.920898
10592.857422
10627.742188
10591.100586
10618.142578
10640.027344
10549.760742
10606.684570
10614.837891
10563.913086
10592.472656
10579.597656
10552.150391
10552.549805
10593.693359
10615.952148
10640.370117
10596.043945
10640.950195
10587.572266
10589.171875
10609.369141
10631.551758
10568.552734
10630.319336
10639.582031
10609.892578
10632.000977
10548.373047
10560.725586
10601.882812
10513.857422
10573.750977
10570.858398
10544.696289
10610.842773
10596.222656
10581.482422
10670.234375
10652.910156
10606.834961
10615.071289
10530.581055
10642.635742
10587.429688
10553.646484
10546.312500
10591.407227
10593.123047
10637.611328
10612.987305
10645.123047
10607.988281
10577.114258
10581.725586
10543.244141
10547.763672
10586.384766
10632.900391
10570.073242
10543.539062
10523.989258
10588.421875
10656.188477
10558.290039
10657.983398
10598.986328
10589.839844
10667.308594
10641.707031
10612.593750
10565.433594
10534.663086
10636.011719
10641.713867
10659.670898
10676.488281
10622.774414
10621.810547
10504.082031
10587.535156
10572.960938
10529.300781
10557.812500
10615.479492
10623.616211
10615.247070
10583.802734
10549.283203
10565.434570
10595.190430
10618.415039
10640.024414
10551.554688
10593.317383
10643.553711
10648.786133
10630.873047
10602.139648
10582.562500
10601.857422
10636.982422
10635.010742
10608.934570
10672.811523
10634.126953
10628.139648
10576.055664
10595.337891
10583.842773
10573.726562
10641.359375
10708.537109
10673.788086
10637.250977
10645.191406
10550.241211
10609.980469
10587.155273
10634.962891
10629.107422
10617.119141
10622.489258
10572.097656
10622.584961
10641.850586
10574.371094
10570.770508
10571.782227
10589.050781
10573.552734
10581.088867
10586.836914
10608.912109
10620.636719
10557.001953
10608.465820
10589.812500
10634.754883
10602.251953
10586.013672
10566.844727
10557.837891
10589.847656
10586.364258
10593.415039
10591.935547
10587.901367
10617.255859
10591.667969
10561.950195
10592.082031
10608.989258
10614.019531
10623.653320
10583.200195
10595.067383
10619.584961
10561.474609
10596.853516
10569.015625
10584.142578
10604.239258
10620.700195
10672.904297
10604.623047
10600.703125
10541.538086
10556.319336
10570.244141
10583.543945
10604.650391
10584.024414
10594.782227
10664.747070
10593.719727
10575.889648
10617.623047
10611.971680
10576.652344
10598.462891
10613.469727
10584.143555
10587.583008
10592.046875
10602.114258
10546.005859
10586.751953
10583.494141
10596.437500
10592.072266
10611.857422
10593.518555
10570.934570
10555.785156
10632.869141
10570.861328
10590.781250
10538.412109
10538.787109
10573.718750
10564.610352
10525.287109
10512.072266
10511.062500
10576.691406
10531.592773
10531.434570
10562.084961
10566.362305
10616.351562
10582.773438
10530.917969
10530.375977
10610.557617
10553.626953
10588.114258
10620.004883
10575.927734
10571.033203
10542.647461
10477.490234
10514.783203
10548.995117
10567.487305
10554.937500
10561.514648
10584.859375
10541.875977
10514.379883
10504.364258
10545.151367
10534.210938
10561.287109
10649.468750
10612.237305
10600.344727
10612.535156
10590.918945
10565.625977
10545.210938
10603.181641
10537.758789
10541.831055
10573.025391
10525.881836
10522.341797
10589.148438
10601.610352
10567.571289
10582.356445
10560.050781
10580.023438
10520.038086
10565.712891
10539.208008
10544.932617
10607.712891
10600.163086
10562.814453
10529.326172
10564.986328
10520.915039
10567.916016
10535.122070
10563.535156
10536.531250
10513.303711
10544.036133
10539.086914
10547.677734
10577.371094
10591.160156
10618.398438
10606.462891
10569.836914
10540.533203
10623.892578
10613.851562
10586.037109
10623.610352
10616.452148
10527.264648
10573.857422
10564.310547
10603.421875
10616.677734
10603.491211
10620.193359
10634.019531
10642.251953
10600.822266
10591.783203
10554.610352
10541.173828
10512.306641
10581.555664
10560.583984
10554.305664
10547.836914
10490.051758
10521.389648
10554.126953
10587.082031
10597.441406
10605.276367
10564.488281
10550.892578
10544.732422
10542.623047
10554.932617
10606.751953
10541.375000
10534.114258
10509.070312
10555.728516
10540.643555
10567.188477
10570.673828
10624.657227
10587.055664
10560.098633
10593.957031
10579.374023
10662.699219
10699.087891
10597.415039
10606.781250
10602.499023
10547.456055
10569.847656
10539.729492
10544.311523
10618.817383
10695.438477
10607.332031
10615.992188
10544.913086
10560.494141
10585.857422
10583.679688
10561.069336
10633.404297
10557.546875
10628.283203
10589.766602
10598.440430
10628.974609
10559.036133
10618.751953
10582.639648
10576.708984
10622.802734
10590.748047
10558.100586
10649.780273
10633.819336
10632.645508
10641.634766
10551.209961
10560.251953
10553.659180
10529.091797
10566.717773
10536.708984
10513.038086
10537.648438
10530.895508
10518.540039
10526.150391
10557.686523
10593.980469
10525.262695
10537.429688
10523.024414
10605.969727
10554.732422
10553.536133
10595.100586
10572.257812
10595.222656
10574.387695
10497.645508
10565.953125
10633.046875
10582.292969
10647.242188
10690.562500
10648.934570
10610.408203
10577.214844
10493.973633
10579.621094
10593.707031
10591.249023
10573.264648
10554.179688
10580.134766
10597.395508
10584.911133
10524.218750
10535.089844
10557.190430
10497.423828
10572.075195
10578.062500
10646.516602
10586.065430
10568.066406
10536.379883
10455.242188
10553.196289
10495.117188
10488.728516
10459.859375
10504.651367
10535.834961
10559.468750
10556.580078
10565.104492
10565.924805
10550.916016
10534.139648
10579.101562
10550.414062
```
