## Supplementary material for "Functional connectivity across the human subcortical auditory system using an autoregressive matrix-Gaussian copula graphical model approach with partial correlations": Code: roi-04_mean_ts.txt

```
8098.096680
7916.711914
7990.773438
7989.043457
8068.336426
8085.956055
8048.553711
8036.354004
8048.542969
8094.073242
8023.762695
8217.269531
7914.704590
8210.644531
8166.412109
7993.658203
8063.228516
8049.171387
7799.159180
7925.503418
8053.366211
7939.416016
8145.360352
7950.733887
7999.710938
7976.822754
8222.379883
8014.946289
8092.365234
8045.308594
8020.061523
8204.106445
8020.916992
7974.666992
8205.915039
7993.027832
8035.669922
8238.162109
8153.266602
7946.600586
8032.188477
7990.717285
8018.194336
8160.602539
8188.447266
8018.782715
7921.804688
7993.632812
7936.687500
7865.635742
7716.466797
7971.780762
7822.893555
8108.273438
7893.171875
8064.994629
8023.669922
7904.239258
8070.842773
8101.409180
7981.211914
8259.232422
7966.405273
7892.187988
8102.376953
8176.721191
7905.619629
8181.761719
8106.157715
7997.084961
8017.007324
7876.358887
8187.418945
8264.134766
7939.635742
8227.745117
7867.375000
8134.413086
8131.624023
8132.456055
8072.446289
8100.486328
8210.722656
8097.111328
7880.759766
8198.173828
8003.240234
8098.201172
8146.743164
7897.968750
8169.568359
7843.396484
7984.960938
8055.758789
7971.745605
8218.837891
7858.986328
8026.115234
8014.521973
7926.447754
7934.784180
7727.084961
7847.475098
8025.543945
7809.688477
7876.605469
8161.849609
8079.358398
8106.078125
7828.939453
8138.576172
8085.685547
8012.474609
7835.564941
8025.391602
7869.295410
7987.627930
8015.724121
7934.774414
7808.817383
8097.339844
7939.376953
7972.184570
8145.664062
8079.573242
7971.408691
8030.852539
7959.521484
7922.211914
8014.130859
7898.285645
7757.703125
7889.919922
7907.073242
8049.531250
7862.830566
7856.292969
7822.421875
8065.255859
7704.235352
7857.269531
8149.045898
7847.555664
8018.067383
8014.279297
7933.224609
8070.441406
8067.664062
7972.039062
7999.944336
7716.450195
7927.825195
8052.700195
7992.485352
8021.888672
7862.161133
7956.246094
8056.133789
8043.367188
8090.974609
7943.803223
7770.460449
8110.726562
7877.873047
7823.944824
8034.611328
7727.528809
7695.295898
7853.801758
7949.033203
8063.532227
7930.325195
7923.569336
7950.594727
7998.829102
7800.836914
8127.616211
7974.500000
8024.411133
7902.750488
7801.507812
8167.517578
7938.379395
7913.574219
7922.426270
8027.640625
7915.141602
7995.935547
7823.544922
7723.042969
7870.129883
7998.065430
8005.054688
7959.903320
8136.042969
7919.747070
7888.324219
7796.394531
7944.957031
7860.329102
8159.228516
7857.841309
7917.461914
8023.603516
7883.488770
7978.069336
7759.711914
7797.149902
8092.112305
7930.145508
7943.307617
8108.737305
8048.079102
7867.171875
7960.063477
7852.808594
7978.217773
7814.685547
7852.500977
7973.076172
7950.177734
7713.504883
7810.276367
8051.241699
7811.313477
7935.481445
7899.252930
7870.234863
7808.709473
7836.913086
7769.003906
7873.415039
7753.982422
7820.027344
8035.450195
7735.652344
8054.750000
7772.015137
7628.041992
8055.460449
7905.172852
7894.000000
8052.408203
7894.974609
8034.818359
7851.459961
7904.166992
7869.166992
7855.351562
7752.151367
7795.880859
7827.211426
7874.449219
8004.494629
7909.539551
7877.797852
7661.965820
7831.558594
7867.313477
7857.207031
7801.244629
7930.847656
7868.567383
7805.501953
7795.674805
7871.027344
7636.381836
7693.123047
7882.105957
8060.326172
7847.796875
7601.913574
8230.820312
7864.622070
7742.971680
7819.917969
7647.932129
7654.404297
7786.802734
7887.678711
7883.058594
7620.336914
7824.530762
7793.760742
7874.506348
7898.554688
8007.098633
7569.748047
7907.117188
7924.619141
7707.085449
7634.749023
7855.240234
7721.946289
7942.991699
7635.861328
7794.159180
7760.103516
7794.520996
7935.843262
7868.820312
7726.401367
7951.805176
7964.159180
7842.264648
7851.292969
7886.471191
7936.680176
7936.433594
7840.658691
7843.243652
7825.787109
7716.095703
7801.015625
7745.168945
7840.463867
7696.424805
7691.595703
8069.919922
7916.253906
7706.569824
7987.941406
7983.180176
7817.035156
7666.934570
7920.645508
7633.113281
7837.514160
7616.090332
7576.371582
7927.762207
7942.689453
7679.532227
7936.564453
7674.605469
7756.785645
7899.494141
7916.694336
7987.511719
8008.298828
7825.734375
8019.736328
8027.953613
7789.063477
7898.698242
8040.134277
7848.459473
7757.707031
7872.067383
7783.508789
7950.469727
8012.529297
7861.248047
7652.860352
7718.965332
7908.870117
8062.053711
7528.264648
7742.953125
7971.737305
7821.876953
7901.757812
7829.604492
7701.558105
7721.343750
7789.315430
7931.031738
7822.852539
7871.285156
7875.801758
7690.704102
7697.258789
7978.355469
7796.487305
7873.661133
7957.929199
7791.715332
7858.716797
7963.693359
7740.300781
7752.812500
7828.826172
7871.879395
7674.944824
7837.170898
7599.264648
7955.704102
7745.224609
7919.633789
7769.220215
7854.349609
7747.218750
7958.068359
7976.567871
7911.772461
7660.672852
7625.206055
8073.023438
7915.173828
7761.792480
7868.401367
7734.274414
7815.918457
7767.221191
7753.997070
7898.544922
8006.115234
7885.039062
7841.350586
7719.317383
7672.595703
7936.799805
7854.690430
7804.504883
7895.998535
7690.420898
7755.773438
7994.711914
7753.741211
7753.933105
7888.264160
7843.630859
7911.339355
7837.413086
7633.958984
8044.940918
7609.528320
7655.645508
8077.137695
7711.848145
7760.706055
7902.509766
7865.733398
7823.881836
7749.802734
7852.543945
7754.138184
7794.120117
7837.659180
8055.083008
7568.330078
7962.852051
7754.831055
7624.042480
7966.209961
7963.030273
7828.924316
7619.486328
7779.332520
7796.111328
7688.076172
7672.570801
7886.517578
7770.288086
7612.475098
7759.100586
7820.501953
7554.465820
7732.996582
7833.469727
7637.242188
7829.628906
7614.577148
7736.358887
7603.148926
7644.755859
7629.937500
7878.767090
7778.534180
7749.555664
7970.838867
7879.600586
7779.595703
7890.560547
7640.077148
7976.718750
7653.125977
7730.818848
7884.493164
7629.229004
7958.302734
7873.610840
7623.810059
7602.895020
7915.699707
7721.623535
7782.464355
7798.229492
7725.240234
7716.919922
7718.068359
7682.850586
7844.033203
7794.608398
7822.245117
7820.147461
7804.764648
7510.506836
7979.047363
7703.423828
7874.436035
7889.686523
7841.548828
7730.812500
7903.101562
7818.759766
7857.340332
7592.552734
7730.942383
7886.475586
7762.832031
7967.190918
7883.037598
7857.002930
7697.827148
7669.800781
7971.072266
7880.411133
7787.020508
7841.102539
7604.533203
7767.651367
7916.807129
7967.331055
7742.458008
8012.369629
7699.966797
7602.350586
7880.841309
7882.484375
7561.799805
7861.314453
7995.067383
7820.512695
7730.562500
7631.017578
7787.172852
7818.951172
7755.978516
7679.892578
7545.214844
7677.665039
7688.961914
7961.564453
7796.035156
7857.623535
7851.286133
7610.907715
8064.742188
7586.107422
7825.261719
7850.683594
7798.096680
7814.504883
7888.817383
7620.410156
7945.711914
7970.680664
7798.427734
7855.840820
7796.572266
7667.219238
7581.922852
7658.181641
7681.458984
7975.099609
7697.485352
7740.977539
7635.051758
7771.479492
7643.942871
7951.129883
7700.194824
7901.360352
8051.977539
7875.520996
7974.645020
7847.834961
7785.825684
7763.819824
7886.776367
7778.909180
7734.454102
7671.414062
7601.880859
7823.694336
7678.230469
7931.370117
7527.529297
7710.238281
7672.959473
7663.911621
7423.669922
7635.983398
7719.608398
7807.552734
7821.033203
7730.721680
7690.968750
7792.079102
7654.997559
7744.134277
7799.732910
7871.837402
7801.456543
7662.418945
7676.879883
7754.947266
7446.458984
7813.080566
7805.184570
7577.708008
7803.370605
7808.120117
7725.599121
7643.518555
7757.696289
7679.764648
7730.660156
7734.215820
7773.621094
7694.376953
7493.819824
7535.633789
7733.111328
7888.996582
7700.552734
7735.173340
7912.305664
7730.997070
7867.093262
7615.838867
7725.638672
7873.581055
7710.333984
7759.292480
7728.394531
7687.613770
7921.424805
7651.652344
7491.335938
7740.276367
7580.331055
7657.638184
7678.329590
7490.465820
7640.281250
8012.393555
7748.469727
7840.550293
7821.354492
7608.924805
7657.894531
7646.253906
7576.239258
7741.528320
7626.903320
7529.910156
7763.004883
7792.777344
7716.199219
7604.340820
7663.716797
7912.473145
7660.950195
7689.800293
7709.145508
7496.095703
7688.481934
7881.620117
7503.195312
7783.780273
7599.928711
7597.664062
7614.921875
7626.404297
7957.836914
7577.591797
7722.418457
7643.190430
7569.010742
7558.272949
7759.689453
7780.651367
7844.412598
7840.453125
7499.662598
7775.458496
7468.596680
7575.806152
7802.029785
7701.029297
7575.357422
7688.817871
7393.028809
7766.680664
7601.604492
7667.076172
7728.162109
7487.467285
7418.238281
7642.221680
7493.391113
7406.682617
7676.255859
7459.219727
7428.728027
7630.496582
7518.334473
7708.333984
7501.390625
7714.643555
7550.643555
7704.608887
7702.399414
7590.695312
7626.566406
7665.705078
7579.195312
7747.858398
7519.215820
7756.373047
7765.312988
7594.436523
7862.155762
7542.705566
7690.230469
7488.807617
7513.771484
7557.019043
7695.958984
7701.698242
7659.073242
7480.090332
7689.763672
7504.697266
7548.331055
7597.958008
7539.336914
7691.353516
7461.773438
7721.634766
7591.643555
7788.863281
7760.308594
7608.304688
7544.720703
7534.224609
7679.101074
7637.005859
7369.212402
7500.858887
7697.244141
7489.613281
7323.004395
7682.583008
7554.707520
7502.237305
7755.385742
7407.775391
7848.171875
7624.662109
7572.407227
7745.599609
7677.610352
7800.291992
7651.186035
7696.054688
7523.040039
7508.344727
7657.179199
7465.462891
7612.076172
7555.348633
7606.701172
7690.107422
7681.866699
7622.792480
7575.406250
7679.901367
7665.112793
7697.419434
7470.709961
7715.045898
7445.304688
7557.347168
7662.251953
7685.687012
7536.762695
7465.959961
7512.969727
7464.661621
7608.937988
7613.707031
7776.539062
7769.744141
7319.496094
8031.950195
7726.330566
7453.159180
7346.583984
7698.352539
7571.872070
7654.411133
7668.595703
7455.604492
7559.878906
7434.441895
7541.225098
7567.283203
7483.710938
7651.261230
7686.103516
7557.941406
7423.058594
7762.260742
7642.876953
7603.007812
7630.381836
7572.854492
7725.231445
7567.305664
7630.814453
7773.409180
7546.760742
7730.373535
7573.031250
7543.120117
7486.880859
7636.474121
7563.527344
7539.148438
7669.107422
7825.057617
7820.842773
7597.648926
7467.788086
7718.377930
7645.111816
7496.394043
7545.132812
7533.226074
7668.769531
7632.076660
7738.937988
7668.587891
7416.250977
7407.953613
7654.456055
7463.232422
7576.293945
7753.612305
7614.790039
7521.442383
7873.117188
7406.708496
7590.635742
7624.584473
7654.924316
7543.305664
7585.083984
7605.734375
7633.351074
7630.880371
7546.159180
7694.039062
7623.401367
7662.305176
7672.410156
7619.290039
7724.753906
7443.755859
7708.841309
7696.730469
7576.325684
7549.624512
7548.979492
7629.377930
7567.783203
7650.283203
7677.371094
7412.663086
7477.613281
7317.700195
7585.561523
7523.042969
7612.187500
7665.789062
7630.495117
7604.678711
7677.000000
7433.083496
7668.169922
7637.946777
7530.417969
7528.057617
7876.924805
7366.732422
7511.336914
7678.856445
```
