## Supplementary material for "Functional connectivity across the human subcortical auditory system using an autoregressive matrix-Gaussian copula graphical model approach with partial correlations": Code: roi-05_mean_ts.txt

```
7623.730469
7868.399902
7805.863281
7713.332520
7782.491211
7960.142090
7604.361328
7567.473145
8215.390625
7708.568848
7550.407715
7794.288574
7745.699219
7777.269531
7569.456055
7693.325195
7780.360840
7582.282227
7664.131836
7717.758301
7595.324707
7731.764648
7668.521484
7924.825195
7812.156250
7797.348633
7751.429199
7837.267090
7786.190918
7622.424316
7630.412109
7662.953613
7794.137207
7448.041016
7957.920410
7544.520996
7671.020020
8142.995117
7695.090820
7695.041992
7772.727051
7723.393066
7671.139648
7460.352539
7646.487793
7884.792969
7705.034668
7628.910645
7643.771484
7519.493164
8055.726562
7867.479004
7578.097168
7644.153809
7694.759766
7708.772461
7646.606934
7355.644531
7699.097656
7567.861328
7597.496094
7522.183105
7791.837402
7681.040039
7614.033691
7675.476562
7359.982910
7756.539062
7790.877930
7820.484863
7804.676270
7679.442871
7581.787598
7861.611816
7316.444336
7669.909668
7813.014648
7459.314453
7531.904297
7484.372070
7711.668945
7779.597656
7541.555176
7768.291992
7706.586914
7664.487793
7667.914062
7589.307617
7503.034668
7850.270508
7593.101074
7658.385254
7477.424316
7665.785156
7789.044922
7626.799805
7709.523926
7633.303711
7718.532227
7499.436523
8203.041016
7989.111328
7574.362305
7845.446289
7572.686523
7683.652344
7755.866699
7665.231445
7588.518555
7745.078613
7674.457520
7876.651855
7630.496094
7643.560547
7786.363281
7551.962891
7584.013184
7781.429688
7740.614258
7570.485840
7944.392090
7716.674316
7487.716309
7750.654785
7624.530273
7892.909668
7623.107910
7649.433105
7905.674805
7466.612305
7579.810059
7683.833008
7690.376465
7758.537598
7754.128418
7660.343750
7619.191895
7631.906738
7520.202637
7327.999512
7662.086426
7775.535645
7702.080566
7541.355957
7814.631348
7692.028320
7603.804199
7740.388672
7616.356934
7755.088379
7774.556641
7622.099609
7540.789551
7742.165527
7727.661621
7770.201660
7470.884277
7676.258789
7702.309082
7733.892090
7695.832031
7465.052246
7638.040039
7491.861816
7461.337402
7606.012695
7689.954590
7557.659180
7733.152832
7688.604980
7518.643066
7786.856934
7617.436035
7685.278320
7805.603027
7551.646973
7677.530273
7572.601562
7622.312012
7797.542969
7627.001953
7535.622559
7789.416016
7665.561523
7522.556641
7929.270996
7459.764160
7700.881836
7754.630371
7733.634766
7598.006348
7544.587402
7683.958496
7768.598633
7602.875488
7598.906738
7565.080078
7811.654297
7657.022949
7696.200684
7600.199219
7581.020508
7538.573242
7807.020996
7849.376465
7463.653809
7881.639648
7506.201172
7685.617676
7802.777344
7449.160156
7535.753418
7777.046875
7644.569824
7626.151367
7828.352051
7511.634277
7772.724121
7573.221191
7861.488281
7685.662109
7724.568359
7879.166016
7847.980957
7547.176758
7681.116211
7734.072266
7676.142578
7761.155273
7642.530273
7562.768555
7850.908203
7776.224609
7651.806641
7427.018555
7549.783203
7821.513184
7624.041016
7722.520508
7719.919434
7650.371582
7650.960449
7354.513184
7665.365723
7838.966309
7644.325684
7669.230469
7450.962891
7569.250977
7824.694336
7722.386719
7660.605469
7727.458008
7992.028320
7655.792480
7697.250977
7836.073242
7661.109375
7794.997559
7645.171875
7655.327148
7715.594238
7568.769531
7767.199707
7724.833496
7688.222168
7670.909180
7954.933105
7592.570312
7721.422363
7827.708984
7996.236328
7540.495117
7618.080566
7779.338379
7788.026367
7652.118652
7880.895996
7822.565918
7641.428223
7658.727539
7688.328125
7615.163086
7653.920898
7836.129883
7703.663574
7649.331543
7779.238770
7814.022461
7898.415527
7764.944824
7612.484863
7532.446777
7719.653320
7731.110840
7767.941895
7754.407227
7828.716309
7525.668457
7759.889648
7675.475586
7821.645996
7665.984863
7722.699707
7694.533203
7876.313965
7829.786621
7540.162109
7694.133301
7725.597168
7673.374023
7600.945801
7675.708984
7805.417969
7849.007812
7555.544434
7797.296387
7776.314941
7619.424805
7737.788574
7623.958496
7753.418457
7693.881348
7755.649902
7660.975586
7893.327637
7673.170898
7528.476562
7753.395020
7708.519043
7662.538086
7789.390625
7482.856445
7589.197754
7630.878418
7838.378418
7655.242676
7623.362305
7626.237305
7563.558105
7715.743652
7525.645996
7745.609863
7777.770508
7733.968262
7815.069336
7802.838867
7593.130859
8033.223633
7860.859375
7673.499023
7711.675293
7600.185547
7704.852051
7891.161621
7458.158203
7801.145020
7749.873047
7567.715820
7821.423340
7914.655273
7602.809082
8061.853027
7686.188965
7649.364258
7771.426270
7667.172852
7473.625000
7763.462402
7976.385742
7796.955566
7863.292969
7800.291016
7960.397949
7862.743164
7911.781250
7681.959961
7648.121094
7694.146484
7719.382324
7522.924316
7603.116211
7811.161621
7770.062988
7970.608887
7512.043945
7527.822754
7903.758301
7826.053711
7804.689453
7733.079590
7781.610840
7761.795410
7814.331055
7793.533691
7722.708496
7617.629395
7792.433105
7809.156738
7571.634766
7722.954590
7768.155762
7833.693359
7666.250977
7838.455078
7737.101562
7830.814941
7994.159180
7945.436523
7783.146973
7693.069336
7921.474121
7902.075684
7864.919922
8195.176758
7678.483398
7926.563477
7868.507812
7797.839355
7902.175293
8111.833008
7734.901367
7807.018555
7981.475098
7895.846680
7648.626465
7768.943848
7848.975586
7652.032227
7838.197266
7674.570312
7674.955078
7961.158203
7952.758301
7726.938477
7738.930664
7900.140137
7942.711914
7768.482910
7788.294434
7719.063965
7794.917480
7925.663086
7854.548828
7978.404785
7975.884277
7698.185547
7907.025879
7885.063477
7860.150879
7597.896484
7755.462891
7940.239746
7747.866211
7863.662109
7844.817383
7718.653809
7738.436035
7765.929688
7900.143555
7813.731934
7811.363770
7676.658203
7835.211914
7798.225098
7998.262695
7782.000977
8192.010742
7899.882324
7972.484863
7802.111816
7846.635742
7814.713379
8090.446777
7814.970215
7685.027832
7933.068848
7926.115234
7813.794922
7931.787109
8069.638672
7868.144043
7647.812012
8044.572754
7913.437988
7520.664551
7794.178223
7590.109863
7906.232910
7889.670410
8009.061523
7816.436523
7908.547363
7925.466797
7980.661133
7631.446777
7849.958496
7746.673828
7726.329102
7885.165039
7954.792969
7918.940430
7919.596191
7858.430664
7765.245117
7691.465332
7795.149902
7846.617188
7848.465332
7582.625977
7948.280273
7913.304688
7732.217285
7970.128906
8015.102051
7652.809082
7784.303223
7878.937012
7809.842773
7944.056641
7801.708008
7906.559570
8096.129395
7805.581055
7691.867676
8012.045898
7945.352051
7943.408691
7798.243652
7794.434082
7653.235840
7746.379883
7786.622070
7739.135254
7825.569824
8027.979980
7894.675293
7900.198730
7914.368164
7962.699707
7629.233887
7807.073242
8062.079590
7586.174316
7875.759277
7820.356934
7958.645020
7876.030273
7490.380859
7696.404785
7825.593750
7940.918945
7914.859375
7919.346680
7851.968262
7602.576172
7838.337402
8127.343750
7839.769531
7670.335938
8022.794434
7794.551758
7875.759277
7726.517090
7883.802734
7860.249512
7895.126953
7677.902832
7913.615723
7875.544922
7880.136230
8007.689941
7550.341309
7916.890137
7617.850586
7821.184082
8039.844727
7868.845215
7950.274902
8012.632812
7751.634766
7757.970703
7945.345215
7732.320801
7938.751953
7757.934570
7564.607910
7795.259277
7970.607910
7878.531738
8052.731445
7713.297852
8030.924805
8028.154297
7659.362793
7868.965332
7793.730469
8065.104004
7799.599121
7896.933105
7878.562988
7770.077637
7732.244141
7769.908203
7909.839844
7770.091309
7833.854980
7878.691895
7996.522949
7905.866699
7888.260254
7918.561035
7883.940918
7759.366699
7739.708496
7758.254395
7668.619629
7887.574707
7959.935059
8091.726562
7857.301270
7726.040527
7773.806152
7847.126465
7951.997559
7829.411133
7624.717773
8069.775879
8073.548828
7781.651855
7889.647949
8006.245117
7922.720215
7960.575684
7805.016113
8086.418945
7859.994629
8247.363281
8017.558105
7921.836426
7685.532715
7906.368164
7889.518066
7501.841797
7898.694336
7984.269531
7892.896484
7769.580566
7911.227539
7743.467773
7952.486816
7730.813477
7795.245605
7645.944824
7772.592773
7907.204102
7820.041504
7774.132324
8023.383301
7871.054688
8003.293457
7994.223145
7910.689941
7630.311035
7887.437988
8045.838379
7953.344238
7929.395020
7910.685059
7739.155762
7940.222168
7988.599121
7930.175293
7649.391602
7939.124512
7943.441895
7859.578613
7859.392578
7848.031250
8074.479004
7900.830078
7807.652344
7699.179688
8022.025879
7697.664062
7893.781250
7625.852051
7992.563965
7694.892090
7757.442871
7979.683105
7838.168945
7946.844238
7777.773926
8075.099121
7812.935547
7865.013672
7703.786621
7626.846191
7736.215332
7940.240234
7863.738770
7641.805176
7762.252930
8186.713867
7931.140625
7866.479004
7746.014648
7666.883789
7924.938965
7832.118164
7999.807129
7636.383301
7908.812012
7911.240234
7854.646484
7792.089355
7710.687500
8018.182129
7986.311035
8156.248047
7818.559082
7674.411133
7908.021484
7766.007812
7715.616211
7641.548828
7792.438965
7989.970215
7954.828613
7869.369629
7844.732422
7723.866211
8045.969727
8044.054688
7684.341309
7921.890137
7936.161133
7816.890625
7832.433105
7983.335938
7863.760254
8027.439453
7750.884766
7958.410156
7981.275391
8024.952637
7900.991699
7888.171387
7961.245117
7901.704590
7974.320312
7989.251953
7871.150391
8043.890137
7726.616211
8019.664062
7824.334961
7848.329590
8000.866699
7710.144531
7773.399414
7942.480957
7789.277344
7718.167969
7802.478027
7970.354492
7866.780762
7722.483398
7920.059082
8196.983398
7797.580078
7947.235352
7979.984375
7933.895508
7986.750977
8003.397461
7806.953613
8067.347656
7854.188965
8148.111328
7877.015625
7963.809082
8051.931152
8062.258789
7854.770508
7944.156738
8208.580078
7867.406738
7977.995117
7851.715332
7753.836426
7864.322754
7999.812988
7766.399414
8041.583984
7828.011719
7785.431641
7937.172852
7898.272949
7998.670410
8003.646484
7861.356934
7738.657715
7989.398438
8001.321289
7918.869141
8031.136719
7897.496582
7789.622070
8120.142578
7862.517578
7854.693848
7844.179688
7930.223633
7928.564941
7870.317383
7848.955078
7880.207031
7823.786133
7788.640625
8126.702148
8074.159668
7947.897461
8121.661133
7870.661133
7795.985352
8100.155273
7960.065918
7928.292480
7985.425293
7919.246582
7820.235840
7909.574219
7901.303711
7795.604004
7743.264648
7949.073242
7782.363281
8005.413574
7715.186035
7714.196777
7893.121094
8046.371582
8191.002441
8022.676758
7796.873047
8056.002930
7887.867188
7918.358398
7841.562988
7817.205078
8046.765137
7885.458008
8229.128906
7894.104004
7852.284180
7867.597168
8112.889648
7893.819824
8028.018066
8086.023438
7993.724609
8161.498047
8138.983887
8056.533203
7976.205078
7993.474121
7949.687988
7957.090820
8045.414551
7720.975098
8005.634766
7928.349609
7814.145020
8302.763672
8015.342285
8140.583496
8033.367676
7972.408203
7997.022949
7666.542480
7932.541992
8128.224121
7993.433105
7865.521973
8097.245605
8048.674316
7945.917480
8079.923340
7962.639648
8207.166992
7797.086914
8021.061523
8125.577148
8135.836426
7901.490234
7988.304688
7886.316895
7972.071289
```
