## Supplementary material for "Functional connectivity across the human subcortical auditory system using an autoregressive matrix-Gaussian copula graphical model approach with partial correlations": Code: roi-06_mean_ts.txt

```
10367.822266
9815.603516
9967.388672
10218.702148
9753.810547
10082.986328
9980.751953
9984.522461
10020.580078
10133.710938
9866.679688
9912.690430
10149.220703
10013.882812
10048.435547
10216.791016
9894.611328
9877.089844
10073.451172
9906.276367
9898.183594
10101.505859
9878.748047
10167.201172
9984.863281
9849.205078
10229.037109
10030.876953
9942.541016
10232.781250
9913.101562
9916.759766
10043.161133
9890.602539
9921.583984
9966.919922
10082.013672
10009.238281
9957.477539
9875.795898
10134.383789
9658.821289
10010.693359
9913.315430
9659.740234
10207.393555
9830.364258
9981.476562
10020.943359
9779.339844
10333.861328
9400.440430
9876.754883
9919.822266
10350.320312
10032.652344
10122.031250
9930.253906
9715.871094
10075.933594
9953.649414
9539.537109
10075.107422
10012.046875
9833.815430
9969.244141
9681.420898
9587.838867
9825.234375
9863.054688
9964.804688
9805.447266
9990.816406
9921.521484
9770.513672
9983.324219
9629.352539
9590.841797
9810.950195
9968.263672
9690.856445
9964.228516
9790.902344
9841.085938
10051.373047
9865.545898
9973.298828
10161.322266
9798.810547
10240.093750
10031.861328
9889.593750
10016.231445
9774.431641
9888.699219
10234.663086
10135.666016
9660.410156
9877.932617
9753.318359
10060.761719
10070.345703
10018.676758
9918.834961
10077.576172
9763.834961
10429.792969
9779.642578
9904.367188
10115.644531
9628.878906
10030.978516
9925.027344
9830.908203
10006.186523
9977.804688
10135.645508
9913.427734
9885.734375
10112.570312
9933.800781
9749.970703
10064.078125
9918.008789
9826.929688
10110.362305
9915.765625
9948.086914
10008.874023
10025.255859
9973.404297
10046.089844
9874.684570
10277.274414
10091.228516
9920.397461
10230.370117
9776.142578
10171.126953
9985.693359
9916.027344
10063.968750
9932.215820
9875.283203
10022.930664
9973.015625
10132.377930
10153.968750
9842.757812
10223.879883
10118.242188
10081.724609
10248.712891
9960.524414
10137.050781
9919.536133
9909.863281
10485.235352
9945.725586
10062.734375
10372.676758
10102.396484
9881.881836
9972.611328
9966.356445
10166.335938
10101.916016
10214.492188
10168.843750
9802.416992
10048.666992
10273.490234
9751.061523
10350.717773
10050.478516
9897.333008
10069.511719
10052.725586
9951.215820
10317.701172
9873.384766
9990.539062
10061.117188
9875.008789
10151.246094
9843.368164
10011.402344
10253.099609
9682.971680
10129.314453
10136.877930
9774.981445
10462.462891
10025.928711
9949.132812
10175.817383
9860.173828
10209.432617
9848.132812
9904.679688
10328.752930
9925.823242
10120.746094
10313.736328
9897.256836
9963.505859
10183.542969
9812.410156
10288.462891
10002.651367
10054.061523
10286.407227
10142.193359
10040.373047
10431.121094
10290.767578
9927.300781
10150.902344
10143.594727
10130.613281
10347.002930
10144.981445
10290.521484
10404.336914
10105.875000
10306.815430
10170.869141
10140.739258
10614.817383
10398.976562
10348.214844
10424.310547
10200.658203
10067.405273
10275.142578
9932.276367
10274.545898
10134.757812
10143.254883
10254.779297
10114.290039
9999.903320
10399.287109
9855.802734
10443.071289
10415.185547
10010.645508
10443.007812
10159.510742
10280.397461
10515.904297
10029.205078
10231.984375
10281.186523
10179.652344
10489.262695
10472.135742
10138.816406
10448.691406
10200.885742
10198.348633
10377.072266
10275.079102
10102.527344
10353.930664
10133.295898
10214.771484
10365.065430
10117.513672
10354.311523
10451.269531
10108.628906
10593.375977
10457.917969
10487.214844
10193.094727
10188.171875
10331.189453
10472.828125
10098.251953
10356.631836
10366.860352
10092.929688
10381.916016
10396.191406
10152.539062
10402.795898
10241.130859
10210.212891
10075.650391
10055.230469
10240.354492
10267.198242
10065.837891
10474.577148
10161.139648
10279.622070
10357.055664
10297.771484
10371.626953
10581.414062
10008.219727
10504.075195
10552.704102
10102.971680
10472.414062
10441.848633
10046.307617
10557.148438
10158.405273
10258.449219
10335.395508
10051.444336
10489.844727
10288.255859
10201.951172
10331.866211
10200.379883
10311.812500
10075.511719
10279.359375
10366.995117
10133.282227
10204.103516
9987.562500
10455.912109
10154.794922
9910.601562
10412.580078
10228.551758
10000.678711
10453.652344
9943.054688
10070.240234
9991.301758
10035.942383
10285.205078
10429.003906
10035.972656
10352.860352
10185.762695
9992.277344
10216.289062
10178.980469
10088.442383
10365.967773
10136.318359
10221.267578
10425.464844
9902.669922
10238.534180
10292.678711
10028.691406
10329.628906
10351.906250
10128.404297
10350.750000
10205.317383
9969.281250
10203.573242
10193.531250
10336.541016
10307.952148
10061.460938
10363.716797
10346.132812
9896.808594
10445.970703
10158.809570
10072.356445
10221.211914
10246.569336
10148.583984
10138.378906
10019.453125
10370.648438
10154.541992
10154.316406
10498.515625
10039.445312
10215.193359
10556.197266
10042.179688
9975.343750
10426.541992
10404.802734
10292.506836
10149.487305
10037.880859
10345.429688
10297.937500
10163.963867
10435.873047
10086.417969
9972.375000
10324.397461
10247.410156
10188.873047
10340.267578
10197.214844
10289.244141
10387.712891
10246.975586
10461.497070
10037.193359
10322.325195
10286.877930
10140.037109
10150.042969
10321.972656
10292.362305
10396.338867
10263.510742
10276.125000
10383.775391
10388.399414
10261.042969
10646.371094
10106.428711
10204.195312
10580.492188
10202.743164
10158.925781
10416.341797
10293.029297
10382.219727
10260.800781
10229.396484
10555.499023
10163.591797
10132.878906
10250.971680
10203.569336
10290.799805
10242.430664
10227.196289
10541.327148
10237.931641
10240.773438
10447.041016
10131.507812
10208.719727
10347.048828
10390.564453
10123.001953
10416.828125
10354.707031
10484.461914
10330.353516
10071.128906
10419.189453
10465.447266
10139.048828
10220.023438
10223.476562
10203.603516
10230.284180
10182.167969
10182.228516
10272.134766
10005.105469
10304.274414
10533.431641
10014.169922
10197.728516
10194.291016
10240.496094
10221.840820
10302.029297
10452.160156
10341.638672
10053.047852
10368.050781
10447.339844
10115.449219
10089.367188
10404.805664
10093.876953
10382.123047
10251.265625
10021.609375
10576.945312
10273.560547
10482.505859
10174.613281
10088.441406
10288.942383
10556.270508
10049.257812
10469.530273
10632.363281
10011.223633
10331.749023
10383.466797
10121.285156
10365.003906
10375.628906
10227.310547
10497.052734
10325.853516
10236.281250
10061.055664
10256.532227
10395.817383
10177.152344
10339.402344
10461.684570
9953.437500
10217.983398
10307.924805
10051.934570
10292.218750
10215.199219
10032.998047
10354.357422
10112.048828
9947.447266
10164.616211
10027.505859
10235.534180
10359.540039
10156.199219
10197.180664
10095.471680
10118.510742
10408.272461
9889.387695
10127.416992
10492.368164
10106.636719
10176.169922
10178.063477
9870.770508
10254.017578
10230.621094
10049.860352
10363.663086
10266.666016
10178.216797
10367.169922
10023.053711
10221.993164
10252.377930
10154.753906
10208.134766
10297.416016
10426.301758
10567.576172
9330.574219
10305.953125
10431.276367
10511.324219
10288.533203
10376.814453
10646.221680
10229.797852
10266.609375
10494.682617
10282.076172
10159.741211
10208.699219
10140.968750
10529.606445
10293.365234
10332.548828
10172.442383
10247.802734
10089.804688
10295.461914
10126.065430
10363.521484
10208.489258
9936.985352
10397.798828
10368.773438
10235.305664
10596.826172
10307.498047
10268.926758
10452.576172
10200.787109
10339.137695
10167.941406
10080.001953
10416.363281
10271.428711
10173.498047
10394.080078
10272.158203
10139.106445
10503.334961
10193.040039
10116.882812
10359.728516
10254.670898
10427.752930
10146.501953
10249.736328
10438.213867
10190.310547
10146.482422
10364.752930
10127.554688
10030.917969
10521.266602
10316.548828
10283.292969
10263.371094
10387.909180
10269.232422
10329.618164
10120.160156
10674.411133
10069.323242
10201.875977
10298.318359
9835.315430
10415.489258
10171.380859
10247.054688
10320.700195
10363.703125
10197.463867
10294.295898
9906.679688
10455.275391
10220.256836
10210.333008
10467.796875
10023.852539
10196.529297
10335.086914
10058.967773
10362.275391
10124.378906
10046.819336
10295.212891
10005.230469
10431.602539
10320.508789
10214.968750
10507.335938
10083.206055
10132.906250
10446.258789
10256.445312
10142.733398
10577.571289
9993.359375
10259.458008
10351.250000
10172.620117
10368.487305
10249.780273
10138.285156
10477.330078
9923.462891
10381.291016
10307.298828
9813.789062
10217.620117
10261.951172
10198.156250
10444.349609
10145.397461
10303.062500
10195.410156
10241.890625
10449.169922
10129.410156
10079.119141
10537.068359
10051.344727
10250.154297
10333.460938
9863.058594
10329.398438
10278.858398
9939.714844
10270.485352
9980.645508
10401.130859
10295.943359
10072.117188
10316.089844
10064.169922
10098.193359
10289.105469
9876.303711
10093.835938
10162.366211
10098.525391
9998.902344
10407.191406
9976.108398
10070.696289
10283.559570
9992.711914
10050.591797
9920.276367
9847.158203
10251.841797
10032.347656
10031.105469
10371.374023
10048.349609
9967.380859
10286.126953
10021.104492
10098.611328
10232.781250
10013.961914
10236.462891
10210.416016
10201.377930
10229.335938
10249.167969
10138.567383
10292.605469
10175.599609
10019.467773
10467.961914
9857.334961
10178.102539
10342.880859
10232.867188
10189.214844
10246.997070
10041.191406
10093.482422
10434.007812
10016.816406
10103.655273
10377.355469
10071.632812
10041.740234
10218.781250
10022.582031
9979.829102
10142.244141
9933.321289
10265.158203
10385.779297
10097.519531
10093.073242
10347.676758
10083.090820
10326.812500
10123.361328
10009.771484
10294.000000
10066.011719
10103.488281
10190.962891
9993.803711
10193.700195
10188.458008
10177.518555
10260.055664
10218.225586
10119.684570
10268.110352
10089.628906
10493.918945
10220.596680
9941.704102
10304.303711
10269.529297
10038.887695
10221.044922
10189.164062
10170.519531
10419.981445
10079.651367
9951.802734
10043.055664
9893.182617
10235.697266
10218.411133
10130.934570
10128.668945
9944.543945
9989.468750
10313.636719
9987.053711
9982.999023
10213.025391
9977.740234
10234.745117
10099.854492
10029.129883
10101.779297
10272.941406
10071.429688
10335.242188
10086.631836
9958.844727
10378.712891
10147.269531
10235.035156
10089.437500
10172.403320
10058.843750
9936.117188
10135.427734
10031.666016
9975.494141
10218.148438
10012.168945
10080.939453
10156.370117
10115.882812
10217.246094
9954.679688
9999.541992
10259.550781
9915.068359
10012.774414
9870.001953
9877.392578
10174.825195
10132.783203
9934.295898
10198.454102
9878.391602
10135.216797
10173.780273
9850.981445
10260.613281
9962.760742
10075.103516
10125.054688
9969.994141
9961.904297
10223.319336
10075.457031
10061.293945
10101.372070
9981.078125
10124.539062
10206.771484
10090.704102
9952.519531
10154.828125
9984.599609
9992.289062
10140.815430
9770.882812
10095.965820
10064.893555
9925.635742
10352.739258
9915.009766
9999.211914
10164.620117
10001.397461
9952.333984
10109.945312
10005.224609
10079.716797
10023.253906
10072.143555
10104.576172
10316.607422
10055.978516
10061.621094
10174.618164
9704.423828
10055.261719
10004.292969
10083.624023
9913.798828
10101.152344
9977.078125
9822.623047
10151.214844
9852.491211
9899.267578
10330.972656
10049.919922
9930.672852
9867.128906
10134.929688
9986.531250
10100.787109
10082.566406
9838.175781
10248.340820
9928.691406
9780.992188
9933.251953
10147.969727
9868.848633
10038.977539
9991.526367
9799.262695
9991.516602
9846.711914
9883.364258
10120.686523
```
