## Supplementary material for "Functional connectivity across the human subcortical auditory system using an autoregressive matrix-Gaussian copula graphical model approach with partial correlations": Code: roi-07_mean_ts.txt

```
9601.402344
9507.958008
9485.246094
9550.841797
9454.399414
9482.896484
9492.490234
9393.827148
9710.241211
9577.562500
9439.564453
9586.438477
9583.308594
9402.976562
9670.499023
9629.231445
9426.418945
9357.321289
9376.547852
9254.303711
9432.475586
9452.032227
9267.832031
9457.933594
9553.453125
9182.405273
9467.733398
9509.166016
9434.979492
9445.677734
9395.506836
9307.512695
9498.989258
9245.974609
9483.812500
9288.469727
9207.589844
9523.704102
9468.483398
9220.722656
9384.979492
9366.860352
9422.917969
9340.602539
9386.410156
9497.153320
9317.750000
9302.683594
9432.666016
9220.431641
9754.449219
9108.606445
9191.504883
9577.196289
9497.306641
9437.233398
9398.495117
9490.879883
9351.875977
9474.157227
9266.665039
9278.443359
9519.105469
9524.210938
9424.491211
9474.787109
9334.884766
9567.383789
9509.682617
9353.694336
9574.141602
9368.353516
9294.816406
9528.749023
9257.741211
9324.375000
9443.512695
9219.680664
9387.425781
9259.654297
9347.214844
9555.052734
9302.081055
9293.593750
9603.819336
9293.201172
9341.405273
9425.041016
9375.585938
9429.617188
9523.453125
9366.025391
9564.696289
9285.312500
9587.519531
9490.667969
9251.915039
9442.374023
9400.569336
9259.454102
9418.424805
9696.052734
9285.369141
9503.528320
9405.357422
9265.922852
9404.038086
9383.050781
9447.118164
9335.013672
9350.540039
9310.613281
9282.696289
9424.849609
9473.432617
9430.250977
9192.016602
9473.030273
9357.985352
9401.205078
9503.926758
9371.880859
9473.773438
9460.165039
9387.052734
9418.448242
9441.819336
9468.162109
9609.459961
9373.718750
9510.819336
9520.121094
9321.485352
9581.531250
9617.186523
9179.805664
9492.377930
9414.400391
9365.860352
9437.267578
9213.686523
9534.979492
9375.344727
9215.850586
9452.285156
9289.301758
9460.406250
9400.175781
9347.027344
9502.878906
9210.708984
9450.024414
9453.990234
9207.745117
9292.618164
9623.704102
9506.057617
9546.831055
9301.647461
9428.873047
9470.418945
9356.697266
9402.708984
9473.347656
9381.956055
9399.079102
9221.969727
9321.809570
9437.661133
9369.918945
9355.394531
9341.918945
9356.801758
9504.290039
9412.000977
9434.316406
9529.878906
9286.826172
9491.227539
9636.123047
9370.722656
9546.537109
9463.553711
9333.678711
9606.002930
9467.625000
9518.235352
9334.294922
9291.293945
9557.240234
9310.666016
9455.075195
9537.116211
9394.741211
9266.109375
9436.925781
9207.750000
9394.472656
9410.963867
9311.010742
9311.472656
9388.908203
9497.617188
9453.766602
9462.336914
9312.808594
9547.375977
9227.776367
9463.375977
9433.519531
9337.325195
9315.862305
9484.381836
9518.056641
9339.750977
9251.217773
9387.568359
9463.192383
9343.490234
9394.160156
9493.170898
9350.424805
9278.239258
9401.377930
9281.304688
9575.204102
9283.228516
9334.261719
9459.046875
9414.006836
9386.969727
9447.392578
9329.496094
9297.038086
9514.308594
9322.930664
9442.409180
9501.149414
9537.256836
9376.272461
9423.774414
9421.324219
9482.378906
9333.253906
9525.588867
9476.628906
9395.405273
9548.791016
9417.197266
9368.885742
9421.910156
9337.292969
9468.769531
9547.447266
9530.398438
9508.159180
9527.553711
9544.907227
9394.110352
9524.024414
9394.952148
9449.589844
9370.896484
9365.462891
9511.525391
9410.111328
9398.579102
9587.449219
9397.667969
9576.662109
9536.746094
9579.915039
9635.866211
9422.848633
9542.491211
9458.567383
9252.160156
9158.686523
9568.058594
9446.417969
9481.675781
9481.910156
9271.500977
9452.180664
9641.199219
9446.779297
9530.462891
9363.749023
9316.533203
9565.741211
9487.341797
9417.661133
9452.951172
9485.322266
9564.209961
9400.074219
9566.670898
9525.034180
9403.194336
9467.105469
9601.790039
9343.905273
9463.925781
9348.451172
9488.309570
9423.361328
9427.362305
9396.241211
9610.137695
9446.581055
9325.903320
9617.582031
9315.296875
9528.379883
9586.984375
9492.977539
9406.475586
9451.148438
9449.801758
9311.399414
9404.211914
9492.674805
9366.199219
9434.278320
9302.556641
9375.356445
9499.494141
9307.823242
9482.266602
9552.874023
9524.269531
9461.381836
9460.198242
9302.243164
9521.302734
9154.972656
9481.374023
9485.316406
9334.618164
9392.405273
9378.750977
9379.507812
9608.833984
9498.657227
9353.531250
9483.378906
9397.415039
9486.664062
9314.995117
9545.397461
9477.623047
9557.741211
9236.746094
9359.022461
9536.127930
9253.030273
9355.878906
9429.517578
9457.714844
9538.839844
9474.925781
9539.840820
9421.887695
9305.750977
9696.565430
9511.083984
9430.735352
9657.144531
9568.514648
9349.074219
9622.274414
9449.393555
9420.165039
9641.263672
9457.146484
9461.856445
9358.501953
9417.101562
9436.453125
9345.904297
9392.103516
9452.797852
9473.600586
9360.094727
9503.855469
9444.288086
9537.180664
9538.153320
9266.901367
9493.964844
9312.377930
9429.035156
9465.593750
9345.940430
9293.077148
9404.788086
9533.332031
9392.052734
9490.733398
9360.446289
9541.646484
9504.618164
9418.068359
9437.378906
9380.405273
9381.822266
9639.264648
9429.422852
9372.571289
9531.288086
9321.818359
9474.730469
9446.407227
9413.766602
9618.475586
9499.540039
9441.503906
9364.881836
9616.907227
9431.996094
9632.558594
9444.464844
9593.669922
9758.358398
9300.993164
9586.618164
9563.550781
9322.470703
9450.322266
9429.046875
9491.291992
9522.191406
9478.330078
9459.069336
9502.050781
9566.586914
9560.342773
9558.957031
9455.673828
9463.016602
9291.676758
9443.564453
9543.931641
9426.842773
9445.672852
9553.650391
9397.875977
9552.704102
9561.016602
9390.277344
9506.616211
9538.577148
9373.076172
9559.630859
9339.270508
9359.589844
9650.589844
9466.369141
9236.624023
9489.167969
9438.438477
9422.708984
9515.729492
9459.917969
9514.242188
9301.256836
9324.485352
9436.886719
9433.113281
9382.717773
9467.633789
9516.589844
9430.997070
9554.560547
9423.081055
9575.463867
9511.678711
9360.874023
9651.707031
9360.358398
9494.613281
9479.715820
9560.374023
9356.291992
9482.618164
9301.106445
9330.250000
9508.077148
9413.788086
9627.506836
9475.918945
9568.790039
9451.769531
9433.935547
9364.169922
9564.477539
9469.167969
9382.957031
9563.438477
9412.336914
9432.808594
9554.825195
9454.788086
9571.702148
9401.907227
9269.149414
9384.016602
9400.668945
9536.299805
9469.881836
9264.718750
9543.485352
9562.292969
9450.052734
9569.889648
9284.137695
9400.360352
9531.734375
9345.062500
9271.692383
9357.092773
9344.147461
9381.221680
9568.181641
9392.920898
9484.632812
9537.861328
9321.246094
9385.815430
9292.883789
9438.097656
9593.834961
9457.415039
9282.289062
9237.620117
9340.575195
9512.037109
9536.155273
9386.196289
9551.094727
9432.334961
9460.454102
9357.394531
9307.605469
9685.014648
9483.186523
9511.353516
9856.494141
9169.636719
9359.621094
9692.824219
9570.282227
9527.141602
9541.375000
9671.581055
9436.531250
9497.748047
9427.119141
9489.998047
9539.025391
9498.073242
9344.094727
9483.381836
9540.993164
9282.193359
9442.086914
9365.741211
9449.651367
9488.759766
9511.833008
9462.962891
9524.422852
9448.092773
9388.049805
9408.340820
9603.970703
9493.448242
9394.491211
9373.450195
9419.720703
9400.296875
9308.714844
9592.755859
9336.126953
9266.884766
9363.107422
9536.113281
9600.171875
9392.819336
9559.152344
9513.583984
9228.198242
9412.003906
9492.328125
9325.834961
9377.127930
9645.053711
9379.692383
9516.813477
9459.852539
9396.875000
9448.030273
9316.710938
9372.668945
9401.363281
9173.125000
9435.288086
9387.034180
9329.543945
9433.488281
9408.139648
9390.757812
9389.441406
9396.004883
9420.847656
9418.412109
9259.305664
9412.570312
9320.011719
9420.434570
9563.834961
9428.664062
9389.813477
9508.826172
9441.707031
9385.842773
9485.429688
9421.019531
9403.038086
9445.451172
9526.701172
9396.102539
9403.259766
9305.545898
9302.338867
9396.116211
9607.420898
9374.265625
9406.535156
9503.629883
9431.772461
9321.956055
9351.416992
9294.323242
9405.219727
9356.541016
9407.516602
9432.252930
9508.318359
9191.290039
9519.644531
9279.433594
9500.069336
9601.225586
9308.386719
9407.113281
9319.241211
9396.116211
9372.773438
9330.637695
9396.949219
9277.318359
9255.994141
9676.397461
9374.760742
9429.063477
9377.590820
9245.206055
9541.821289
9443.709961
9337.444336
9471.304688
9407.250977
9379.175781
9310.024414
9275.773438
9492.786133
9463.132812
9233.094727
9443.624023
9280.861328
9281.811523
9444.957031
9100.383789
9181.775391
9289.476562
9363.930664
9421.803711
9329.170898
9329.589844
9419.398438
9379.232422
9379.723633
9469.542969
9398.955078
9264.250977
9321.251953
9330.180664
9399.741211
9294.002930
9327.990234
9368.715820
9316.891602
9311.474609
9343.792969
9118.332031
9074.516602
9450.376953
9273.156250
9410.110352
9447.202148
9389.338867
9325.259766
9338.989258
9412.447266
9343.721680
9168.554688
9391.032227
9367.469727
9289.266602
9359.237305
9216.914062
9361.493164
9175.463867
9415.430664
9330.541016
9353.429688
9479.589844
9520.279297
9302.193359
9180.373047
9373.217773
9321.256836
9542.939453
9299.659180
9382.946289
9348.636719
9334.217773
9358.274414
9301.811523
9344.347656
9325.413086
9393.373047
9247.219727
9412.394531
9298.355469
9358.303711
9429.599609
9477.887695
9373.580078
9420.268555
9236.079102
9173.359375
9357.734375
9297.899414
9279.077148
9259.697266
9277.500977
9511.760742
9282.822266
9469.766602
9521.082031
9466.543945
9550.236328
9450.128906
9348.765625
9443.186523
9264.100586
9354.166016
9383.077148
9371.501953
9408.278320
9469.756836
9365.545898
9346.714844
9395.015625
9339.018555
9329.391602
9251.073242
9392.542969
9522.788086
9326.589844
9184.067383
9426.909180
9396.441406
9244.648438
9330.262695
9351.003906
9193.783203
9449.019531
9327.324219
9313.547852
9338.982422
9225.461914
9478.128906
9369.989258
9280.656250
9481.235352
9289.383789
9197.399414
9402.895508
9557.125977
9288.621094
9319.905273
9366.936523
9198.305664
9215.690430
9504.366211
9326.882812
9268.875977
9325.167969
9411.874023
9439.024414
9387.008789
9305.280273
9382.184570
9346.459961
9421.456055
9327.567383
9235.494141
9330.503906
9232.945312
9406.587891
9393.601562
9307.783203
9227.522461
9340.144531
9294.623047
9401.822266
9368.557617
9382.443359
9437.193359
9355.272461
9570.555664
9276.375977
9404.416016
9397.398438
9313.553711
9387.368164
9294.515625
9568.912109
9461.350586
9548.553711
9478.008789
9259.240234
9363.852539
9481.059570
9358.625000
9439.641602
9389.155273
9391.592773
9525.534180
9415.921875
9449.688477
9455.008789
9529.366211
9353.545898
9369.910156
9410.616211
9411.065430
9374.581055
9284.462891
9214.874023
9360.551758
9528.968750
9377.497070
9530.910156
9240.582031
9324.531250
9192.938477
9335.719727
9196.661133
9437.808594
9336.111328
9321.341797
9316.983398
9247.996094
9176.086914
9436.720703
9269.911133
9366.122070
9308.330078
9407.977539
9258.346680
9341.390625
9392.704102
9301.380859
9322.892578
9266.464844
9221.993164
9221.327148
9304.387695
9351.721680
9422.392578
9273.126953
9290.466797
9256.677734
9236.565430
9338.298828
9435.264648
```
