## Supplementary material for "Functional connectivity across the human subcortical auditory system using an autoregressive matrix-Gaussian copula graphical model approach with partial correlations": Code: roi-08_mean_ts.txt

```
11217.612305
10968.590820
11000.117188
11035.494141
10883.571289
11044.893555
10878.006836
10801.634766
10858.399414
10999.145508
10875.833984
10900.906250
10961.417969
10851.470703
10915.347656
10982.950195
10858.927734
10855.244141
10827.387695
10819.309570
10839.131836
10974.981445
10907.214844
10898.065430
11008.022461
10823.289062
10903.097656
10905.833008
10830.982422
10998.489258
10909.935547
10910.964844
10980.224609
10877.756836
10851.226562
10998.033203
10867.798828
10946.422852
10938.105469
10869.927734
10821.613281
10854.524414
10979.647461
11014.247070
10798.156250
10919.771484
11003.243164
10819.730469
10933.035156
10779.566406
10834.350586
10785.925781
10973.460938
10924.143555
10919.872070
10812.240234
11023.922852
10975.285156
10904.208008
11057.366211
10951.031250
10881.008789
11052.611328
10888.810547
10777.389648
10898.230469
10809.673828
10790.635742
10997.333008
10836.693359
10859.715820
10918.360352
10837.255859
10902.141602
10892.727539
10946.225586
10819.957031
10831.770508
10919.923828
10810.162109
10809.575195
10960.319336
10827.002930
10815.606445
10973.425781
10796.372070
10867.666992
10901.638672
10785.012695
10878.466797
10682.269531
10805.437500
10912.869141
10719.599609
10905.228516
10826.376953
10668.351562
10863.861328
10814.520508
10710.486328
10794.310547
10904.420898
10719.293945
10896.005859
10853.041016
10784.658203
10950.672852
10900.197266
10853.034180
10853.394531
10786.326172
10855.445312
10910.753906
10718.420898
10913.312500
10868.666992
10834.173828
11020.301758
10766.631836
10905.201172
10768.486328
10731.816406
10957.066406
10768.660156
10717.497070
10862.469727
10686.944336
10736.576172
10979.360352
10794.849609
10814.697266
10869.302734
10803.403320
10914.204102
10853.431641
10740.591797
10939.487305
10742.610352
10805.096680
10830.465820
10715.727539
10892.358398
10825.061523
10815.027344
10859.258789
10763.705078
10756.845703
10842.410156
10808.856445
10845.060547
10799.635742
10695.560547
10971.600586
10727.614258
10895.452148
10850.275391
10620.457031
10904.606445
10664.844727
10735.712891
10833.498047
10802.737305
10917.167969
10801.071289
10743.013672
10805.670898
10789.313477
10659.888672
10809.264648
10617.043945
10895.297852
10870.989258
10772.853516
10860.164062
10741.051758
10769.647461
10853.906250
10723.733398
10739.877930
10910.356445
10749.892578
10801.742188
10740.309570
10709.672852
10727.738281
10731.868164
10649.433594
10757.843750
10717.589844
10766.106445
10738.808594
10745.306641
10802.496094
10713.766602
10666.091797
10913.678711
10729.303711
10777.087891
10750.167969
10684.351562
10835.383789
10827.993164
10736.037109
10901.630859
10743.452148
10700.045898
10788.179688
10745.043945
10716.373047
10659.198242
10621.510742
10745.134766
10694.117188
10714.990234
10806.279297
10807.738281
10746.196289
10781.326172
10764.409180
10726.835938
10891.105469
10749.357422
10804.833984
10841.638672
10685.122070
10712.499023
10680.775391
10808.811523
10870.842773
10770.009766
10673.048828
10750.342773
10750.653320
10724.179688
10845.086914
10776.251953
10647.774414
10880.180664
10774.726562
10840.113281
10735.889648
10747.193359
10855.031250
10707.207031
10784.818359
10797.599609
10637.095703
10931.885742
10824.898438
10722.181641
10788.447266
10735.244141
10685.397461
10894.880859
10750.783203
10653.873047
10868.918945
10731.315430
10847.720703
10719.279297
10690.604492
10722.407227
10832.075195
10747.417969
10796.507812
10687.143555
10784.024414
10867.652344
10711.063477
10784.038086
10779.643555
10587.335938
10893.970703
10808.934570
10743.150391
10786.202148
10835.258789
10748.550781
10866.100586
10660.783203
10706.450195
10807.769531
10698.979492
10718.510742
10841.791016
10620.354492
10674.976562
10751.270508
10654.448242
10811.496094
10737.520508
10737.032227
10823.374023
10707.381836
10784.673828
10778.060547
10759.751953
10824.733398
10759.006836
10758.952148
10723.535156
10759.358398
10721.433594
10842.144531
10755.330078
10791.101562
10698.309570
10827.732422
10755.764648
10755.572266
10774.287109
10838.958008
10630.480469
10713.080078
10743.791016
10795.053711
10795.864258
10584.207031
10825.997070
10687.774414
10724.641602
10850.147461
10740.024414
10757.358398
10669.653320
10777.733398
10799.148438
10670.622070
10847.236328
10752.330078
10703.613281
10742.035156
10748.380859
10690.586914
10764.714844
10749.623047
10769.093750
10730.695312
10656.210938
10821.367188
10774.384766
10687.498047
10655.944336
10687.617188
10566.166016
10740.874023
10715.797852
10671.643555
10821.337891
10642.077148
10798.802734
10782.485352
10594.376953
10753.529297
10888.010742
10736.461914
10844.456055
10703.935547
10769.523438
10914.308594
10683.935547
10924.789062
10850.393555
10662.673828
10875.528320
10817.259766
10588.886719
10818.294922
10828.365234
10653.461914
10883.695312
10777.049805
10781.541016
10857.990234
10654.051758
10692.158203
10765.864258
10678.839844
10875.815430
10679.756836
10712.101562
10730.831055
10781.167969
10741.034180
10787.610352
10763.217773
10560.574219
10879.662109
10647.835938
10725.325195
10729.353516
10687.158203
10771.174805
10671.485352
10696.916992
10762.342773
10659.333008
10679.381836
10877.845703
10808.803711
10715.628906
10706.868164
10635.018555
10776.358398
10707.810547
10632.659180
10743.261719
10735.143555
10717.654297
10755.964844
10724.270508
10716.081055
10854.646484
10654.979492
10702.976562
10741.238281
10665.802734
10787.278320
10718.753906
10679.107422
10712.489258
10774.520508
10728.650391
10822.399414
10684.917969
10617.176758
10803.681641
10686.329102
10827.122070
10719.887695
10733.235352
10752.269531
10686.269531
10661.821289
10775.491211
10748.351562
10766.387695
10636.778320
10738.749023
10709.560547
10669.038086
10705.747070
10806.716797
10661.772461
10531.814453
10862.012695
10681.085938
10793.923828
10729.532227
10788.518555
10727.185547
10855.523438
10651.643555
10782.315430
10777.011719
10661.852539
10844.801758
10768.757812
10762.489258
10529.722656
10725.835938
10733.621094
10858.310547
10660.167969
10771.632812
10809.736328
10627.688477
10658.656250
10878.990234
10691.087891
10815.022461
10646.119141
10636.956055
10736.571289
10801.900391
10692.647461
10721.719727
10533.553711
10828.872070
10717.923828
10679.162109
10805.293945
10718.904297
10773.303711
10827.975586
10743.569336
10650.986328
10823.966797
10641.896484
10768.020508
10955.691406
10763.028320
10819.516602
10689.818359
10643.023438
10865.787109
10845.465820
10646.655273
10761.303711
10717.163086
10634.846680
10851.025391
10624.743164
10705.221680
10693.256836
10765.353516
10738.730469
10655.920898
10719.258789
10789.273438
10573.563477
10675.744141
10720.029297
10496.665039
10891.115234
10697.178711
10589.899414
10797.364258
10671.297852
10585.404297
10764.975586
10731.268555
10683.116211
10642.093750
10693.377930
10728.441406
10577.084961
10618.547852
10755.258789
10681.072266
10759.137695
10762.127930
10612.551758
10742.893555
10718.186523
10672.928711
10576.905273
10703.823242
10672.451172
10777.748047
10653.134766
10646.966797
10744.244141
10579.871094
10638.460938
10710.201172
10741.825195
10766.225586
10800.797852
10719.458984
10812.612305
10822.992188
10647.446289
10834.875977
10796.216797
10659.718750
10785.483398
10671.261719
10569.273438
10787.919922
10755.096680
10648.200195
10854.523438
10719.563477
10649.532227
10702.728516
10745.851562
10634.728516
10761.705078
10728.887695
10709.058594
10660.362305
10709.224609
10729.175781
10774.855469
10645.927734
10759.954102
10615.992188
10555.241211
10777.985352
10724.962891
10729.257812
10736.123047
10707.735352
10800.966797
10705.675781
10661.059570
10866.199219
10846.792969
10639.371094
10771.853516
10783.425781
10639.793945
10810.424805
10741.077148
10715.806641
10814.285156
10784.163086
10856.603516
10758.122070
10753.420898
10772.025391
10768.110352
10737.852539
10793.230469
10722.184570
10759.496094
10737.521484
10622.612305
10682.803711
10780.582031
10725.085938
10786.888672
10706.676758
10729.617188
10717.503906
10597.080078
10891.232422
10761.582031
10587.764648
10842.875977
10656.166992
10703.000977
10864.634766
10687.287109
10743.467773
10760.318359
10647.000977
10870.399414
10684.839844
10678.616211
10796.797852
10769.222656
10888.289062
10738.288086
10744.363281
10802.176758
10665.189453
10637.425781
10819.406250
10652.637695
10756.266602
10729.596680
10630.433594
10718.147461
10630.550781
10753.583984
10892.107422
10694.262695
10811.012695
10779.570312
10761.787109
10814.590820
10811.255859
10803.788086
10696.690430
10749.927734
10644.944336
10795.845703
10730.146484
10840.303711
10778.534180
10676.055664
10857.778320
10799.006836
10634.750977
10878.636719
10725.440430
10689.430664
10696.282227
10644.375000
10821.992188
10676.619141
10736.156250
10732.471680
10618.466797
10836.987305
10652.756836
10753.701172
10774.685547
10779.819336
10648.822266
10774.172852
10689.252930
10762.565430
10629.874023
10625.027344
10732.759766
10589.840820
10735.790039
10700.074219
10600.569336
10771.388672
10740.714844
10663.111328
10641.832031
10791.439453
10587.177734
10762.701172
10775.191406
10661.422852
10896.345703
10747.967773
10717.939453
10819.448242
10740.844727
10785.992188
10716.375000
10654.857422
10651.262695
10752.054688
10573.043945
10879.655273
10755.464844
10744.055664
10542.166016
10813.548828
10698.882812
10806.206055
10800.372070
10729.872070
10755.048828
10728.571289
10754.855469
10761.759766
10803.251953
10675.145508
10704.133789
10693.320312
10709.962891
10704.322266
10674.654297
10661.445312
10675.508789
10720.918945
10696.535156
10721.418945
10768.436523
10655.280273
10749.362305
10664.100586
10660.438477
10786.721680
10710.084961
10830.759766
10872.443359
10609.263672
10811.840820
10714.773438
10827.896484
10652.636719
10606.177734
10795.093750
10777.269531
10678.880859
10746.523438
10786.405273
10883.931641
10833.458008
10773.303711
10685.441406
10683.308594
10832.434570
10814.614258
10670.907227
10737.020508
10794.150391
10782.437500
10691.007812
10796.233398
10920.266602
10717.506836
10769.300781
10769.969727
10643.246094
10880.913086
10737.510742
10864.826172
10698.802734
10723.242188
10767.760742
10732.809570
10744.648438
10710.072266
10806.298828
10778.335938
10827.195312
10764.381836
10727.342773
10946.159180
10818.551758
10625.845703
10798.581055
10831.920898
10857.082031
10809.876953
10881.964844
10766.809570
10843.480469
10967.580078
10865.693359
10797.595703
10861.429688
10735.361328
10847.683594
10712.327148
10899.025391
10819.697266
10780.600586
10753.070312
10877.372070
10874.076172
10822.981445
10853.102539
10800.305664
10838.626953
10712.623047
10805.342773
10924.285156
10704.292969
10774.167969
10884.789062
10750.616211
10818.961914
10735.867188
10742.180664
10834.096680
10750.540039
10736.656250
10817.301758
10638.262695
10817.506836
10768.164062
10728.011719
10875.064453
10840.395508
10688.750000
10668.673828
10707.535156
10587.253906
10866.616211
10642.014648
10743.928711
10684.360352
10830.861328
10694.190430
10758.188477
10668.720703
10705.507812
10790.100586
10790.409180
10701.991211
10695.246094
10725.139648
10870.448242
10705.010742
10744.041016
10806.241211
10671.708984
10793.321289
10805.167969
10788.789062
10800.718750
10837.851562
10725.003906
10824.691406
10737.311523
10644.049805
10795.936523
10776.853516
10699.257812
10702.489258
10859.770508
10728.600586
10751.978516
10816.904297
10781.486328
10822.987305
10830.991211
10739.101562
10693.174805
10897.648438
10819.799805
10749.395508
10594.294922
10806.603516
10709.065430
10631.042969
10650.056641
10794.889648
10687.852539
10761.762695
10603.044922
10836.415039
10779.980469
10712.894531
10721.919922
10867.926758
10725.175781
10788.781250
```
