## Supplementary material for "Functional connectivity across the human subcortical auditory system using an autoregressive matrix-Gaussian copula graphical model approach with partial correlations": Code: roi-09_mean_ts.txt

```
11261.459961
11137.319336
11055.631836
10989.749023
11042.368164
11038.991211
11131.986328
10885.422852
11019.247070
11045.579102
10906.006836
11092.403320
11039.750000
10942.902344
10968.437500
11060.803711
10903.085938
10933.047852
10911.016602
10859.928711
11025.396484
10953.211914
10939.764648
10959.241211
10905.717773
10945.887695
10927.233398
10978.691406
10869.262695
11001.850586
11030.018555
11047.701172
10905.518555
10871.241211
10933.774414
10882.877930
10925.306641
11039.222656
10986.101562
10887.360352
10908.565430
10905.845703
10969.427734
11042.429688
10822.675781
10983.028320
10882.412109
10913.251953
10951.141602
10754.668945
10945.570312
10782.324219
10929.179688
10950.383789
11044.000000
10873.435547
11017.058594
10986.957031
10879.508789
11057.219727
10989.115234
10825.111328
10961.895508
10921.482422
10934.029297
10969.593750
10841.202148
10954.073242
10910.946289
10971.678711
11002.912109
10913.468750
10825.413086
10952.304688
10953.644531
10894.160156
10947.024414
10826.044922
10922.152344
10823.976562
10888.293945
10913.731445
10790.762695
10887.321289
10812.312500
10809.916016
10930.061523
10951.486328
10906.246094
10863.837891
10802.467773
10796.866211
10866.363281
10854.725586
10856.280273
10829.461914
10836.878906
10847.142578
10849.299805
10760.240234
10944.270508
10891.024414
10784.136719
10991.636719
10874.507812
10796.232422
11009.541016
10803.912109
10849.530273
10906.200195
10874.056641
10897.895508
10794.012695
10840.638672
10904.803711
10741.327148
10820.010742
10932.227539
10870.913086
10932.655273
10929.986328
10751.648438
10909.708008
10892.867188
10846.846680
10908.707031
10808.308594
10882.658203
10916.642578
10872.202148
10836.150391
10902.095703
10759.842773
11048.523438
10774.241211
10800.686523
10863.287109
10724.131836
10762.460938
10845.555664
10882.000000
10938.466797
10744.469727
10748.311523
10940.283203
10757.596680
10894.712891
10910.095703
10834.521484
10808.085938
10832.981445
10808.633789
10965.279297
10777.261719
10791.152344
10773.732422
10858.000000
10829.025391
10816.159180
10797.496094
10799.982422
10778.194336
10894.316406
10782.097656
10769.400391
10994.926758
10766.617188
10817.083984
10859.733398
10758.083008
10935.392578
10834.322266
10770.802734
10911.256836
10817.149414
10728.410156
10899.309570
10711.912109
10818.394531
10876.611328
10661.299805
10892.967773
10821.689453
10719.187500
10876.115234
10678.419922
10847.529297
10779.633789
10757.587891
10858.810547
10759.603516
10734.886719
10784.139648
10717.219727
10797.037109
10850.602539
10713.427734
10850.114258
10718.455078
10695.426758
10801.381836
10771.564453
10649.369141
10828.650391
10848.063477
10773.866211
10660.936523
10701.139648
10879.264648
10755.791016
10595.111328
10849.063477
10752.672852
10734.406250
10885.960938
10794.603516
10860.412109
10856.532227
10695.670898
10749.732422
10856.144531
10627.511719
10776.052734
10860.902344
10767.364258
10809.485352
10791.592773
10786.460938
10855.967773
10858.565430
10659.659180
10819.066406
10792.145508
10811.434570
10859.368164
10749.832031
10888.204102
10849.856445
10768.691406
10739.012695
10768.354492
10755.263672
10808.554688
10838.119141
10892.885742
10768.893555
10816.543945
10868.128906
10867.724609
10787.226562
10884.771484
10715.475586
10943.084961
10853.510742
10721.618164
10884.220703
10893.180664
10739.396484
10832.333984
10699.428711
10721.872070
10824.612305
10909.050781
10679.639648
10823.096680
10793.742188
10809.300781
10805.724609
10710.146484
10713.855469
10710.583008
10789.434570
10825.773438
10677.251953
10696.507812
10898.729492
10740.009766
10683.435547
10796.493164
10766.096680
10760.857422
10855.964844
10792.591797
10870.977539
10689.655273
10761.849609
10800.986328
10766.018555
10756.607422
10756.878906
10697.306641
10827.507812
10816.506836
10726.708984
10894.306641
10734.623047
10711.708984
10768.972656
10672.005859
10839.079102
10776.413086
10779.443359
10712.935547
10855.249023
10716.477539
10837.267578
10854.998047
10757.478516
10828.491211
10891.842773
10827.112305
10829.597656
10739.530273
10792.216797
10727.207031
10715.311523
10811.355469
10741.238281
10765.699219
10712.905273
10808.724609
10823.496094
10776.304688
10763.134766
10783.750000
10818.233398
10728.704102
10796.626953
10780.802734
10795.096680
10672.966797
10878.569336
10733.659180
10792.292969
10841.039062
10738.990234
10660.069336
10714.138672
10701.478516
10785.845703
10775.681641
10703.758789
10839.394531
10716.427734
10743.771484
10813.977539
10771.476562
10703.392578
10858.624023
10763.674805
10737.771484
10855.146484
10780.124023
10765.902344
10844.920898
10778.969727
10888.485352
10754.616211
10775.820312
10765.821289
10672.961914
10782.891602
10841.350586
10643.992188
10762.836914
10853.131836
10752.667969
10825.019531
10760.829102
10691.011719
10895.153320
10848.558594
10754.903320
10947.096680
10765.476562
10838.278320
10776.678711
10634.177734
10719.358398
10779.334961
10751.498047
10824.899414
10810.617188
10698.764648
10805.707031
10711.179688
10773.118164
10790.020508
10657.856445
10797.582031
10783.966797
10581.452148
10803.331055
10832.480469
10732.649414
10712.283203
10741.753906
10715.516602
10780.996094
10733.934570
10819.816406
10757.408203
10808.623047
10729.350586
10776.565430
10777.020508
10736.494141
10659.372070
10748.101562
10775.681641
10651.263672
10849.242188
10850.085938
10684.261719
10698.895508
10706.594727
10617.011719
10672.179688
10711.355469
10618.991211
10895.918945
10695.130859
10661.042969
10852.698242
10796.982422
10752.784180
10765.394531
10789.740234
10729.528320
10723.246094
10699.844727
10720.027344
10646.324219
10796.312500
10786.166992
10643.945312
10770.041992
10728.164062
10741.351562
10822.539062
10818.285156
10692.711914
10742.631836
10683.749023
10776.906250
10759.385742
10746.721680
10735.612305
10695.845703
10625.771484
10708.116211
10710.333008
10647.793945
10802.403320
10857.199219
10624.363281
10805.923828
10746.215820
10726.166016
10716.510742
10752.519531
10710.827148
10748.240234
10725.393555
10771.024414
10742.097656
10674.858398
10721.392578
10731.930664
10652.916016
10730.041992
10797.208984
10697.239258
10730.665039
10714.961914
10788.631836
10750.018555
10705.636719
10776.458008
10821.002930
10655.653320
10799.090820
10788.955078
10881.809570
10722.461914
10759.476562
10622.638672
10854.267578
10725.200195
10766.664062
10849.548828
10708.263672
10695.521484
10714.563477
10586.950195
10810.660156
10757.528320
10723.187500
10789.971680
10700.708008
10784.404297
10801.545898
10715.168945
10903.819336
10713.891602
10638.991211
10749.244141
10647.917969
10658.868164
10689.306641
10647.983398
10765.864258
10791.982422
10613.345703
10728.195312
10670.022461
10594.647461
10782.422852
10724.755859
10767.864258
10659.309570
10677.554688
10701.855469
10677.967773
10644.416992
10683.335938
10724.853516
10704.115234
10668.954102
10737.846680
10785.420898
10760.374023
10711.226562
10858.132812
10633.931641
10710.691406
10676.386719
10594.683594
10695.298828
10817.833008
10643.130859
10697.740234
10575.346680
10777.038086
10744.915039
10747.243164
10719.496094
10847.696289
10661.332031
10923.072266
10806.284180
10655.867188
10647.341797
10766.231445
10741.543945
10629.323242
10778.083984
10749.610352
10609.155273
10725.563477
10647.814453
10674.101562
10795.621094
10689.175781
10688.308594
10679.893555
10698.369141
10670.114258
10734.621094
10721.318359
10651.750000
10795.158203
10628.017578
10705.926758
10641.964844
10682.018555
10794.358398
10665.748047
10667.170898
10716.263672
10766.434570
10669.365234
10784.517578
10630.528320
10688.860352
10814.922852
10691.043945
10781.030273
10774.093750
10722.895508
10796.971680
10634.946289
10730.707031
10718.824219
10707.122070
10746.927734
10711.800781
10615.857422
10765.377930
10766.517578
10704.025391
10671.806641
10681.847656
10612.586914
10799.339844
10710.829102
10762.634766
10816.909180
10726.701172
10735.897461
10801.446289
10619.159180
10800.895508
10808.589844
10636.685547
10784.031250
10627.905273
10790.455078
10681.758789
10653.084961
10796.260742
10663.027344
10661.555664
10830.038086
10762.228516
10793.757812
10716.559570
10656.293945
10707.916016
10670.452148
10792.106445
10681.835938
10650.119141
10638.581055
10777.283203
10674.305664
10773.716797
10717.869141
10622.931641
10753.982422
10629.664062
10696.827148
10758.248047
10648.675781
10753.903320
10692.001953
10673.855469
10738.138672
10650.298828
10820.694336
10721.791992
10583.637695
10720.787109
10758.614258
10695.363281
10810.589844
10708.199219
10781.019531
10832.459961
10662.475586
10740.033203
10767.739258
10639.555664
10791.329102
10589.894531
10704.538086
10733.313477
10531.273438
10738.469727
10608.104492
10705.361328
10779.227539
10690.154297
10682.386719
10632.455078
10702.643555
10666.017578
10831.710938
10667.074219
10739.102539
10717.688477
10772.258789
10687.093750
10644.824219
10794.160156
10686.048828
10643.072266
10744.820312
10708.726562
10739.490234
10812.917969
10685.591797
10720.447266
10703.839844
10702.465820
10740.933594
10626.270508
10693.150391
10818.571289
10627.237305
10639.920898
10795.312500
10724.691406
10708.423828
10718.893555
10667.013672
10750.238281
10791.944336
10651.552734
10725.153320
10782.611328
10725.132812
10727.368164
10716.422852
10676.336914
10673.767578
10677.719727
10728.388672
10690.111328
10697.889648
10767.791016
10809.141602
10717.996094
10701.615234
10760.868164
10711.393555
10630.743164
10629.604492
10724.961914
10789.075195
10734.587891
10697.346680
10683.904297
10745.408203
10805.193359
10721.708008
10780.938477
10736.376953
10713.336914
10651.673828
10747.501953
10711.367188
10755.717773
10580.335938
10752.458008
10816.339844
10654.791016
10724.574219
10588.181641
10806.152344
10599.449219
10685.905273
10805.736328
10707.023438
10792.112305
10696.221680
10881.230469
10765.376953
10698.087891
10680.250977
10796.206055
10768.606445
10739.404297
10845.820312
10777.263672
10774.185547
10705.657227
10733.929688
10650.298828
10798.070312
10773.138672
10610.008789
10748.647461
10757.477539
10679.708008
10750.477539
10764.070312
10715.714844
10675.672852
10742.991211
10715.606445
10660.458984
10766.788086
10766.469727
10816.946289
10714.580078
10891.650391
10819.836914
10606.291016
10798.773438
10721.299805
10702.325195
10732.643555
10731.469727
10797.726562
10729.654297
10685.032227
10831.868164
10800.327148
10702.938477
10807.687500
10746.714844
10583.212891
10662.863281
10716.756836
10726.464844
10729.844727
10813.079102
10651.236328
10726.871094
10900.215820
10679.415039
10845.269531
10782.413086
10594.596680
10898.708008
10769.435547
10854.314453
10749.229492
10758.253906
10742.181641
10740.542969
10706.042969
10622.764648
10756.885742
10795.033203
10795.750000
10699.507812
10706.824219
10829.351562
10695.111328
10828.257812
10762.028320
10778.137695
10688.593750
10778.602539
10713.966797
10660.325195
10633.791992
10689.718750
10680.707031
10730.471680
10706.075195
10796.583984
10751.623047
10740.814453
10834.416992
10635.910156
10690.839844
10688.042969
10731.520508
10763.843750
10756.725586
10664.715820
10758.762695
10652.755859
10660.496094
10780.937500
10694.700195
10779.711914
10724.695312
10838.310547
10736.766602
10726.913086
10827.081055
10739.700195
10823.153320
10639.092773
10749.688477
10945.831055
10641.552734
10735.118164
10809.724609
10665.855469
10714.312500
10736.470703
10707.385742
10628.225586
10762.031250
10665.159180
10719.899414
10700.309570
10815.868164
10683.478516
10666.123047
10687.097656
10708.936523
10710.681641
10713.850586
10746.305664
10726.747070
10730.134766
10646.571289
10708.888672
10849.449219
10698.947266
10782.976562
10726.252930
10733.857422
10655.041992
```
