## Supplementary material for "Functional connectivity across the human subcortical auditory system using an autoregressive matrix-Gaussian copula graphical model approach with partial correlations": Code: roi-10_mean_ts.txt

```
9437.475586
9515.698242
9403.429688
9259.494141
9232.292969
9335.207031
9237.454102
9443.151367
9337.232422
9329.988281
9391.379883
9251.061523
9174.102539
9468.804688
9362.466797
9234.444336
9430.923828
9269.541992
9285.145508
9464.022461
9380.957031
9263.032227
9414.808594
9227.869141
9237.272461
9316.399414
9128.534180
9248.999023
9416.020508
9353.280273
9285.417969
9316.495117
9206.484375
9376.472656
9274.621094
9195.249023
9461.001953
9263.503906
9350.163086
9348.020508
9092.736328
9296.646484
9228.717773
9448.355469
9330.097656
9169.567383
9318.017578
9349.413086
9269.309570
9303.792969
9343.970703
9315.158203
9322.123047
9278.297852
9313.863281
9410.357422
9213.696289
9264.968750
9399.250977
9334.966797
9294.881836
9418.926758
9246.706055
9393.013672
9377.867188
9286.149414
9465.420898
9231.792969
9235.530273
9316.922852
9300.827148
9480.810547
9375.666016
9246.520508
9394.670898
9293.797852
9378.886719
9341.413086
9291.585938
9336.811523
9436.324219
9228.444336
9423.510742
9313.347656
9240.733398
9289.075195
9310.282227
9246.781250
9200.043945
9304.213867
9474.577148
9459.011719
9286.062500
9412.191406
9244.114258
9312.334961
9381.709961
9270.120117
9277.161133
9408.790039
9394.287109
9257.884766
9279.786133
9281.255859
9244.495117
9430.475586
9368.487305
9451.305664
9336.419922
9432.708008
9403.971680
9298.636719
9385.901367
9339.841797
9377.157227
9371.423828
9476.233398
9207.366211
9354.047852
9377.769531
9313.234375
9263.000977
9356.526367
9503.384766
9458.748047
9241.969727
9516.486328
9373.587891
9349.678711
9391.388672
9339.253906
9389.919922
9482.712891
9339.453125
9246.939453
9407.708984
9233.756836
9526.216797
9384.178711
9185.136719
9580.723633
9285.083984
9501.734375
9443.176758
9187.033203
9345.107422
9243.616211
9322.852539
9271.811523
9335.835938
9472.401367
9354.389648
9261.000977
9382.930664
9307.660156
9480.662109
9462.152344
9277.519531
9453.165039
9456.750000
9285.433594
9516.045898
9380.656250
9457.647461
9394.466797
9173.949219
9261.435547
9436.871094
9345.241211
9412.916992
9366.542969
9315.564453
9431.381836
9425.274414
9550.092773
9407.254883
9241.292969
9444.232422
9526.986328
9275.523438
9346.988281
9336.666992
9382.591797
9477.999023
9157.101562
9420.544922
9229.109375
9315.663086
9454.838867
9233.303711
9367.632812
9452.540039
9267.391602
9371.694336
9415.855469
9322.767578
9423.788086
9305.449219
9364.298828
9348.931641
9300.475586
9475.041992
9456.852539
9408.517578
9533.411133
9416.102539
9257.628906
9359.351562
9354.129883
9309.910156
9436.739258
9197.665039
9387.646484
9270.083008
9396.041016
9359.806641
9357.798828
9339.989258
9506.855469
9351.136719
9295.338867
9284.701172
9430.279297
9418.825195
9396.407227
9477.333984
9393.112305
9295.486328
9409.751953
9386.196289
9486.106445
9414.925781
9543.865234
9457.378906
9437.304688
9469.250977
9344.007812
9377.840820
9394.432617
9376.747070
9337.208984
9437.339844
9416.326172
9438.003906
9360.323242
9351.061523
9470.317383
9327.606445
9327.909180
9379.525391
9349.813477
9415.584961
9423.745117
9329.293945
9371.574219
9351.249023
9345.283203
9409.655273
9226.128906
9321.457031
9551.243164
9329.802734
9340.104492
9483.546875
9260.810547
9315.867188
9324.127930
9222.883789
9397.642578
9318.308594
9538.133789
9403.205078
9353.046875
9438.993164
9451.198242
9422.100586
9443.373047
9408.110352
9340.833008
9334.331055
9473.191406
9327.407227
9482.601562
9491.055664
9479.899414
9445.051758
9292.957031
9411.811523
9408.035156
9308.380859
9384.712891
9339.261719
9258.999023
9506.336914
9361.217773
9419.615234
9544.593750
9244.774414
9314.386719
9506.960938
9222.657227
9457.530273
9251.955078
9236.757812
9243.406250
9192.848633
9443.514648
9424.371094
9314.757812
9464.955078
9409.287109
9304.214844
9485.855469
9253.958008
9503.251953
9370.176758
9337.375977
9428.598633
9226.738281
9507.850586
9389.485352
9243.945312
9511.208008
9263.928711
9461.688477
9388.134766
9312.166992
9425.198242
9479.017578
9344.445312
9521.590820
9329.758789
9329.660156
9377.958008
9385.043945
9474.665039
9482.670898
9370.149414
9643.727539
9393.504883
9499.723633
9464.899414
9329.300781
9471.886719
9528.750977
9433.418945
9386.265625
9496.730469
9299.912109
9451.635742
9407.756836
9507.862305
9645.753906
9379.014648
9400.435547
9480.976562
9436.917969
9426.372070
9443.804688
9476.894531
9429.558594
9413.461914
9604.184570
9392.038086
9350.420898
9410.760742
9477.793945
9326.191406
9497.564453
9480.243164
9425.592773
9453.670898
9457.002930
9380.051758
9375.661133
9411.901367
9439.270508
9454.410156
9333.314453
9497.290039
9515.807617
9337.587891
9475.175781
9499.393555
9297.161133
9434.234375
9415.380859
9312.073242
9298.275391
9462.236328
9477.866211
9521.342773
9384.151367
9552.115234
9445.925781
9339.784180
9514.772461
9466.132812
9230.382812
9485.846680
9473.984375
9455.794922
9332.307617
9320.230469
9379.485352
9509.317383
9427.964844
9374.295898
9569.980469
9433.189453
9547.156250
9305.435547
9340.226562
9471.723633
9423.967773
9503.527344
9488.735352
9428.378906
9478.165039
9391.161133
9346.977539
9582.148438
9538.558594
9302.110352
9538.533203
9346.658203
9431.254883
9522.483398
9473.291992
9423.392578
9378.147461
9493.365234
9544.060547
9311.949219
9363.196289
9524.691406
9395.579102
9429.554688
9483.854492
9403.026367
9420.225586
9495.592773
9444.705078
9531.874023
9331.317383
9305.188477
9513.814453
9411.709961
9564.908203
9576.092773
9482.102539
9382.089844
9515.804688
9432.274414
9514.329102
9453.133789
9452.666016
9533.502930
9524.342773
9320.929688
9406.291016
9361.111328
9425.010742
9514.716797
9513.238281
9358.710938
9458.868164
9303.633789
9621.063477
9487.798828
9425.539062
9494.119141
9378.053711
9438.470703
9495.224609
9362.234375
9381.011719
9439.192383
9279.657227
9405.817383
9479.628906
9295.041992
9550.958984
9396.810547
9298.885742
9341.113281
9438.781250
9334.368164
9557.941406
9366.151367
9420.654297
9490.260742
9383.244141
9383.749023
9450.256836
9319.911133
9587.013672
9423.605469
9372.899414
9392.455078
9447.016602
9431.193359
9545.589844
9402.473633
9335.838867
9489.488281
9307.798828
9550.218750
9351.858398
9376.976562
9532.900391
9390.895508
9378.918945
9408.318359
9305.249023
9547.507812
9513.416992
9489.291992
9587.177734
9477.582031
9339.195312
9704.811523
9436.855469
9416.381836
9546.488281
9455.825195
9402.739258
9406.250977
9439.035156
9485.333008
9377.489258
9361.097656
9507.536133
9254.585938
9537.235352
9444.958008
9282.789062
9368.713867
9460.867188
9389.879883
9399.835938
9495.926758
9383.885742
9604.030273
9292.740234
9362.993164
9480.441406
9200.935547
9133.142578
9534.796875
9377.506836
9406.054688
9451.240234
9279.242188
9357.478516
9442.867188
9503.506836
9364.104492
9606.307617
9367.892578
9538.482422
9616.948242
9342.391602
9436.339844
9420.179688
9470.680664
9452.586914
9459.831055
9327.448242
9511.047852
9498.737305
9491.058594
9423.754883
9428.000000
9288.273438
9328.026367
9347.561523
9509.412109
9399.981445
9383.178711
9539.154297
9595.610352
9358.091797
9505.988281
9519.240234
9194.317383
9527.797852
9415.371094
9434.079102
9520.169922
9366.821289
9438.199219
9443.005859
9240.342773
9436.658203
9476.210938
9395.689453
9588.966797
9380.041992
9413.001953
9381.894531
9327.857422
9493.982422
9408.844727
9318.598633
9367.443359
9427.023438
9513.598633
9577.681641
9393.352539
9526.541992
9437.767578
9384.833008
9444.128906
9388.329102
9491.251953
9463.617188
9260.389648
9369.453125
9563.161133
9203.854492
9390.927734
9528.850586
9339.860352
9444.173828
9455.809570
9495.520508
9607.457031
9341.906250
9467.773438
9328.115234
9353.907227
9482.421875
9426.498047
9353.244141
9382.673828
9285.969727
9392.346680
9384.019531
9391.794922
9578.575195
9290.382812
9487.686523
9578.961914
9335.587891
9467.371094
9338.984375
9431.333008
9527.829102
9449.819336
9413.547852
9556.500977
9314.196289
9521.058594
9586.282227
9404.515625
9520.770508
9524.341797
9482.095703
9555.201172
9409.520508
9559.670898
9450.402344
9274.187500
9515.500977
9428.431641
9396.732422
9600.961914
9365.600586
9528.276367
9463.756836
9455.715820
9541.354492
9349.305664
9359.257812
9425.365234
9518.194336
9459.940430
9500.931641
9383.186523
9349.676758
9545.498047
9476.104492
9623.559570
9360.285156
9549.733398
9497.213867
9513.625977
9506.204102
9488.908203
9396.171875
9362.957031
9430.975586
9410.736328
9509.499023
9357.463867
9371.710938
9360.861328
9306.669922
9346.413086
9561.357422
9331.182617
9551.919922
9593.092773
9411.674805
9471.420898
9563.241211
9293.020508
9490.044922
9498.289062
9513.204102
9543.664062
9447.740234
9441.000000
9429.293945
9438.685547
9333.904297
9513.028320
9500.961914
9394.989258
9470.995117
9395.583008
9471.198242
9510.587891
9343.359375
9620.237305
9401.797852
9413.537109
9366.497070
9427.092773
9305.117188
9548.855469
9375.565430
9396.264648
9533.923828
9372.239258
9309.225586
9442.386719
9281.510742
9473.716797
9367.447266
9415.066406
9425.548828
9450.921875
9359.385742
9329.373047
9401.769531
9338.163086
9476.255859
9418.202148
9300.785156
9521.912109
9449.338867
9500.463867
9519.828125
9428.003906
9408.235352
9519.050781
9378.306641
9484.032227
9467.310547
9431.807617
9424.498047
9227.027344
9400.149414
9333.664062
9359.112305
9384.685547
9415.959961
9274.089844
9566.155273
9250.251953
9361.786133
9619.457031
9395.061523
9354.792969
9533.622070
9509.830078
9384.069336
9507.483398
9376.743164
9541.590820
9485.466797
9461.304688
9508.334961
9267.128906
9315.847656
9528.970703
9549.048828
9410.432617
9391.186523
9428.063477
9391.711914
9456.006836
9571.847656
9319.253906
9590.412109
9258.004883
9401.980469
9510.785156
9596.843750
9285.705078
9549.928711
9529.694336
9404.335938
9545.480469
9606.282227
9328.492188
9401.716797
9371.683594
9630.179688
9667.313477
9379.364258
9514.446289
9502.496094
9323.943359
9534.898438
9278.208008
9455.557617
9552.959961
9371.946289
9399.505859
9596.594727
9332.946289
9468.800781
9478.522461
9289.471680
9346.899414
9414.839844
9365.424805
9502.135742
9346.352539
9429.073242
9577.932617
9477.180664
9352.810547
9386.752930
9390.605469
9513.432617
9485.654297
9393.947266
9486.866211
9482.259766
9358.679688
9549.058594
9489.960938
9327.152344
9763.836914
9344.958008
9423.035156
9554.051758
9457.319336
9466.961914
9542.815430
9411.762695
9459.221680
9411.722656
9304.316406
9611.404297
9315.063477
9269.574219
9438.967773
9516.876953
9451.138672
9371.579102
9504.172852
9433.215820
9559.446289
9412.348633
9331.483398
9548.405273
9485.867188
9382.263672
9759.030273
9501.734375
9412.965820
9565.824219
9413.063477
9276.083008
9618.383789
9526.115234
9551.296875
9317.583008
9532.451172
9500.055664
9396.807617
9553.416016
9426.354492
9491.312500
9491.367188
9445.946289
9312.860352
9483.819336
9455.256836
9528.569336
9489.417969
9455.990234
9350.462891
9574.875000
9436.342773
```
