## Supplementary material for "Functional connectivity across the human subcortical auditory system using an autoregressive matrix-Gaussian copula graphical model approach with partial correlations": Code: roi-11_mean_ts.txt

```
10008.969727
10131.859375
10096.686523
9921.592773
9875.811523
9848.851562
9975.847656
10035.145508
9984.951172
9935.588867
9971.039062
9815.870117
9959.405273
10008.029297
10036.278320
9914.773438
9910.100586
9858.139648
9861.601562
10006.708984
9841.404297
9769.714844
9968.231445
9928.679688
10014.136719
9778.682617
9832.559570
9871.245117
9806.645508
9772.090820
9925.994141
9855.595703
9960.759766
9931.017578
9899.260742
9874.973633
9888.535156
9684.808594
9942.970703
9839.346680
9902.030273
9969.785156
9822.276367
9997.793945
9759.862305
9901.846680
9940.404297
9876.318359
9887.493164
9976.347656
9806.677734
9869.505859
9970.205078
9938.581055
9922.576172
9984.743164
9946.301758
9813.912109
9885.560547
9766.609375
9955.689453
9946.600586
9865.147461
10062.411133
10013.529297
9956.289062
10010.028320
9856.752930
9694.030273
9853.245117
9775.000977
9919.191406
9803.059570
9840.719727
9975.291016
9874.772461
9883.856445
9844.911133
9821.164062
10020.357422
10009.449219
9850.319336
9965.349609
9753.532227
9748.760742
9771.569336
9839.084961
9930.975586
10024.726562
9956.064453
9914.270508
10056.770508
9829.996094
9950.232422
9950.693359
9824.590820
10024.083984
9904.063477
9996.125977
9867.495117
9870.476562
9774.594727
10052.898438
9836.978516
9905.255859
9748.949219
9994.417969
9936.851562
9762.495117
9857.002930
9920.244141
9809.985352
9875.598633
9766.748047
9673.696289
9965.350586
9765.144531
9909.876953
9768.976562
9739.142578
10034.447266
9914.753906
9781.655273
9804.000977
9917.950195
9881.131836
9944.752930
9958.339844
9806.393555
9881.861328
9877.041992
9768.926758
9989.925781
9840.998047
9917.962891
9912.995117
9900.894531
9992.988281
9859.042969
9983.483398
9817.836914
9947.028320
9954.184570
9908.518555
9759.376953
9910.285156
10031.487305
9721.831055
9918.239258
9881.905273
10082.756836
9914.312500
9851.564453
9947.867188
9947.941406
10020.814453
9914.045898
9854.737305
9911.509766
9917.446289
9982.785156
9985.206055
9801.495117
10001.962891
9902.360352
9834.080078
9788.122070
9903.635742
9939.674805
9915.693359
9728.024414
9973.543945
9909.336914
9813.089844
9975.456055
9933.913086
9911.473633
9974.866211
9826.208984
9805.360352
9804.256836
9831.670898
9948.605469
9853.907227
9900.785156
9973.272461
9693.297852
9918.233398
9821.114258
9891.969727
9979.811523
9900.371094
9727.570312
10002.791016
9774.632812
9828.335938
9716.223633
9773.398438
9799.211914
9866.916016
9728.773438
9849.949219
9826.395508
9771.905273
9872.032227
9800.993164
9866.764648
9972.689453
9673.203125
9776.870117
9844.931641
9706.035156
9927.342773
9870.956055
9802.985352
9938.849609
9849.523438
9770.767578
9791.876953
9834.900391
9787.371094
9909.119141
9813.497070
9838.224609
9841.104492
9793.765625
9859.042969
9836.779297
9868.145508
9873.418945
9760.884766
9688.226562
9869.469727
9771.779297
9754.270508
9857.271484
9672.165039
9672.216797
9853.244141
9807.455078
9805.490234
9850.527344
9760.907227
9946.183594
9717.239258
9914.851562
9859.279297
9773.349609
9937.548828
9802.748047
9650.307617
10025.278320
9936.756836
9922.213867
9866.265625
9886.647461
9814.007812
9787.509766
9647.321289
9795.515625
9802.535156
9721.871094
9847.898438
9884.561523
9791.135742
9845.147461
9726.347656
9888.104492
9752.710938
9746.604492
9960.810547
9856.951172
9780.236328
9796.466797
9753.240234
9711.120117
9818.320312
9660.331055
9671.097656
9818.426758
9767.100586
9760.434570
9861.094727
9612.957031
9802.633789
9790.231445
9718.577148
9873.029297
9729.561523
9805.261719
9824.071289
9820.242188
9726.400391
9754.155273
9725.952148
9807.338867
9620.208008
9798.695312
9830.126953
9772.227539
9831.545898
9726.552734
9680.356445
9777.256836
9812.138672
9597.321289
9819.410156
9804.466797
9751.765625
9810.473633
9673.498047
9849.922852
9931.677734
9651.649414
9962.973633
9792.528320
9800.984375
9771.926758
9823.221680
9857.247070
9673.522461
9845.997070
9790.660156
9794.290039
9698.621094
9791.626953
9683.950195
9861.878906
9782.334961
9829.065430
9896.774414
9880.631836
9817.232422
9633.793945
9711.422852
9610.810547
9754.324219
9765.752930
9648.925781
9838.334961
9864.825195
9844.803711
9825.666992
9836.255859
9789.789062
9855.328125
9969.252930
9821.829102
9679.674805
9725.978516
9712.706055
9744.444336
9726.112305
9822.550781
9898.929688
9744.937500
9745.084961
9867.200195
9757.720703
9829.658203
9808.190430
9693.498047
9801.793945
9838.875000
9721.245117
9743.076172
9861.588867
9636.306641
9871.869141
9716.628906
9711.844727
9799.309570
9762.752930
9692.946289
9771.348633
9754.420898
9728.606445
9856.984375
9884.659180
9841.490234
9709.903320
9779.190430
9675.573242
9805.480469
9686.493164
9851.169922
9878.752930
9699.075195
9844.182617
9730.598633
9728.686523
9692.766602
9845.325195
9740.012695
9737.946289
9818.840820
9994.941406
9765.860352
9721.478516
9875.150391
9692.073242
9725.491211
9768.074219
9768.728516
9767.173828
9845.135742
9808.047852
9835.043945
9763.748047
9770.668945
9842.911133
9628.443359
9766.196289
9816.680664
9693.094727
9768.072266
9817.092773
9591.449219
9749.427734
9657.845703
9705.545898
9861.471680
9739.767578
9768.904297
9877.217773
9699.830078
9783.013672
9855.011719
9809.264648
9699.786133
9769.323242
9740.358398
9804.448242
9706.192383
9833.210938
9894.297852
9762.229492
9581.800781
9681.533203
9752.859375
9706.443359
9843.688477
9768.326172
9791.300781
9750.566406
9742.671875
9723.541016
9767.309570
9814.432617
9836.035156
9696.791992
9746.025391
9647.091797
9682.850586
9659.163086
9807.541992
9707.472656
9765.777344
9806.635742
9644.981445
9777.834961
9693.760742
9843.006836
9763.895508
9689.394531
9799.151367
9710.445312
9743.969727
9726.483398
9725.589844
9719.266602
9791.444336
9714.177734
9654.706055
9773.946289
9714.696289
9894.438477
9719.999023
9653.793945
9736.191406
9758.389648
9639.899414
9778.949219
9701.472656
9643.033203
9718.981445
9813.063477
9783.524414
9714.840820
9676.814453
9772.938477
9771.558594
9743.246094
10015.205078
9719.287109
9671.107422
9942.090820
9880.821289
9698.810547
9783.731445
9759.984375
9757.246094
9830.771484
9632.029297
9897.049805
9838.760742
9734.708984
9748.704102
9727.901367
9668.557617
9704.967773
9701.409180
9717.898438
9757.436523
9735.459961
9762.181641
9621.146484
9684.000977
9698.207031
9674.004883
9742.063477
9860.964844
9627.375977
9698.034180
9715.392578
9805.914062
9665.591797
9766.050781
9752.784180
9766.927734
9614.523438
9825.307617
9624.500977
9692.580078
9849.738281
9737.875000
9536.825195
9624.590820
9690.114258
9686.511719
9703.980469
9647.713867
9716.276367
9774.738281
9610.295898
9760.315430
9667.761719
9589.928711
9630.992188
9771.733398
9718.833008
9749.628906
9710.264648
9603.030273
9774.733398
9651.302734
9780.055664
9816.503906
9860.448242
9767.097656
9808.159180
9744.271484
9752.416992
9718.450195
9757.329102
9775.369141
9680.907227
9710.001953
9593.804688
9652.533203
9646.590820
9896.322266
9711.911133
9692.884766
9835.509766
9748.448242
9666.350586
9866.865234
9721.037109
9569.810547
9699.590820
9717.096680
9648.199219
9772.331055
9593.253906
9829.496094
9821.922852
9737.813477
9874.219727
9788.670898
9743.900391
9816.919922
9657.141602
9688.746094
9686.205078
9867.285156
9600.470703
9797.249023
9736.930664
9776.360352
9760.141602
9695.612305
9650.036133
9587.958984
9675.137695
9738.854492
9720.224609
9583.491211
9665.364258
9586.329102
9604.140625
9651.176758
9667.678711
9754.639648
9553.104492
9707.270508
9693.334961
9579.730469
9798.599609
9627.866211
9597.047852
9551.124023
9797.267578
9655.433594
9745.310547
9589.251953
9683.066406
9695.871094
9567.807617
9695.498047
9636.721680
9701.136719
9701.552734
9678.432617
9821.021484
9681.943359
9705.188477
9741.901367
9599.089844
9616.426758
9771.459961
9608.809570
9496.330078
9633.929688
9748.999023
9695.891602
9635.342773
9670.835938
9680.149414
9690.532227
9779.484375
9783.411133
9523.792969
9744.116211
9699.399414
9635.221680
9774.143555
9769.802734
9630.919922
9797.100586
9669.640625
9785.287109
9701.271484
9688.086914
9657.239258
9786.033203
9786.460938
9744.324219
9488.525391
9701.296875
9677.558594
9746.565430
9641.275391
9492.671875
9551.119141
9675.304688
9521.423828
9738.191406
9504.066406
9474.956055
9749.215820
9637.831055
9558.806641
9700.161133
9735.391602
9627.797852
9631.411133
9510.418945
9555.750000
9536.706055
9590.095703
9635.839844
9688.515625
9649.680664
9712.433594
9561.139648
9616.873047
9561.104492
9553.834961
9633.916992
9540.949219
9644.954102
9766.819336
9698.341797
9518.231445
9567.177734
9614.051758
9439.789062
9791.754883
9535.607422
9799.565430
9726.243164
9465.847656
9699.461914
9774.971680
9660.513672
9524.208008
9661.964844
9622.674805
9573.118164
9517.307617
9557.555664
9640.964844
9690.003906
9699.387695
9681.572266
9607.809570
9523.403320
9585.550781
9637.358398
9464.692383
9471.398438
9593.777344
9589.347656
9524.162109
9636.972656
9571.797852
9686.425781
9702.850586
9456.173828
9536.466797
9615.664062
9766.592773
9601.871094
9669.833008
9695.288086
9642.791016
9582.003906
9650.905273
9736.892578
9489.163086
9595.869141
9661.947266
9730.998047
9573.086914
9602.128906
9632.697266
9671.543945
9577.973633
9537.671875
9555.407227
9576.958984
9544.649414
9451.611328
9589.333008
9725.565430
9559.919922
9710.723633
9513.839844
9463.425781
9761.904297
9583.222656
9565.384766
9654.485352
9656.176758
9497.548828
9686.332031
9581.072266
9523.507812
9549.366211
9676.003906
9672.613281
9608.824219
9623.629883
9664.407227
9651.970703
9647.556641
9605.755859
9516.575195
9710.431641
9843.200195
9576.865234
9651.884766
9567.177734
9855.588867
9630.438477
9686.496094
9620.165039
9717.868164
9644.740234
9880.894531
9597.712891
9441.289062
9653.103516
9670.211914
9677.749023
9641.793945
9588.569336
9815.320312
9493.431641
9614.373047
9676.273438
9498.609375
9774.637695
9854.478516
9724.748047
9688.771484
9585.900391
9615.515625
9618.769531
9500.802734
9695.392578
9823.053711
9560.298828
9657.715820
9630.698242
9632.953125
9723.239258
9630.622070
9616.391602
9577.927734
9598.999023
9724.823242
9587.720703
9539.819336
9563.195312
9677.719727
9572.784180
9605.626953
9542.792969
9548.610352
9559.172852
9618.628906
9649.068359
9733.735352
9581.892578
9487.416992
9652.939453
9479.645508
9804.223633
9745.192383
9645.354492
9493.530273
9632.664062
9589.553711
9553.477539
9560.192383
9618.119141
9604.388672
9643.232422
9505.223633
9606.257812
9860.312500
9908.720703
9635.051758
9589.222656
9527.447266
9506.892578
9561.947266
9764.905273
9597.878906
9683.583984
9677.000000
9693.316406
9621.408203
9754.047852
9797.089844
9551.042969
9479.396484
9729.713867
9678.874023
9698.715820
9735.146484
9741.911133
9512.627930
9657.403320
9543.453125
9500.252930
9497.470703
9512.004883
9592.148438
9682.807617
9608.655273
9540.677734
9697.074219
9745.916016
9487.616211
9589.845703
9523.027344
9538.546875
```
