## Supplementary material for "Functional connectivity across the human subcortical auditory system using an autoregressive matrix-Gaussian copula graphical model approach with partial correlations": Code: roi-12_mean_ts.txt

```
12538.287109
12514.921875
12496.353516
12415.162109
12371.958984
12369.574219
12302.892578
12334.805664
12297.173828
12271.751953
12315.123047
12275.411133
12269.023438
12311.018555
12258.469727
12232.484375
12270.398438
12219.850586
12160.661133
12185.358398
12194.659180
12208.652344
12288.428711
12310.383789
12263.243164
12231.152344
12208.443359
12195.141602
12255.653320
12254.179688
12258.721680
12285.955078
12264.414062
12239.251953
12252.023438
12227.847656
12250.169922
12230.892578
12253.634766
12264.089844
12244.876953
12243.596680
12233.924805
12219.321289
12256.165039
12252.768555
12245.089844
12265.906250
12259.442383
12312.969727
12382.368164
12362.942383
12405.263672
12385.323242
12336.095703
12307.991211
12318.416992
12256.237305
12268.340820
12297.662109
12250.820312
12309.173828
12305.753906
12300.430664
12287.949219
12254.499023
12278.559570
12289.538086
12270.162109
12316.369141
12299.285156
12304.681641
12308.574219
12270.625000
12306.557617
12313.559570
12316.569336
12312.707031
12266.455078
12251.425781
12294.811523
12289.529297
12280.161133
12282.740234
12292.485352
12311.975586
12318.937500
12321.529297
12356.781250
12332.849609
12346.385742
12418.734375
12398.002930
12412.951172
12471.386719
12408.023438
12407.494141
12394.226562
12350.400391
12380.694336
12366.110352
12314.948242
12339.954102
12278.685547
12314.883789
12265.133789
12266.588867
12272.574219
12246.162109
12236.030273
12319.846680
12312.478516
12355.733398
12353.773438
12312.314453
12303.701172
12294.827148
12289.138672
12334.605469
12335.574219
12307.832031
12277.724609
12242.675781
12253.872070
12259.511719
12247.756836
12286.490234
12291.862305
12267.700195
12291.183594
12295.757812
12297.153320
12386.260742
12444.422852
12453.392578
12461.553711
12418.338867
12429.541016
12381.925781
12371.266602
12360.863281
12346.089844
12350.802734
12378.544922
12349.672852
12354.799805
12374.374023
12396.236328
12406.484375
12386.246094
12375.739258
12388.308594
12344.060547
12347.362305
12374.060547
12427.074219
12469.054688
12396.511719
12385.075195
12387.858398
12349.686523
12360.672852
12364.032227
12351.416992
12372.701172
12356.060547
12313.604492
12351.790039
12330.942383
12363.681641
12331.954102
12312.155273
12356.125000
12317.568359
12337.963867
12386.133789
12326.458008
12392.488281
12425.695312
12416.316406
12423.942383
12367.756836
12347.321289
12368.620117
12352.000977
12397.956055
12423.137695
12363.958984
12406.509766
12363.048828
12356.014648
12491.734375
12439.080078
12419.673828
12391.463867
12315.334961
12329.008789
12326.057617
12338.107422
12380.411133
12373.532227
12368.446289
12356.757812
12351.098633
12378.125977
12394.017578
12357.779297
12360.596680
12339.960938
12357.382812
12341.708984
12334.335938
12365.869141
12382.721680
12341.469727
12327.410156
12337.707031
12318.730469
12343.820312
12317.622070
12285.140625
12287.182617
12325.921875
12372.400391
12405.455078
12352.527344
12353.802734
12461.766602
12392.422852
12376.910156
12370.685547
12351.165039
12331.338867
12358.619141
12315.311523
12372.530273
12372.834961
12381.868164
12347.469727
12326.478516
12324.431641
12373.843750
12323.994141
12395.266602
12449.530273
12413.416992
12373.383789
12363.333008
12357.460938
12384.796875
12375.003906
12397.299805
12437.695312
12425.553711
12388.820312
12338.756836
12299.556641
12329.320312
12348.901367
12320.801758
12320.239258
12314.961914
12337.433594
12373.773438
12321.212891
12355.802734
12326.904297
12359.628906
12452.323242
12486.403320
12441.551758
12390.411133
12329.997070
12273.955078
12288.256836
12266.481445
12283.798828
12267.188477
12244.811523
12312.484375
12324.044922
12308.837891
12365.900391
12422.440430
12470.063477
12504.341797
12451.155273
12423.817383
12434.972656
12376.801758
12407.279297
12379.156250
12403.263672
12462.933594
12428.400391
12421.556641
12444.272461
12419.321289
12488.433594
12480.814453
12444.628906
12402.032227
12369.829102
12323.092773
12401.136719
12398.808594
12371.907227
12379.949219
12348.095703
12417.153320
12435.826172
12401.487305
12404.720703
12404.958008
12407.201172
12433.578125
12384.159180
12366.472656
12348.411133
12329.385742
12423.506836
12423.081055
12375.249023
12334.026367
12326.939453
12372.604492
12341.298828
12367.592773
12385.383789
12352.215820
12325.550781
12288.060547
12294.494141
12288.706055
12266.972656
12281.072266
12302.658203
12298.868164
12338.075195
12372.644531
12388.116211
12470.532227
12506.212891
12492.496094
12524.130859
12489.119141
12469.691406
12488.263672
12437.634766
12437.861328
12430.503906
12364.419922
12410.837891
12393.482422
12384.685547
12436.765625
12383.711914
12401.571289
12388.695312
12393.802734
12468.727539
12473.290039
12400.877930
12391.823242
12389.924805
12415.469727
12427.723633
12410.130859
12402.353516
12403.107422
12383.568359
12390.667969
12361.136719
12359.715820
12385.298828
12347.652344
12371.631836
12416.194336
12440.846680
12443.703125
12428.347656
12384.973633
12369.356445
12410.773438
12353.611328
12367.026367
12402.095703
12401.880859
12404.672852
12423.181641
12457.724609
12462.365234
12452.625977
12432.765625
12466.291016
12419.580078
12439.798828
12439.742188
12383.385742
12388.095703
12368.958984
12366.014648
12393.257812
12359.997070
12373.159180
12373.863281
12372.804688
12403.655273
12475.167969
12464.287109
12471.107422
12455.742188
12467.014648
12475.750977
12439.562500
12407.427734
12435.536133
12376.877930
12360.197266
12344.808594
12366.607422
12409.515625
12453.427734
12355.368164
12385.571289
12407.925781
12396.273438
12418.560547
12442.107422
12400.048828
12399.088867
12363.918945
12396.765625
12417.186523
12378.530273
12375.811523
12347.260742
12369.988281
12391.978516
12415.371094
12420.901367
12437.116211
12395.756836
12381.541016
12418.631836
12418.948242
12413.422852
12402.685547
12417.599609
12458.276367
12446.434570
12389.493164
12374.045898
12316.455078
12370.353516
12406.955078
12448.175781
12443.466797
12464.141602
12447.083008
12417.577148
12422.863281
12377.910156
12392.708984
12413.533203
12370.596680
12337.914062
12358.236328
12378.281250
12427.776367
12402.823242
12448.231445
12452.259766
12451.212891
12458.798828
12413.333008
12354.739258
12324.356445
12305.907227
12300.578125
12370.413086
12396.484375
12397.964844
12389.619141
12365.414062
12362.547852
12374.701172
12366.756836
12431.066406
12447.411133
12383.730469
12409.105469
12406.260742
12364.000000
12369.545898
12349.692383
12373.869141
12398.220703
12430.041016
12451.333008
12411.005859
12375.307617
12395.050781
12383.840820
12410.243164
12440.565430
12412.771484
12419.521484
12384.125000
12349.748047
12406.539062
12431.918945
12421.911133
12422.186523
12371.333008
12373.365234
12418.310547
12373.720703
12388.284180
12416.467773
12381.436523
12411.356445
12399.131836
12397.451172
12451.273438
12430.273438
12456.413086
12459.737305
12392.633789
12342.185547
12342.440430
12381.588867
12446.380859
12443.984375
12393.416016
12411.515625
12393.625000
12394.209961
12395.005859
12370.906250
12383.961914
12372.748047
12321.398438
12381.620117
12387.410156
12362.961914
12367.395508
12372.782227
12406.125000
12500.588867
12548.656250
12494.805664
12473.686523
12469.386719
12374.074219
12395.563477
12389.554688
12360.130859
12388.093750
12408.234375
12383.391602
12363.748047
12379.455078
12400.916016
12449.750977
12404.395508
12379.799805
12345.451172
12348.165039
12417.611328
12407.060547
12427.182617
12482.143555
12459.409180
12435.035156
12442.341797
12429.379883
12466.045898
12444.167969
12402.298828
12368.748047
12403.077148
12396.291016
12414.975586
12405.078125
12423.173828
12447.868164
12453.892578
12486.062500
12518.652344
12497.211914
12447.152344
12470.295898
12449.982422
12408.773438
12430.808594
12437.302734
12458.724609
12456.194336
12460.874023
12465.509766
12417.335938
12360.249023
12369.776367
12346.788086
12345.069336
12362.327148
12376.996094
12413.527344
12380.679688
12410.683594
12456.445312
12406.248047
12445.544922
12460.726562
12456.568359
12431.347656
12374.559570
12377.401367
12425.703125
12448.220703
12416.762695
12431.807617
12413.775391
12403.628906
12396.003906
12381.866211
12420.220703
12442.669922
12432.363281
12412.704102
12390.164062
12437.511719
12439.075195
12413.571289
12391.858398
12401.338867
12433.350586
12483.455078
12467.788086
12463.488281
12422.434570
12382.602539
12377.756836
12374.223633
12411.003906
12439.652344
12449.743164
12527.596680
12555.285156
12480.265625
12418.574219
12413.185547
12378.638672
12464.541992
12439.176758
12422.251953
12400.069336
12375.922852
12432.456055
12425.844727
12443.903320
12445.472656
12444.605469
12409.386719
12438.041992
12415.939453
12453.750977
12452.014648
12439.317383
12450.814453
12444.834961
12398.038086
12383.979492
12358.482422
12429.490234
12475.493164
12446.409180
12426.437500
12424.287109
12418.245117
12456.499023
12441.014648
12428.907227
12486.161133
12438.179688
12435.136719
12420.509766
12392.796875
12417.077148
12384.715820
12436.793945
12514.637695
12485.182617
12442.349609
12392.346680
12350.397461
12332.883789
12363.246094
12318.931641
12358.411133
12410.964844
12376.967773
12395.481445
12401.375000
12387.675781
12369.448242
12361.338867
12405.002930
12492.871094
12504.434570
12482.673828
12464.155273
12364.333008
12378.541992
12356.517578
12346.577148
12337.533203
12344.759766
12341.623047
12385.678711
12385.840820
12379.698242
12407.520508
12392.863281
12501.123047
12500.344727
12478.183594
12444.080078
12445.463867
12380.310547
12346.924805
12336.988281
12295.418945
12300.113281
12361.366211
12368.742188
12367.098633
12337.930664
12336.922852
12360.374023
12363.562500
12332.768555
12384.533203
12346.743164
12330.553711
12357.895508
12400.140625
12421.269531
12448.116211
12381.796875
12388.326172
12412.701172
12400.658203
12429.023438
12518.521484
12529.263672
12515.666992
12468.686523
12452.127930
12464.117188
12393.266602
12408.686523
12387.637695
12409.089844
12463.823242
12457.379883
12372.266602
12352.102539
12370.768555
12355.730469
12435.514648
12452.008789
12393.916016
12391.256836
12312.889648
12281.646484
12298.188477
12310.114258
12366.575195
12413.553711
12497.723633
12545.916016
12498.000000
12469.614258
12493.834961
12424.636719
12436.918945
12458.054688
12394.397461
12381.287109
12383.263672
12386.413086
12424.785156
12464.762695
12453.814453
12445.724609
12406.672852
12412.527344
12498.234375
12534.818359
12428.785156
12400.051758
12393.141602
12344.162109
12379.032227
12397.793945
12346.628906
12417.335938
12500.401367
12554.220703
12544.614258
12530.958984
12526.590820
12486.868164
12452.918945
12479.117188
12462.263672
12416.769531
12432.901367
12501.779297
12483.683594
12491.593750
12447.792969
12452.223633
12493.176758
12482.960938
12512.023438
12440.201172
12421.362305
12498.452148
12533.302734
12513.133789
12511.125977
12467.568359
12368.464844
12382.301758
12301.194336
12320.023438
12314.643555
12341.278320
12302.295898
12376.066406
12307.817383
12331.532227
12415.281250
12434.484375
12467.138672
12442.472656
12412.075195
12460.515625
12450.559570
12510.961914
12576.808594
12541.751953
12521.872070
12459.571289
12426.285156
12346.785156
12374.623047
12413.411133
12482.826172
12521.078125
12465.249023
12424.599609
12364.449219
12350.200195
12361.269531
12407.161133
12421.136719
12397.341797
12448.249023
12472.165039
12475.869141
12527.054688
12454.811523
12402.547852
12420.605469
12347.147461
12420.506836
12511.140625
12496.556641
12412.658203
12382.057617
12344.734375
12276.105469
12249.237305
12285.712891
12274.107422
12254.006836
12278.153320
12367.376953
12480.211914
12520.556641
12481.223633
12435.976562
12402.424805
12361.497070
12435.544922
12489.799805
```
