## Supplementary material for "Functional connectivity across the human subcortical auditory system using an autoregressive matrix-Gaussian copula graphical model approach with partial correlations": Code: roi-13_mean_ts.txt

```
10093.065430
10047.290039
9994.524414
9976.511719
9983.606445
9967.064453
9978.402344
9977.864258
9969.886719
9983.848633
9979.529297
9965.855469
9989.319336
10020.095703
9999.785156
9948.508789
9935.193359
9909.381836
9929.650391
9956.594727
9958.373047
9960.389648
9966.306641
9942.492188
9958.217773
9961.143555
9948.204102
9950.266602
9944.296875
9938.974609
9958.587891
9956.492188
9960.051758
9967.492188
9929.868164
9921.018555
9918.146484
9917.731445
9942.740234
9960.658203
9957.873047
9958.521484
9935.250000
9940.826172
9950.698242
9934.298828
9950.887695
9955.319336
9951.852539
9948.677734
9944.940430
9941.672852
9935.323242
9937.645508
9924.106445
9924.636719
9937.923828
9929.586914
9947.173828
9951.666992
9966.331055
9990.722656
9988.110352
10003.050781
9978.799805
9961.072266
9966.806641
9947.535156
9952.840820
9957.721680
9947.703125
9955.958984
9946.497070
9932.956055
9926.942383
9908.975586
9903.276367
9883.174805
9875.357422
9880.825195
9900.041016
9905.972656
9912.186523
9893.601562
9894.523438
9913.392578
9920.963867
9929.243164
9936.949219
9920.356445
9923.711914
9918.624023
9921.953125
9932.823242
9922.424805
9900.072266
9897.977539
9913.836914
9906.133789
9894.872070
9863.071289
9875.221680
9904.657227
9925.128906
9941.771484
9955.252930
9962.287109
9975.037109
9954.910156
9936.699219
9940.396484
9927.733398
9904.988281
9907.170898
9923.912109
9929.568359
9916.371094
9903.265625
9914.418945
9883.719727
9876.916992
9894.612305
9895.474609
9910.718750
9915.027344
9919.524414
9940.035156
9933.342773
9935.991211
9946.876953
9944.777344
9941.267578
9945.501953
9940.026367
9940.314453
9921.114258
9904.576172
9918.902344
9916.432617
9916.135742
9929.524414
9946.549805
9938.244141
9919.173828
9904.902344
9910.996094
9924.254883
9933.954102
9963.764648
9968.559570
9973.629883
9973.354492
9963.209961
9965.799805
9958.665039
9987.209961
9987.649414
9972.519531
9963.743164
9945.038086
9937.334961
9954.364258
9945.952148
9938.741211
9935.991211
9920.625000
9924.901367
9930.843750
9923.381836
9931.517578
9929.836914
9928.602539
9934.962891
9927.982422
9936.791016
9929.223633
9916.243164
9941.958008
9940.409180
9947.654297
9963.567383
9962.641602
9969.931641
9972.125000
9968.664062
9988.651367
9982.683594
9998.745117
10004.164062
9972.720703
9960.208008
9945.339844
9942.976562
9935.469727
9915.093750
9908.875000
9928.900391
9934.521484
9932.430664
9943.337891
9947.214844
9955.180664
9949.271484
9936.106445
9934.676758
9929.099609
9921.662109
9928.486328
9928.661133
9928.962891
9936.922852
9940.937500
9956.655273
9972.424805
9967.920898
9949.695312
9940.141602
9922.300781
9923.417969
9915.593750
9913.749023
9931.649414
9933.034180
9943.103516
9950.908203
9950.558594
9937.953125
9936.155273
9922.415039
9908.261719
9897.238281
9907.868164
9931.979492
9958.202148
9961.075195
9971.453125
9940.285156
9927.763672
9941.255859
9945.371094
9933.011719
9936.189453
9941.901367
9942.873047
9935.959961
9911.577148
9896.038086
9914.492188
9912.725586
9906.548828
9905.491211
9957.490234
9976.935547
9990.830078
9984.001953
9955.235352
9940.827148
9953.534180
9939.354492
9947.468750
9954.740234
9949.137695
9944.807617
9919.736328
9905.567383
9914.510742
9934.751953
9941.360352
9983.972656
9988.192383
9984.106445
9976.069336
9969.314453
9968.508789
9945.900391
9937.555664
9933.691406
9912.134766
9887.270508
9910.348633
9924.639648
9939.750000
9958.556641
9972.432617
9970.300781
9968.204102
9960.742188
9973.273438
9971.466797
9963.788086
9969.037109
9953.664062
9955.978516
9948.544922
9905.299805
9905.389648
9912.142578
9915.031250
9924.816406
9925.584961
9927.652344
9944.859375
9931.770508
9939.981445
9953.734375
9942.588867
9956.561523
9964.977539
9954.065430
9962.685547
9964.479492
9967.738281
9961.524414
9946.988281
9961.086914
9977.846680
9987.719727
9986.185547
9977.954102
9995.859375
9987.058594
9974.234375
9963.681641
9948.613281
9958.020508
9950.303711
9947.574219
9944.167969
9912.728516
9888.147461
9888.418945
9878.947266
9889.606445
9894.021484
9884.938477
9892.371094
9890.104492
9887.761719
9895.841797
9910.988281
9921.594727
9921.715820
9908.960938
9896.682617
9918.555664
9924.420898
9933.455078
9948.181641
9934.630859
9951.368164
9957.209961
9945.088867
9951.558594
9948.199219
9931.629883
9923.888672
9930.378906
9944.025391
9939.002930
9928.737305
9948.306641
9970.227539
9966.951172
9986.509766
10015.577148
10019.291016
10030.505859
10029.762695
10008.334961
10002.858398
9992.971680
9998.593750
9976.782227
9962.939453
9970.892578
9965.369141
9964.764648
9963.041016
9967.017578
9980.269531
9977.317383
9973.701172
9970.743164
9979.232422
9964.868164
9954.439453
9941.838867
9937.673828
9940.029297
9921.754883
9902.871094
9884.261719
9899.093750
9916.974609
9940.769531
9943.886719
9941.132812
9935.097656
9929.746094
9942.409180
9939.393555
9929.692383
9930.076172
9932.895508
9940.967773
9946.583984
9929.573242
9916.262695
9922.916016
9909.179688
9893.262695
9874.737305
9871.108398
9884.915039
9896.591797
9920.690430
9927.599609
9927.841797
9936.847656
9956.386719
9960.441406
9967.485352
9974.437500
9962.776367
9958.684570
9920.548828
9910.983398
9908.939453
9896.523438
9901.684570
9910.823242
9892.781250
9908.336914
9917.183594
9909.980469
9915.105469
9926.792969
9914.350586
9920.307617
9927.493164
9918.499023
9916.172852
9911.064453
9911.410156
9917.560547
9919.654297
9935.579102
9952.671875
9946.603516
9945.829102
9929.200195
9925.757812
9941.192383
9948.148438
9942.664062
9955.922852
9970.337891
9970.581055
9966.644531
9955.698242
9958.863281
9945.510742
9926.045898
9920.272461
9920.971680
9915.976562
9935.127930
9942.330078
9944.867188
9956.041992
9947.914062
9968.397461
9979.624023
9974.000000
9969.468750
9956.987305
9950.903320
9961.966797
9965.088867
9964.823242
9969.531250
9972.583008
9968.908203
9950.592773
9934.049805
9944.753906
9955.278320
9965.658203
9984.373047
9989.537109
9984.946289
10005.579102
10011.606445
10010.166016
9999.898438
10000.538086
9999.859375
9991.622070
9988.259766
9988.661133
9978.465820
9978.720703
9999.129883
9986.921875
9967.931641
9958.079102
9933.908203
9949.525391
9926.752930
9920.364258
9943.023438
9946.328125
9935.445312
9941.731445
9952.854492
9944.125000
9941.520508
9923.736328
9923.500000
9915.448242
9919.914062
9930.590820
9932.377930
9940.681641
9932.704102
9917.202148
9928.430664
9949.558594
9947.999023
9942.146484
9950.645508
9940.630859
9965.291016
9969.002930
9967.532227
9952.103516
9938.391602
9944.563477
9950.576172
9949.426758
9957.857422
9966.498047
9964.992188
9959.333008
9942.942383
9952.167969
9960.074219
9975.165039
9954.926758
9970.218750
9989.799805
9962.820312
9939.844727
9915.378906
9892.470703
9897.102539
9907.941406
9897.126953
9911.166016
9933.829102
9933.822266
9929.332031
9907.781250
9910.187500
9896.743164
9902.745117
9903.306641
9908.469727
9924.370117
9941.117188
9927.118164
9902.543945
9924.650391
9931.806641
9929.106445
9918.706055
9923.191406
9928.956055
9939.644531
9935.631836
9928.233398
9917.343750
9919.681641
9956.997070
9959.353516
9960.658203
9981.194336
9960.151367
9943.838867
9934.795898
9941.135742
9953.994141
9967.253906
9972.149414
9982.117188
9968.551758
9960.906250
9951.948242
9953.446289
9949.260742
9956.231445
9966.443359
9965.033203
9962.391602
9968.048828
9974.367188
9966.130859
9954.032227
9953.991211
9937.679688
9936.106445
9922.472656
9904.472656
9917.250977
9926.243164
9910.517578
9901.937500
9895.997070
9898.784180
9897.363281
9898.146484
9900.365234
9906.776367
9902.337891
9926.393555
9922.543945
9927.246094
9927.733398
9922.518555
9941.917969
9945.426758
9957.438477
9975.177734
9980.987305
9990.857422
9980.755859
9971.252930
9973.057617
9973.119141
9984.354492
9994.000000
10000.238281
10004.320312
10014.014648
9996.843750
9977.151367
9938.718750
9947.251953
9982.347656
10005.656250
10005.801758
10002.587891
9974.912109
9950.659180
9942.628906
9951.604492
9976.889648
9976.356445
9974.335938
9986.662109
9992.630859
10001.436523
9998.485352
10000.216797
10010.685547
10002.300781
10004.223633
10011.339844
10001.212891
9990.139648
9975.304688
9966.084961
9966.454102
9959.765625
9944.988281
9973.534180
9983.184570
9965.896484
9948.990234
9956.259766
9955.578125
9947.266602
9940.873047
9943.718750
9915.054688
9888.522461
9859.697266
9836.837891
9858.604492
9871.576172
9887.812500
9909.212891
9935.254883
9940.719727
9965.452148
9972.585938
9959.358398
9951.879883
9932.677734
9926.533203
9929.061523
9937.664062
9945.166016
9933.788086
9923.397461
9923.123047
9924.383789
9919.633789
9939.239258
9950.363281
9931.649414
9942.368164
9928.499023
9896.464844
9897.720703
9896.850586
9903.036133
9921.388672
9933.524414
9925.405273
9912.959961
9908.308594
9941.199219
9976.320312
9974.438477
9957.018555
9941.330078
9920.904297
9934.296875
9932.959961
9928.271484
9943.241211
9945.761719
9954.870117
9967.365234
9980.849609
9979.789062
9977.592773
9965.050781
9945.958008
9937.800781
9936.041016
9917.740234
9937.339844
9939.807617
9940.563477
9921.403320
9949.285156
9956.586914
9951.616211
9932.630859
9957.201172
9952.724609
9947.519531
9949.917969
9970.848633
9982.954102
9992.016602
10002.524414
10024.432617
9997.737305
9972.355469
9961.942383
9946.114258
9920.708984
9935.541016
9947.686523
9914.606445
9910.663086
9916.988281
9935.616211
9943.012695
9949.190430
9964.748047
9949.954102
9940.833984
9944.295898
9922.771484
9905.187500
9911.875000
9906.562500
9924.515625
9946.029297
9931.778320
9931.598633
9939.154297
9941.741211
9951.790039
9954.522461
9963.338867
9981.793945
9979.650391
9997.684570
10007.657227
10018.045898
10012.194336
10023.599609
10024.394531
10027.633789
10035.784180
10010.938477
9972.298828
9964.266602
9958.070312
9929.949219
9924.372070
9918.975586
9909.201172
9939.073242
9969.640625
9976.916992
9981.836914
9982.634766
9979.774414
9966.541992
9962.504883
9977.788086
9990.130859
9983.993164
9990.975586
10002.790039
10004.730469
10005.235352
10002.036133
10004.297852
9998.802734
9998.660156
10008.480469
9990.921875
9977.388672
9972.826172
9955.229492
9931.326172
9936.160156
9950.348633
9945.211914
9946.679688
9935.924805
9939.062500
9929.537109
9934.473633
9955.517578
9947.501953
9919.184570
9915.721680
9923.126953
9915.437500
9914.498047
9916.273438
9936.700195
9939.730469
9931.217773
9938.027344
9937.100586
9927.482422
9920.105469
9920.929688
9924.466797
9925.672852
9938.101562
9949.909180
9965.361328
9963.328125
9958.627930
9949.569336
9950.711914
9940.541016
9939.454102
9937.062500
9942.379883
9938.940430
9964.722656
9973.688477
9992.984375
10005.120117
9992.746094
9990.089844
9979.254883
9965.327148
9965.352539
9968.484375
9967.992188
9939.841797
9926.161133
9909.857422
9890.467773
9902.730469
9909.916016
9910.673828
9907.626953
9907.614258
9897.518555
9898.147461
9909.110352
9905.685547
9905.119141
9898.793945
9911.007812
9927.635742
9931.516602
```
