## Supplementary material for "Functional connectivity across the human subcortical auditory system using an autoregressive matrix-Gaussian copula graphical model approach with partial correlations": Code: roi-14_mean_ts.txt

```
12376.577148
12358.215820
12351.958984
12285.592773
12236.896484
12218.920898
12216.618164
12215.614258
12155.609375
12133.834961
12167.164062
12117.748047
12160.940430
12221.602539
12168.242188
12112.534180
12124.292969
12049.971680
12056.676758
12096.340820
12047.494141
12048.448242
12170.984375
12203.048828
12159.377930
12120.901367
12022.327148
12052.376953
12125.030273
12091.552734
12106.111328
12133.888672
12136.206055
12150.366211
12080.278320
12104.634766
12120.920898
12077.215820
12104.288086
12118.438477
12081.750000
12102.432617
12011.573242
12026.243164
12063.496094
12067.949219
12083.958984
12106.873047
12116.955078
12207.137695
12305.296875
12380.901367
12316.168945
12276.283203
12222.475586
12234.489258
12172.111328
12144.664062
12146.375977
12145.543945
12134.410156
12196.964844
12158.649414
12181.805664
12165.988281
12108.302734
12190.091797
12120.654297
12104.212891
12146.508789
12127.413086
12166.727539
12122.176758
12147.980469
12146.072266
12159.388672
12214.991211
12172.086914
12123.216797
12118.943359
12099.257812
12105.107422
12114.377930
12108.154297
12104.362305
12147.660156
12117.290039
12186.094727
12160.724609
12131.122070
12252.104492
12277.129883
12306.196289
12347.986328
12319.100586
12277.352539
12347.381836
12281.648438
12228.460938
12269.295898
12199.622070
12170.543945
12186.860352
12130.196289
12173.269531
12128.341797
12105.882812
12118.397461
12048.151367
12060.758789
12170.243164
12180.125977
12196.453125
12204.156250
12131.325195
12152.489258
12130.339844
12125.175781
12218.521484
12207.440430
12189.438477
12126.488281
12039.849609
12088.754883
12122.607422
12078.334961
12120.488281
12112.909180
12099.051758
12155.236328
12152.756836
12168.433594
12269.813477
12345.136719
12394.904297
12368.859375
12308.458008
12322.443359
12267.406250
12230.597656
12271.875977
12226.693359
12201.501953
12243.838867
12184.443359
12222.451172
12220.105469
12282.913086
12279.060547
12218.109375
12249.692383
12228.968750
12188.209961
12197.015625
12189.794922
12306.375977
12371.095703
12285.990234
12267.730469
12206.986328
12200.141602
12243.538086
12246.674805
12220.345703
12226.125977
12206.625000
12203.571289
12185.956055
12214.534180
12246.831055
12204.477539
12169.951172
12194.830078
12177.141602
12177.604492
12193.956055
12145.667969
12233.403320
12321.914062
12320.430664
12270.104492
12223.082031
12206.382812
12208.257812
12214.564453
12248.780273
12237.313477
12222.247070
12245.457031
12187.689453
12238.230469
12352.341797
12328.591797
12281.941406
12236.637695
12189.812500
12227.486328
12180.604492
12241.582031
12256.639648
12228.016602
12274.492188
12235.551758
12183.578125
12287.299805
12268.030273
12250.441406
12240.101562
12189.721680
12217.061523
12240.778320
12204.477539
12243.539062
12247.914062
12170.275391
12217.371094
12195.141602
12163.004883
12203.335938
12198.222656
12144.372070
12164.783203
12164.111328
12223.651367
12262.709961
12225.353516
12219.512695
12258.145508
12266.137695
12256.669922
12210.375977
12188.892578
12211.639648
12228.271484
12168.375977
12242.470703
12230.603516
12271.068359
12222.918945
12185.537109
12214.860352
12189.345703
12181.532227
12281.827148
12317.252930
12332.906250
12302.116211
12247.283203
12229.762695
12247.151367
12312.219727
12297.702148
12323.170898
12274.124023
12292.491211
12199.391602
12176.694336
12210.001953
12175.735352
12179.411133
12157.254883
12184.408203
12180.065430
12234.449219
12173.631836
12195.398438
12165.627930
12190.080078
12328.192383
12401.398438
12320.599609
12271.200195
12143.445312
12137.117188
12146.306641
12144.254883
12156.539062
12129.277344
12100.104492
12126.390625
12172.264648
12206.884766
12240.412109
12326.096680
12370.681641
12413.481445
12379.195312
12320.892578
12287.021484
12232.023438
12266.739258
12215.763672
12285.667969
12375.304688
12325.638672
12325.917969
12304.306641
12282.020508
12372.511719
12397.044922
12333.437500
12262.559570
12194.484375
12217.470703
12268.803711
12225.417969
12275.908203
12240.795898
12219.461914
12321.285156
12328.227539
12300.251953
12292.690430
12236.583984
12288.652344
12270.751953
12260.717773
12229.411133
12183.413086
12192.154297
12295.609375
12298.513672
12300.135742
12191.835938
12196.572266
12185.624023
12176.380859
12223.236328
12278.792969
12250.814453
12230.099609
12158.581055
12157.098633
12176.000977
12146.201172
12138.562500
12132.206055
12155.018555
12188.870117
12162.998047
12205.066406
12299.795898
12394.346680
12437.322266
12460.834961
12383.556641
12404.716797
12384.373047
12316.024414
12320.506836
12292.889648
12297.677734
12298.863281
12278.935547
12268.831055
12329.129883
12233.884766
12289.347656
12229.945312
12243.546875
12348.472656
12353.563477
12308.688477
12315.360352
12246.310547
12287.922852
12303.054688
12307.583984
12303.754883
12275.956055
12222.068359
12259.463867
12187.946289
12219.909180
12251.708008
12191.231445
12185.166016
12273.350586
12301.503906
12345.230469
12332.884766
12268.151367
12240.829102
12246.890625
12212.577148
12230.014648
12259.275391
12261.231445
12286.527344
12332.433594
12368.082031
12352.076172
12341.470703
12339.507812
12346.763672
12327.554688
12301.471680
12299.903320
12244.814453
12246.276367
12236.039062
12237.290039
12214.049805
12224.854492
12261.642578
12245.808594
12223.900391
12279.875000
12392.184570
12365.432617
12386.302734
12369.076172
12368.945312
12390.081055
12316.874023
12316.749023
12277.558594
12268.843750
12228.962891
12223.046875
12263.440430
12327.728516
12316.579102
12237.543945
12230.783203
12229.200195
12226.879883
12285.422852
12295.545898
12310.858398
12262.598633
12203.337891
12249.772461
12305.177734
12268.470703
12249.963867
12198.709961
12235.185547
12254.848633
12267.532227
12322.870117
12305.065430
12275.497070
12295.626953
12306.669922
12275.250977
12277.603516
12243.790039
12284.660156
12368.889648
12341.101562
12241.088867
12240.722656
12169.576172
12220.850586
12323.241211
12310.909180
12323.391602
12392.365234
12313.717773
12306.357422
12270.286133
12275.190430
12254.728516
12226.533203
12213.054688
12176.603516
12204.652344
12275.693359
12306.176758
12309.941406
12310.541992
12268.497070
12264.531250
12296.753906
12284.295898
12197.381836
12185.548828
12153.291992
12165.285156
12227.300781
12225.638672
12279.998047
12278.266602
12200.526367
12201.727539
12174.908203
12167.655273
12249.934570
12266.240234
12271.563477
12291.262695
12265.636719
12257.473633
12261.945312
12196.135742
12218.436523
12262.593750
12294.103516
12356.717773
12322.959961
12316.445312
12294.934570
12224.773438
12284.659180
12325.149414
12299.606445
12263.020508
12212.948242
12201.323242
12229.994141
12277.546875
12330.845703
12317.488281
12258.423828
12230.104492
12250.106445
12245.496094
12310.778320
12294.789062
12271.355469
12297.267578
12281.795898
12311.196289
12304.206055
12311.422852
12356.770508
12358.838867
12280.955078
12268.998047
12210.785156
12252.336914
12340.330078
12317.631836
12246.687500
12221.500977
12211.546875
12242.286133
12245.035156
12230.382812
12226.807617
12194.812500
12155.071289
12197.488281
12148.551758
12187.190430
12179.103516
12204.380859
12359.989258
12389.815430
12417.779297
12394.317383
12400.515625
12373.657227
12299.962891
12252.519531
12231.452148
12217.156250
12232.884766
12231.076172
12222.019531
12222.566406
12210.954102
12217.517578
12248.709961
12232.252930
12193.061523
12187.626953
12199.927734
12274.296875
12333.366211
12313.970703
12385.665039
12336.572266
12330.569336
12354.264648
12319.348633
12398.657227
12334.276367
12286.363281
12316.421875
12295.187500
12328.913086
12329.030273
12307.621094
12292.048828
12333.433594
12349.729492
12396.003906
12413.049805
12386.294922
12330.031250
12302.045898
12280.005859
12277.341797
12243.625000
12286.895508
12304.251953
12318.417969
12354.760742
12321.471680
12252.844727
12206.157227
12167.112305
12148.237305
12158.458008
12187.408203
12248.813477
12300.195312
12228.879883
12244.210938
12251.311523
12256.152344
12303.304688
12318.060547
12285.150391
12272.242188
12228.808594
12248.557617
12299.980469
12307.714844
12293.449219
12293.013672
12242.332031
12260.925781
12254.160156
12253.276367
12292.210938
12351.728516
12318.082031
12318.481445
12280.114258
12323.875977
12324.608398
12291.037109
12244.946289
12254.647461
12314.759766
12368.974609
12349.508789
12373.155273
12285.376953
12278.281250
12218.579102
12190.114258
12245.628906
12287.248047
12291.299805
12409.920898
12392.430664
12345.929688
12310.930664
12240.704102
12258.307617
12323.609375
12321.392578
12341.190430
12284.697266
12285.333008
12290.145508
12255.642578
12273.266602
12263.885742
12249.117188
12223.214844
12227.270508
12224.286133
12274.106445
12246.460938
12302.763672
12339.267578
12311.597656
12272.684570
12201.014648
12159.913086
12262.261719
12307.159180
12298.824219
12245.721680
12259.265625
12264.626953
12339.139648
12311.700195
12320.579102
12316.833984
12296.043945
12321.624023
12317.309570
12300.291016
12296.475586
12263.791992
12318.146484
12393.301758
12339.488281
12362.363281
12284.457031
12191.209961
12205.777344
12198.807617
12194.627930
12231.498047
12251.576172
12269.326172
12250.918945
12219.541016
12180.543945
12173.402344
12179.000977
12253.296875
12318.792969
12362.135742
12367.938477
12321.905273
12233.805664
12254.065430
12244.875000
12207.021484
12214.460938
12203.879883
12214.217773
12278.591797
12266.859375
12263.481445
12269.868164
12251.543945
12373.607422
12385.189453
12368.541016
12332.191406
12269.663086
12225.558594
12256.854492
12198.250000
12140.608398
12144.478516
12194.588867
12231.518555
12232.850586
12166.727539
12192.684570
12207.503906
12198.231445
12209.523438
12209.752930
12197.887695
12172.698242
12223.915039
12261.120117
12301.980469
12293.833008
12247.403320
12302.695312
12299.548828
12304.371094
12363.411133
12385.782227
12430.827148
12442.145508
12358.782227
12352.187500
12354.822266
12299.282227
12328.705078
12284.652344
12312.454102
12359.003906
12297.488281
12273.521484
12200.837891
12221.020508
12238.678711
12268.971680
12283.775391
12218.850586
12223.919922
12159.391602
12120.152344
12123.023438
12119.626953
12234.583008
12276.865234
12352.111328
12404.082031
12368.990234
12381.583008
12356.878906
12330.817383
12316.150391
12276.232422
12211.924805
12225.398438
12232.618164
12196.974609
12255.214844
12311.587891
12298.199219
12251.074219
12229.573242
12314.671875
12391.252930
12396.259766
12311.328125
12293.304688
12248.991211
12207.242188
12244.537109
12232.457031
12210.104492
12277.601562
12378.044922
12450.935547
12451.945312
12403.662109
12411.927734
12396.815430
12312.478516
12323.995117
12317.863281
12266.162109
12244.531250
12343.545898
12326.412109
12356.521484
12310.104492
12364.005859
12392.518555
12380.397461
12416.321289
12305.098633
12274.397461
12351.526367
12363.505859
12419.660156
12378.026367
12301.774414
12262.649414
12232.046875
12161.892578
12175.532227
12135.777344
12127.140625
12200.467773
12202.416992
12216.582031
12228.623047
12282.110352
12319.617188
12318.598633
12267.425781
12275.716797
12321.161133
12305.551758
12375.903320
12433.010742
12424.145508
12386.291016
12289.367188
12243.382812
12199.172852
12180.152344
12253.798828
12355.563477
12398.169922
12348.297852
12305.625000
12269.663086
12227.335938
12235.046875
12267.224609
12293.246094
12268.945312
12281.406250
12297.958984
12374.201172
12341.871094
12291.262695
12283.643555
12234.644531
12214.385742
12286.969727
12377.862305
12308.053711
12282.827148
12221.060547
12151.059570
12079.622070
12074.739258
12114.345703
12117.100586
12096.592773
12075.719727
12217.927734
12345.350586
12383.059570
12381.175781
12317.070312
12224.885742
12196.831055
12284.157227
12351.602539
```
