## Supplementary material for "Functional connectivity across the human subcortical auditory system using an autoregressive matrix-Gaussian copula graphical model approach with partial correlations": Code: roi-15_mean_ts.txt

```
10387.750000
10331.525391
10291.810547
10277.743164
10263.934570
10257.708984
10280.808594
10280.849609
10276.622070
10304.897461
10291.326172
10274.024414
10289.839844
10289.221680
10274.211914
10239.324219
10228.550781
10211.281250
10224.202148
10214.432617
10218.853516
10241.208984
10257.512695
10238.817383
10245.302734
10245.861328
10237.797852
10258.621094
10243.308594
10233.705078
10238.436523
10206.392578
10226.030273
10242.293945
10218.401367
10216.181641
10204.077148
10212.796875
10242.345703
10237.899414
10246.840820
10248.732422
10220.074219
10231.437500
10229.505859
10222.944336
10212.404297
10202.081055
10222.399414
10236.553711
10223.922852
10235.712891
10187.431641
10204.093750
10233.165039
10233.383789
10239.428711
10245.818359
10253.345703
10266.073242
10262.715820
10237.055664
10270.423828
10283.977539
10256.836914
10259.688477
10259.844727
10241.476562
10244.708984
10236.355469
10225.274414
10238.979492
10216.966797
10216.256836
10221.529297
10213.130859
10208.333984
10180.379883
10160.788086
10162.888672
10161.693359
10185.380859
10193.719727
10186.559570
10203.037109
10220.625000
10227.342773
10236.137695
10228.802734
10213.988281
10216.623047
10220.331055
10229.922852
10229.815430
10211.191406
10198.623047
10195.274414
10187.403320
10190.666992
10153.345703
10133.726562
10149.449219
10169.827148
10191.892578
10212.551758
10213.951172
10226.666992
10221.803711
10211.181641
10184.028320
10194.893555
10189.137695
10187.807617
10182.768555
10189.199219
10178.075195
10143.403320
10123.655273
10146.910156
10152.596680
10147.708984
10149.172852
10156.258789
10173.230469
10158.595703
10161.346680
10194.558594
10192.445312
10222.750000
10238.477539
10215.536133
10231.652344
10239.759766
10237.903320
10240.103516
10213.916016
10188.030273
10199.480469
10200.290039
10194.139648
10195.619141
10204.716797
10204.840820
10188.847656
10183.024414
10196.757812
10180.895508
10202.804688
10233.739258
10246.169922
10241.637695
10211.735352
10222.386719
10235.754883
10222.866211
10237.958984
10250.113281
10245.282227
10247.597656
10214.758789
10211.387695
10218.513672
10206.106445
10217.887695
10217.802734
10227.191406
10241.478516
10223.261719
10217.989258
10217.901367
10199.150391
10199.516602
10208.481445
10213.217773
10230.964844
10215.589844
10215.031250
10215.190430
10220.012695
10236.026367
10242.469727
10240.216797
10245.429688
10257.137695
10256.730469
10261.880859
10250.815430
10248.348633
10255.692383
10245.564453
10250.253906
10236.396484
10213.624023
10213.590820
10192.194336
10184.815430
10200.734375
10200.628906
10216.736328
10223.983398
10228.332031
10235.322266
10223.161133
10203.774414
10178.576172
10162.954102
10163.035156
10157.285156
10149.811523
10159.104492
10168.447266
10175.691406
10197.579102
10225.791016
10237.758789
10241.378906
10202.321289
10165.375000
10142.978516
10131.208008
10151.858398
10168.770508
10183.421875
10203.982422
10206.912109
10199.652344
10176.698242
10174.881836
10198.309570
10213.749023
10196.610352
10210.133789
10226.221680
10236.624023
10246.119141
10249.194336
10235.053711
10223.046875
10216.296875
10211.421875
10209.521484
10220.327148
10222.665039
10238.036133
10241.851562
10236.715820
10221.582031
10203.290039
10202.923828
10205.095703
10201.067383
10216.250977
10233.182617
10258.438477
10260.676758
10228.716797
10229.514648
10218.136719
10217.759766
10217.546875
10210.687500
10217.833984
10234.986328
10214.794922
10202.740234
10200.024414
10195.959961
10215.197266
10239.977539
10248.495117
10244.416992
10231.110352
10211.625977
10217.304688
10192.060547
10194.525391
10225.484375
10213.714844
10212.508789
10226.883789
10233.546875
10231.692383
10225.192383
10214.283203
10218.410156
10216.479492
10221.432617
10223.555664
10202.439453
10212.890625
10212.270508
10204.256836
10216.204102
10214.151367
10210.723633
10237.484375
10234.228516
10207.106445
10196.687500
10171.455078
10181.631836
10199.070312
10177.043945
10190.884766
10194.556641
10201.788086
10214.568359
10210.268555
10204.675781
10214.174805
10208.970703
10218.715820
10205.445312
10203.731445
10224.251953
10242.190430
10264.760742
10255.112305
10249.278320
10262.602539
10233.724609
10230.224609
10217.913086
10200.723633
10211.884766
10199.350586
10199.063477
10198.177734
10173.495117
10170.812500
10169.403320
10164.247070
10176.353516
10170.052734
10166.740234
10174.653320
10168.910156
10167.979492
10176.410156
10189.878906
10206.695312
10204.906250
10201.657227
10178.147461
10184.020508
10196.727539
10205.599609
10225.257812
10242.715820
10250.548828
10260.410156
10253.865234
10233.026367
10211.718750
10205.457031
10192.232422
10195.009766
10210.927734
10217.477539
10230.275391
10239.044922
10248.712891
10262.040039
10259.868164
10267.100586
10274.534180
10254.086914
10245.890625
10247.217773
10238.541992
10239.969727
10243.437500
10224.154297
10221.303711
10228.398438
10210.719727
10220.880859
10233.265625
10224.956055
10229.838867
10235.716797
10226.194336
10215.809570
10202.082031
10207.166992
10215.953125
10213.542969
10223.205078
10248.511719
10224.810547
10218.420898
10204.011719
10205.861328
10232.361328
10259.246094
10266.143555
10271.160156
10261.278320
10266.013672
10259.741211
10236.147461
10244.637695
10261.744141
10250.501953
10247.312500
10232.127930
10221.723633
10233.364258
10244.455078
10232.897461
10217.592773
10208.592773
10209.282227
10211.729492
10213.063477
10231.304688
10241.397461
10242.276367
10245.913086
10249.490234
10256.542969
10259.132812
10259.547852
10260.753906
10238.790039
10201.571289
10196.712891
10191.705078
10181.212891
10190.095703
10201.219727
10195.327148
10205.181641
10211.720703
10206.563477
10193.276367
10189.698242
10202.216797
10225.583984
10224.961914
10223.748047
10212.416992
10215.250977
10225.873047
10234.848633
10229.390625
10228.976562
10232.280273
10219.936523
10209.472656
10192.578125
10179.588867
10201.500977
10210.503906
10218.926758
10217.361328
10228.177734
10249.678711
10253.424805
10251.372070
10249.057617
10211.875000
10202.374023
10207.760742
10220.010742
10209.802734
10209.200195
10203.150391
10210.549805
10209.195312
10198.504883
10232.501953
10252.025391
10264.013672
10257.441406
10221.666016
10210.468750
10237.148438
10248.844727
10269.987305
10277.610352
10272.737305
10258.697266
10219.954102
10195.297852
10227.336914
10224.379883
10232.311523
10258.934570
10272.269531
10272.416992
10274.418945
10283.580078
10273.302734
10245.180664
10229.894531
10250.655273
10245.019531
10253.758789
10268.647461
10276.214844
10279.508789
10286.458984
10250.521484
10237.482422
10206.502930
10178.920898
10203.149414
10175.462891
10160.484375
10177.983398
10204.695312
10214.509766
10226.703125
10218.337891
10221.733398
10179.253906
10147.203125
10143.334961
10152.258789
10175.852539
10195.868164
10195.302734
10218.641602
10219.144531
10203.210938
10220.036133
10230.091797
10230.719727
10248.779297
10257.779297
10251.664062
10242.058594
10241.015625
10248.096680
10238.995117
10213.310547
10230.711914
10229.826172
10227.882812
10249.136719
10257.998047
10259.506836
10263.215820
10265.722656
10261.045898
10266.485352
10260.845703
10264.980469
10266.345703
10302.509766
10303.270508
10291.296875
10263.229492
10239.556641
10223.333008
10230.566406
10235.672852
10246.976562
10268.568359
10288.829102
10253.250000
10251.023438
10238.477539
10233.280273
10230.908203
10253.848633
10241.763672
10242.529297
10256.164062
10247.981445
10236.910156
10251.085938
10247.816406
10231.625000
10211.098633
10217.463867
10249.539062
10252.434570
10251.860352
10257.674805
10248.296875
10240.034180
10244.100586
10257.315430
10255.425781
10275.217773
10272.984375
10250.562500
10221.464844
10212.560547
10230.738281
10224.453125
10232.689453
10236.030273
10232.469727
10230.640625
10223.081055
10217.539062
10222.476562
10250.097656
10245.215820
10263.912109
10256.347656
10259.672852
10268.093750
10256.125977
10256.114258
10240.919922
10211.242188
10201.250000
10186.722656
10193.878906
10227.020508
10233.292969
10232.753906
10208.247070
10195.887695
10188.437500
10184.154297
10197.217773
10215.353516
10211.552734
10219.535156
10224.800781
10232.661133
10241.854492
10247.249023
10237.267578
10263.807617
10265.539062
10267.047852
10267.567383
10258.394531
10261.281250
10253.065430
10259.423828
10285.718750
10298.211914
10305.703125
10321.967773
10314.266602
10315.602539
10304.639648
10281.361328
10269.788086
10253.344727
10240.315430
10270.576172
10288.437500
10285.667969
10269.967773
10228.257812
10231.510742
10230.307617
10238.341797
10269.955078
10272.677734
10264.708984
10271.776367
10261.176758
10277.625977
10277.208984
10294.413086
10318.162109
10290.343750
10283.497070
10294.697266
10278.606445
10278.105469
10239.911133
10219.250977
10233.881836
10239.152344
10239.312500
10261.183594
10246.899414
10236.925781
10208.597656
10213.589844
10226.211914
10201.263672
10196.193359
10203.016602
10171.445312
10162.404297
10165.913086
10146.676758
10172.992188
10187.668945
10195.237305
10221.648438
10231.522461
10226.217773
10227.530273
10221.227539
10218.601562
10224.466797
10211.065430
10195.903320
10179.162109
10186.636719
10198.998047
10176.476562
10168.326172
10184.349609
10189.176758
10190.823242
10210.612305
10233.106445
10244.875977
10266.867188
10254.965820
10232.425781
10222.711914
10217.618164
10234.064453
10261.997070
10262.451172
10259.366211
10237.678711
10210.750000
10222.952148
10238.897461
10232.070312
10238.568359
10248.280273
10238.619141
10238.693359
10245.760742
10244.088867
10273.596680
10261.685547
10266.583008
10279.646484
10284.273438
10287.230469
10274.901367
10272.736328
10259.648438
10260.555664
10250.891602
10238.904297
10236.826172
10226.676758
10207.773438
10188.973633
10208.240234
10221.820312
10205.697266
10187.581055
10199.460938
10189.486328
10179.682617
10200.396484
10220.899414
10267.748047
10287.508789
10293.933594
10303.793945
10275.371094
10258.197266
10254.472656
10226.838867
10222.538086
10240.853516
10241.776367
10212.362305
10204.916016
10214.307617
10220.311523
10213.122070
10235.749023
10258.938477
10252.196289
10260.366211
10264.407227
10244.081055
10222.973633
10229.506836
10224.254883
10246.562500
10264.987305
10262.583984
10267.777344
10279.799805
10275.813477
10278.548828
10282.155273
10284.082031
10295.448242
10283.541016
10287.446289
10317.050781
10321.788086
10319.821289
10331.175781
10336.965820
10337.563477
10323.841797
10283.082031
10249.152344
10255.540039
10248.623047
10231.413086
10225.065430
10206.068359
10185.175781
10198.424805
10232.511719
10252.804688
10251.823242
10229.208984
10236.079102
10237.047852
10246.997070
10263.765625
10263.851562
10259.846680
10260.153320
10261.556641
10253.118164
10244.630859
10236.408203
10243.304688
10236.961914
10237.172852
10250.497070
10233.692383
10220.017578
10236.620117
10247.191406
10256.257812
10266.222656
10278.615234
10278.041992
10280.885742
10268.701172
10261.094727
10244.674805
10247.462891
10267.781250
10265.611328
10254.643555
10238.378906
10225.490234
10245.176758
10257.215820
10258.823242
10273.770508
10260.173828
10245.112305
10258.807617
10269.047852
10270.038086
10266.443359
10267.940430
10257.424805
10255.400391
10237.953125
10247.603516
10276.831055
10278.222656
10269.517578
10254.362305
10260.172852
10255.527344
10242.015625
10232.546875
10223.426758
10226.278320
10235.100586
10250.194336
10270.845703
10269.093750
10264.583008
10254.668945
10258.323242
10251.679688
10272.220703
10261.048828
10265.886719
10260.240234
10243.021484
10218.463867
10201.667969
10208.752930
10228.499023
10224.777344
10238.686523
10212.294922
10213.361328
10221.069336
10244.170898
10231.431641
10221.087891
10224.847656
10231.015625
10228.897461
10236.960938
```
