## Supplementary material for "Functional connectivity across the human subcortical auditory system using an autoregressive matrix-Gaussian copula graphical model approach with partial correlations": Code: roi-00_mean_ts.txt

```
9212.532227
9115.299805
9076.860352
9087.303711
9051.348633
9043.267578
9045.685547
9018.325195
8997.650391
9034.707031
8999.740234
8987.928711
9027.438477
9003.304688
9050.133789
9041.824219
9042.673828
9044.567383
9029.490234
9033.542969
9035.553711
9009.260742
8989.396484
9018.764648
9016.780273
9037.672852
9024.531250
9018.621094
9043.379883
9012.503906
9020.250977
9030.611328
9013.987305
9028.700195
9016.391602
9009.663086
9030.275391
9011.834961
9005.771484
9018.708984
9007.309570
9054.507812
9007.613281
9007.055664
8996.532227
8978.983398
9022.043945
8976.959961
9019.568359
9008.596680
9016.664062
9027.977539
9021.528320
9019.981445
9015.845703
9003.546875
8991.081055
8984.168945
8975.723633
8989.291016
8982.184570
8990.626953
9032.040039
9013.909180
9036.561523
9029.235352
8984.307617
8977.772461
8960.265625
8942.827148
8930.617188
8941.889648
8943.074219
8952.485352
8992.747070
9016.787109
8995.195312
9037.631836
9025.438477
8986.348633
9000.206055
8987.918945
9011.479492
9001.238281
9017.116211
9030.898438
9012.837891
9010.375000
9044.646484
9041.460938
9040.384766
9071.073242
9036.918945
9056.699219
9056.400391
9022.616211
9010.527344
9015.828125
9007.721680
9024.422852
9047.502930
9040.508789
9098.245117
9042.952148
9016.639648
9029.018555
8997.270508
9019.383789
9019.469727
9017.569336
8996.079102
8990.802734
8980.002930
8990.453125
8994.139648
8980.185547
8999.502930
8963.322266
8968.026367
8969.321289
8962.201172
8989.567383
8994.838867
8993.819336
9009.858398
9004.137695
9015.727539
9014.760742
9014.429688
9036.679688
8990.602539
9007.981445
8991.298828
8982.222656
8978.608398
8994.276367
8982.181641
8980.666992
8979.317383
8967.590820
8987.093750
8989.935547
8979.047852
8990.820312
8981.686523
8971.913086
8997.715820
8983.931641
8978.017578
9010.449219
9016.400391
9011.406250
9035.933594
9013.370117
9002.770508
9033.648438
8974.226562
8991.535156
9033.118164
9009.100586
9007.832031
9036.004883
8997.833008
9022.310547
9036.813477
9009.241211
9032.507812
9030.850586
9005.268555
9033.096680
9024.558594
9005.405273
9022.109375
9018.146484
8974.020508
8999.455078
8987.557617
8975.168945
9020.814453
8998.785156
8992.221680
9024.366211
9004.512695
9018.223633
9034.363281
9011.294922
9024.367188
8998.436523
8995.343750
9020.994141
8996.808594
9004.591797
9035.611328
9009.588867
9029.046875
9015.693359
9002.571289
9017.588867
8987.875000
9016.125000
9010.546875
9010.355469
9022.298828
9023.133789
9007.980469
9006.184570
8996.282227
8980.682617
9011.364258
8972.376953
8974.822266
8984.259766
8969.988281
8995.345703
8988.199219
9019.308594
9020.291016
9014.062500
9003.460938
9011.875977
9011.380859
9012.092773
9006.383789
8994.311523
9020.018555
8984.867188
8980.031250
8993.358398
8967.294922
8977.248047
9019.157227
8989.994141
9017.031250
9000.750977
8996.369141
9020.200195
8996.320312
9001.494141
8980.267578
9005.043945
9003.709961
9023.262695
8989.698242
8993.235352
9016.085938
8978.438477
8992.218750
8992.469727
8999.074219
9035.139648
9024.642578
9023.026367
9023.171875
8996.589844
9030.709961
9019.404297
9023.574219
9054.219727
9036.685547
9046.852539
9057.758789
9049.630859
9040.499023
9031.009766
9011.729492
9002.148438
9013.765625
8996.916992
9031.390625
9021.379883
9000.542969
9015.769531
8997.804688
9020.910156
8995.208984
8981.367188
9003.472656
8979.763672
8998.340820
8988.357422
8999.002930
8999.785156
8979.895508
8974.096680
8999.485352
8981.920898
8996.229492
8991.933594
8965.109375
9001.164062
8981.112305
8982.840820
8978.256836
8981.763672
8985.382812
8993.993164
8997.158203
9014.301758
9030.448242
8991.834961
8998.224609
8992.519531
8979.097656
9007.323242
8983.454102
9003.893555
9017.595703
9018.766602
9024.356445
9014.586914
9002.754883
9006.393555
8986.631836
8984.752930
9011.909180
8985.578125
8997.431641
9015.017578
8990.588867
9031.573242
9002.196289
8992.602539
9004.317383
8982.047852
9010.436523
8991.039062
9001.219727
9012.041016
9026.780273
9022.191406
9024.162109
8996.967773
8974.987305
8990.146484
8983.984375
8987.318359
9006.464844
8995.429688
9027.928711
9008.662109
9002.267578
9022.994141
8992.321289
8994.190430
8975.453125
8978.345703
9014.501953
8995.229492
9009.465820
8982.956055
8984.388672
9008.831055
8988.932617
8982.618164
8969.843750
8993.455078
9016.873047
9030.294922
9011.625977
9035.277344
9005.167969
9038.244141
9032.576172
9004.681641
9020.044922
9037.959961
9027.355469
9016.041016
9039.151367
9002.099609
9027.564453
8988.704102
8990.695312
8988.440430
8988.701172
9008.311523
9007.503906
9011.592773
9020.971680
8991.203125
8996.717773
9009.602539
8979.832031
9011.649414
8995.148438
9001.023438
8996.848633
8996.948242
9005.824219
8996.681641
8992.995117
9027.874023
8998.236328
9001.648438
9012.936523
8998.131836
9019.470703
8993.804688
9027.323242
9023.627930
9001.588867
8998.573242
8986.726562
8990.623047
8995.037109
8996.083984
8992.590820
9020.250000
9007.658203
9006.215820
9015.049805
9000.971680
9019.095703
9011.529297
9009.636719
9035.153320
8999.015625
9006.203125
9002.031250
9009.894531
9020.043945
9006.449219
9016.082031
9020.233398
9007.896484
9002.265625
9000.154297
8994.311523
8976.463867
8977.928711
8980.750977
8976.728516
8986.210938
8995.341797
9011.221680
9023.133789
9023.424805
9030.134766
9042.911133
9030.165039
9030.127930
9018.026367
9003.179688
9024.645508
9004.991211
9019.626953
9039.062500
8999.576172
9011.658203
8995.610352
8995.432617
9014.131836
8995.583984
9013.323242
9023.783203
9021.991211
9037.667969
9039.318359
9046.704102
9041.488281
9033.480469
9007.123047
8999.328125
9000.778320
8998.176758
9016.046875
9011.722656
8992.388672
9015.539062
8974.732422
8976.110352
8998.027344
8962.967773
8967.450195
8986.132812
8960.408203
8965.303711
8983.403320
8978.839844
8995.048828
8967.968750
8978.593750
8965.126953
8964.258789
8953.675781
8966.613281
8958.905273
8975.698242
8983.694336
8977.043945
8985.796875
8973.547852
8987.812500
8989.969727
8967.224609
8961.024414
8964.275391
8966.950195
8980.071289
8994.376953
8985.516602
8993.261719
8978.738281
8978.926758
8998.967773
8981.227539
8990.971680
8998.173828
9010.754883
9034.833008
8974.523438
8974.654297
8993.110352
8951.945312
8947.280273
8975.604492
8983.171875
8990.160156
9011.538086
8979.500977
8966.347656
8971.884766
8967.359375
8990.676758
8977.885742
8973.284180
8997.224609
8963.854492
8974.082031
8995.203125
8982.727539
9001.166016
8992.083984
8977.548828
8979.781250
8982.132812
8974.169922
8972.877930
8978.733398
8961.188477
8975.187500
8975.461914
8967.305664
8991.314453
8988.814453
9019.487305
8987.959961
8972.728516
8983.070312
8959.029297
8957.716797
8954.672852
8956.849609
8973.444336
8973.918945
8970.391602
8967.678711
8974.720703
8951.836914
8977.070312
8975.743164
8982.184570
9000.536133
8992.687500
8996.510742
8981.737305
8977.156250
9006.308594
8986.891602
8997.361328
8997.541992
9013.218750
8993.269531
9006.156250
8989.793945
9000.569336
9018.457031
8970.089844
8964.672852
8960.915039
8952.819336
8975.221680
9000.176758
9000.852539
9001.462891
8978.886719
8991.811523
8983.119141
8953.483398
8963.895508
8989.569336
9011.739258
9017.578125
9021.675781
8992.561523
8967.494141
8947.311523
8936.208984
8947.098633
8962.957031
8994.228516
9011.352539
9004.774414
8987.805664
8990.433594
9013.037109
9008.250000
9021.744141
9015.379883
8997.016602
9001.691406
8978.328125
9005.069336
8990.883789
8985.235352
9026.168945
9000.591797
9021.881836
9044.866211
9012.432617
9018.388672
9021.752930
9009.845703
9024.173828
9015.943359
8986.473633
9027.243164
9004.028320
9002.500000
8989.996094
8996.769531
9001.199219
8998.064453
9000.113281
9012.958008
9012.529297
9004.410156
8993.900391
8964.018555
8984.290039
8981.039062
8988.410156
8981.323242
8998.209961
8995.519531
8994.900391
8986.357422
8982.884766
8987.234375
8985.067383
8974.274414
8961.381836
8996.512695
8970.402344
8985.191406
8991.940430
8983.222656
8981.108398
8987.113281
8970.791016
8995.707031
8995.142578
8974.170898
8983.542969
8971.876953
8984.562500
8982.512695
8974.622070
8989.960938
8978.372070
8991.315430
9011.583984
9017.374023
9014.920898
9040.411133
9006.446289
9019.044922
9018.804688
9003.625000
9003.421875
9014.745117
9005.059570
9007.340820
9013.464844
8995.791992
9006.897461
8995.294922
8981.684570
9002.644531
8995.173828
8999.708008
9005.620117
8989.414062
9001.995117
8996.358398
9014.154297
9052.295898
9029.709961
9026.467773
8999.054688
9012.199219
9009.525391
9006.327148
9004.128906
9009.458984
9000.381836
9018.079102
8995.453125
8998.018555
8994.638672
8987.680664
9015.707031
8998.593750
9010.126953
9010.093750
8993.698242
8992.276367
8978.527344
8964.990234
8998.212891
8979.206055
9005.832031
9011.744141
8980.834961
8973.842773
8961.778320
8943.590820
8954.791016
8947.640625
8950.776367
8966.305664
8976.611328
9001.689453
8999.310547
8977.272461
8995.468750
8978.984375
8979.311523
8997.105469
8977.276367
8995.306641
8967.180664
8968.373047
8986.132812
8977.189453
8995.638672
8984.013672
8990.081055
8983.055664
8957.463867
8959.098633
8966.922852
8979.135742
8981.481445
8985.609375
8974.631836
8982.866211
8984.198242
8972.756836
9026.568359
9011.184570
9023.210938
9007.464844
8997.969727
9017.742188
8979.213867
8967.191406
8969.648438
8967.044922
8986.290039
8983.439453
8992.834961
9003.291992
8999.962891
9006.176758
8986.867188
8973.349609
8981.358398
8992.740234
8986.744141
8993.410156
8991.240234
8976.335938
8994.162109
8981.064453
8994.492188
9010.735352
8991.609375
9001.884766
8960.668945
8952.453125
8960.803711
8940.526367
8966.325195
8988.869141
8962.755859
8975.029297
8989.758789
8979.712891
8997.510742
9007.947266
8994.462891
9007.358398
9022.625000
9003.621094
9026.506836
9014.940430
9004.875000
9019.274414
9006.154297
9034.947266
9008.336914
8993.626953
9003.111328
8981.881836
8987.541992
8977.632812
8971.208008
8963.566406
8992.021484
9009.186523
9011.475586
9008.803711
8977.220703
8980.679688
8967.294922
8969.634766
8982.158203
8984.349609
9005.573242
9000.382812
8984.316406
9001.437500
8989.992188
9016.426758
9030.020508
8999.230469
8992.887695
8997.322266
9000.775391
9003.440430
8987.530273
8988.250977
9005.249023
8988.236328
8997.490234
8988.628906
8986.948242
8979.371094
9001.524414
8992.680664
8999.889648
9001.487305
8981.764648
8987.592773
8983.184570
9016.676758
9025.444336
9028.084961
9013.073242
8982.572266
8990.137695
9002.873047
9000.497070
9006.017578
9015.423828
9006.073242
9027.850586
9020.058594
9021.965820
9023.571289
8998.143555
8988.053711
8974.301758
8988.579102
9017.670898
9000.026367
8996.385742
9014.767578
9009.047852
9005.163086
9031.062500
9015.381836
9047.097656
9023.576172
9002.029297
8993.095703
8963.828125
8979.414062
8982.446289
8983.890625
8991.713867
8993.435547
8986.517578
9019.825195
9002.780273
9007.016602
8984.811523
8987.959961
8982.891602
```
