## Supplementary material for "Functional connectivity across the human subcortical auditory system using an autoregressive matrix-Gaussian copula graphical model approach with partial correlations": Code: roi-01_mean_ts.txt

```
11004.469727
10766.443359
10716.915039
10672.166992
10633.157227
10589.861328
10576.476562
10572.726562
10583.130859
10667.048828
10536.913086
10537.505859
10533.775391
10506.652344
10595.728516
10588.113281
10630.952148
10621.640625
10636.824219
10582.483398
10594.665039
10599.003906
10549.333984
10624.726562
10558.008789
10605.994141
10615.605469
10567.393555
10614.106445
10544.486328
10548.329102
10541.930664
10526.814453
10520.744141
10573.776367
10529.941406
10553.824219
10526.481445
10507.825195
10551.863281
10508.799805
10590.416992
10517.003906
10631.958984
10533.544922
10529.858398
10573.206055
10550.268555
10557.407227
10544.027344
10585.470703
10538.747070
10548.821289
10566.153320
10556.223633
10545.909180
10583.507812
10585.728516
10518.718750
10613.535156
10614.867188
10531.166016
10610.608398
10526.826172
10594.242188
10605.279297
10585.448242
10547.825195
10545.926758
10495.408203
10468.463867
10466.543945
10528.229492
10514.042969
10551.361328
10573.173828
10597.261719
10689.351562
10615.358398
10579.415039
10549.206055
10459.789062
10575.850586
10566.336914
10597.215820
10545.438477
10589.673828
10585.317383
10623.326172
10613.008789
10650.474609
10631.801758
10614.503906
10607.770508
10615.308594
10562.474609
10550.127930
10579.768555
10523.719727
10543.326172
10565.540039
10571.973633
10640.602539
10581.863281
10548.233398
10539.249023
10523.739258
10536.182617
10554.237305
10553.154297
10451.419922
10504.286133
10444.727539
10483.611328
10483.086914
10458.700195
10517.556641
10485.818359
10422.832031
10535.847656
10464.309570
10505.286133
10519.817383
10489.860352
10525.347656
10474.997070
10522.511719
10479.523438
10521.492188
10538.083008
10494.609375
10474.764648
10487.914062
10533.654297
10498.409180
10485.654297
10458.938477
10458.725586
10534.786133
10459.681641
10453.539062
10498.394531
10456.509766
10463.643555
10463.489258
10453.932617
10470.501953
10500.826172
10473.062500
10482.955078
10504.884766
10519.340820
10562.570312
10484.384766
10492.166016
10520.080078
10405.974609
10486.530273
10534.652344
10518.236328
10533.518555
10539.791016
10492.649414
10502.803711
10486.977539
10428.596680
10452.460938
10508.113281
10437.636719
10493.465820
10514.971680
10512.360352
10505.276367
10474.205078
10492.724609
10458.067383
10448.552734
10473.414062
10457.523438
10431.175781
10488.720703
10490.042969
10442.561523
10542.932617
10507.427734
10477.801758
10441.505859
10466.702148
10462.643555
10447.521484
10443.159180
10496.553711
10501.281250
10427.163086
10461.369141
10394.952148
10486.537109
10407.794922
10445.919922
10396.992188
10404.645508
10426.370117
10383.534180
10492.406250
10419.685547
10461.065430
10455.657227
10426.952148
10469.086914
10374.566406
10468.872070
10411.104492
10418.214844
10487.231445
10437.428711
10432.447266
10438.879883
10453.520508
10430.861328
10475.458008
10463.719727
10466.637695
10455.683594
10443.113281
10525.375000
10441.495117
10448.460938
10525.484375
10434.023438
10453.428711
10463.206055
10409.145508
10441.374023
10418.669922
10485.000000
10460.580078
10460.673828
10461.242188
10379.384766
10454.256836
10458.043945
10533.772461
10424.317383
10452.794922
10435.933594
10372.561523
10438.416016
10415.944336
10425.802734
10470.743164
10434.465820
10509.639648
10461.266602
10393.608398
10419.086914
10388.105469
10463.896484
10438.899414
10460.407227
10440.791992
10452.110352
10442.774414
10432.540039
10479.725586
10431.587891
10435.345703
10391.486328
10367.122070
10444.389648
10417.801758
10423.923828
10435.583984
10408.872070
10479.039062
10374.262695
10418.018555
10451.097656
10410.560547
10434.885742
10431.363281
10401.625977
10393.943359
10425.557617
10395.933594
10448.963867
10383.865234
10433.500977
10431.645508
10411.759766
10429.148438
10426.489258
10432.948242
10374.982422
10426.308594
10408.563477
10404.165039
10455.660156
10428.332031
10443.409180
10362.645508
10433.897461
10352.995117
10381.604492
10433.680664
10404.018555
10441.711914
10437.011719
10449.763672
10430.308594
10421.803711
10438.934570
10456.086914
10390.998047
10403.961914
10469.889648
10382.185547
10433.605469
10385.907227
10388.071289
10422.097656
10375.448242
10433.393555
10351.775391
10366.126953
10344.558594
10362.048828
10417.406250
10374.197266
10461.255859
10436.735352
10441.425781
10415.539062
10347.630859
10414.594727
10362.755859
10390.365234
10383.803711
10417.814453
10458.466797
10374.002930
10384.512695
10382.896484
10351.786133
10387.092773
10374.816406
10388.338867
10378.243164
10412.421875
10408.990234
10346.583008
10415.994141
10391.978516
10447.598633
10379.172852
10368.549805
10394.099609
10446.879883
10419.659180
10446.261719
10456.903320
10456.683594
10380.367188
10415.613281
10422.520508
10379.877930
10423.776367
10433.282227
10476.738281
10470.635742
10389.499023
10348.571289
10312.894531
10331.354492
10317.737305
10348.165039
10370.779297
10398.560547
10356.601562
10438.286133
10365.782227
10403.200195
10342.720703
10392.963867
10381.727539
10385.992188
10384.079102
10370.745117
10386.799805
10365.759766
10323.229492
10323.476562
10431.340820
10348.385742
10383.504883
10392.682617
10329.409180
10361.039062
10370.359375
10349.711914
10396.187500
10387.631836
10323.541992
10380.694336
10343.846680
10337.417969
10367.965820
10307.067383
10414.687500
10311.737305
10310.499023
10273.051758
10296.738281
10393.310547
10309.538086
10334.070312
10384.513672
10347.089844
10374.722656
10328.523438
10389.128906
10398.356445
10384.838867
10366.210938
10358.842773
10398.220703
10332.253906
10364.872070
10364.916016
10320.234375
10324.119141
10302.578125
10329.132812
10412.458008
10365.998047
10386.023438
10408.792969
10357.305664
10393.084961
10319.999023
10369.200195
10414.768555
10347.365234
10336.516602
10372.321289
10313.950195
10393.330078
10342.029297
10366.330078
10320.779297
10335.986328
10359.889648
10315.824219
10318.847656
10287.891602
10308.279297
10335.521484
10347.162109
10391.225586
10292.888672
10339.582031
10386.917969
10321.540039
10314.470703
10340.461914
10308.150391
10340.328125
10329.560547
10352.884766
10422.750977
10331.286133
10363.613281
10317.049805
10270.423828
10334.447266
10299.138672
10284.620117
10351.232422
10335.536133
10321.249023
10306.104492
10322.663086
10304.395508
10302.794922
10354.740234
10282.873047
10354.027344
10295.298828
10317.801758
10322.938477
10346.490234
10345.427734
10303.026367
10356.458984
10319.755859
10356.860352
10271.386719
10318.107422
10292.739258
10302.791016
10376.948242
10313.294922
10393.947266
10311.651367
10315.915039
10312.603516
10310.935547
10340.693359
10255.093750
10385.360352
10376.216797
10328.064453
10344.534180
10328.968750
10296.096680
10311.689453
10345.569336
10266.156250
10368.942383
10389.781250
10325.609375
10275.678711
10266.414062
10295.171875
10324.733398
10259.025391
10314.632812
10291.941406
10293.207031
10330.446289
10274.921875
10335.282227
10321.005859
10343.720703
10367.643555
10321.597656
10331.774414
10300.480469
10268.909180
10309.087891
10236.926758
10293.058594
10253.695312
10275.220703
10303.352539
10312.515625
10329.552734
10293.747070
10344.634766
10286.269531
10312.642578
10252.908203
10228.882812
10282.730469
10230.199219
10338.423828
10295.981445
10357.025391
10301.597656
10312.391602
10367.642578
10295.042969
10338.882812
10310.129883
10289.965820
10270.942383
10233.715820
10331.266602
10240.487305
10313.096680
10284.341797
10295.311523
10267.820312
10306.578125
10369.999023
10264.770508
10322.568359
10315.936523
10266.917969
10263.071289
10291.474609
10289.566406
10270.314453
10276.759766
10403.943359
10315.247070
10322.302734
10266.946289
10302.288086
10279.223633
10280.659180
10291.049805
10321.823242
10282.768555
10383.733398
10236.002930
10245.015625
10240.245117
10343.888672
10303.409180
10256.522461
10286.845703
10261.376953
10321.939453
10303.352539
10295.898438
10276.105469
10261.193359
10327.443359
10286.007812
10272.502930
10318.935547
10297.282227
10331.197266
10312.106445
10272.102539
10343.659180
10271.721680
10350.129883
10333.906250
10363.611328
10321.815430
10305.606445
10274.492188
10300.860352
10290.335938
10284.257812
10273.520508
10292.403320
10345.602539
10273.146484
10370.071289
10294.558594
10367.916016
10291.432617
10348.739258
10314.485352
10281.703125
10301.348633
10272.700195
10240.578125
10271.958984
10270.733398
10253.854492
10306.038086
10242.382812
10280.328125
10284.352539
10315.560547
10285.834961
10290.021484
10266.511719
10278.504883
10229.713867
10237.094727
10247.420898
10267.415039
10285.351562
10214.100586
10241.647461
10196.150391
10300.855469
10204.782227
10296.929688
10333.851562
10318.182617
10264.955078
10279.597656
10293.290039
10235.991211
10259.248047
10271.543945
10311.380859
10277.257812
10273.942383
10273.294922
10238.030273
10311.856445
10278.341797
10328.658203
10259.240234
10276.038086
10258.405273
10246.056641
10273.245117
10263.424805
10261.142578
10230.568359
10285.638672
10296.025391
10258.276367
10282.990234
10272.483398
10245.719727
10322.090820
10256.906250
10311.915039
10282.981445
10319.102539
10324.201172
10324.106445
10320.247070
10272.852539
10268.337891
10249.106445
10296.370117
10265.542969
10316.152344
10268.627930
10287.599609
10252.509766
10329.324219
10215.692383
10247.052734
10252.821289
10253.481445
10269.722656
10210.596680
10238.641602
10234.023438
10281.233398
10199.544922
10277.174805
10276.420898
10295.009766
10245.399414
10231.162109
10251.407227
10152.634766
10203.740234
10196.013672
10211.100586
10244.703125
10255.069336
10304.003906
10258.641602
10297.877930
10228.398438
10234.801758
10235.158203
10300.150391
10303.877930
10258.786133
10293.351562
10258.521484
10236.777344
10300.708984
10229.857422
10334.821289
10271.933594
10276.258789
10241.810547
10236.756836
10303.665039
10251.904297
10285.020508
10308.978516
10240.330078
10240.813477
10241.506836
10318.425781
10252.992188
10305.255859
10214.567383
10226.975586
10216.456055
10192.658203
10240.442383
10244.937500
10257.828125
10194.635742
10241.539062
10292.953125
10273.525391
10320.882812
10264.363281
10225.889648
10276.968750
10214.807617
10285.708984
10223.582031
10205.336914
10264.929688
10275.695312
10247.755859
10249.389648
10245.781250
10244.008789
10211.913086
10272.915039
10198.192383
10201.002930
10239.920898
10148.522461
10277.152344
10274.563477
10232.735352
10192.975586
10253.287109
10260.240234
10247.770508
10261.807617
10304.525391
10312.540039
10310.709961
10239.744141
10276.300781
10212.834961
10271.641602
10246.674805
10286.086914
10318.345703
10259.859375
10345.211914
10291.796875
10294.249023
10259.689453
10257.278320
10300.337891
10257.252930
10258.105469
10218.691406
10237.058594
10230.111328
10225.674805
10302.973633
10228.110352
10218.650391
10278.567383
10272.036133
10282.932617
10277.376953
10255.076172
10310.928711
10296.074219
10308.115234
10349.526367
10261.540039
10288.342773
10227.240234
10241.046875
10267.856445
10214.930664
10260.568359
10249.659180
10270.055664
10274.681641
10224.902344
10259.955078
10265.229492
10274.002930
10263.143555
10239.849609
10228.858398
10279.924805
10312.007812
10225.326172
10281.900391
10295.213867
10330.129883
10246.420898
10271.038086
10259.525391
10241.778320
10236.223633
10228.499023
10248.122070
10231.891602
10319.102539
10257.507812
10303.351562
10258.578125
10286.860352
10269.362305
10230.617188
10317.588867
10244.544922
10274.270508
10327.992188
10286.797852
10256.006836
10256.508789
10261.815430
10281.416016
10258.246094
10276.135742
10286.868164
10237.183594
10249.735352
10282.907227
10264.025391
10269.376953
10273.370117
10244.097656
10291.342773
10255.348633
10285.574219
10284.877930
10247.238281
10306.522461
10278.800781
```
