## Supplementary material for "Functional connectivity across the human subcortical auditory system using an autoregressive matrix-Gaussian copula graphical model approach with partial correlations": Code: roi-02_mean_ts.txt

```
10056.858398
9980.386719
9925.121094
9908.499023
9867.461914
9845.518555
9854.260742
9842.876953
9838.234375
9852.790039
9835.820312
9823.910156
9834.975586
9817.630859
9852.579102
9882.011719
9853.847656
9855.382812
9865.622070
9842.795898
9846.681641
9821.916016
9806.169922
9835.665039
9828.815430
9857.516602
9857.602539
9829.257812
9841.776367
9820.008789
9834.669922
9839.847656
9810.353516
9817.581055
9810.249023
9804.465820
9825.601562
9788.957031
9806.953125
9811.950195
9835.637695
9839.441406
9805.386719
9795.198242
9795.958984
9799.457031
9814.424805
9811.243164
9844.561523
9850.821289
9813.782227
9832.791016
9806.243164
9816.054688
9844.438477
9827.068359
9834.580078
9835.320312
9825.692383
9862.325195
9844.704102
9850.351562
9865.041016
9852.101562
9853.745117
9868.431641
9818.067383
9777.520508
9761.044922
9749.851562
9736.149414
9765.145508
9759.838867
9772.580078
9814.425781
9825.119141
9837.944336
9865.008789
9855.998047
9845.806641
9839.201172
9828.037109
9812.895508
9846.177734
9843.645508
9850.913086
9831.255859
9826.187500
9867.494141
9866.582031
9866.868164
9902.662109
9885.314453
9870.519531
9866.460938
9822.082031
9809.635742
9813.708984
9804.431641
9840.124023
9871.522461
9877.521484
9912.662109
9900.251953
9857.961914
9844.155273
9812.829102
9823.544922
9841.707031
9820.053711
9806.210938
9787.791992
9768.972656
9785.708008
9784.343750
9774.493164
9788.843750
9763.290039
9763.625977
9761.957031
9776.014648
9811.327148
9806.332031
9807.436523
9798.199219
9782.884766
9794.195312
9805.553711
9807.004883
9828.912109
9801.419922
9803.382812
9800.056641
9784.132812
9791.249023
9807.785156
9795.291992
9808.214844
9800.186523
9765.310547
9780.782227
9781.454102
9766.683594
9769.289062
9762.554688
9756.858398
9771.284180
9759.948242
9746.297852
9790.574219
9820.831055
9819.909180
9838.973633
9816.008789
9796.060547
9812.408203
9784.527344
9772.372070
9822.381836
9816.759766
9816.460938
9821.398438
9835.064453
9823.249023
9822.170898
9793.831055
9791.427734
9789.655273
9782.827148
9764.863281
9794.982422
9766.756836
9778.868164
9773.135742
9742.631836
9746.445312
9749.656250
9766.289062
9782.835938
9784.754883
9773.354492
9788.246094
9783.856445
9793.481445
9816.039062
9803.902344
9781.570312
9749.868164
9745.611328
9765.489258
9774.218750
9774.445312
9803.249023
9800.443359
9782.909180
9789.610352
9789.237305
9784.486328
9787.008789
9772.363281
9796.796875
9781.938477
9795.386719
9797.250977
9772.957031
9772.939453
9752.762695
9745.549805
9757.195312
9741.258789
9734.833008
9746.297852
9724.134766
9741.829102
9774.660156
9777.152344
9787.850586
9777.098633
9777.957031
9789.186523
9773.445312
9789.540039
9773.413086
9759.365234
9773.542969
9774.237305
9760.621094
9781.017578
9759.622070
9785.493164
9794.514648
9773.363281
9777.338867
9769.156250
9744.254883
9774.663086
9745.311523
9749.696289
9759.923828
9752.033203
9768.463867
9775.556641
9737.725586
9758.054688
9772.011719
9739.152344
9730.410156
9748.564453
9758.338867
9794.665039
9795.263672
9787.238281
9792.396484
9757.758789
9747.872070
9772.181641
9768.020508
9790.276367
9779.860352
9764.455078
9805.471680
9782.067383
9776.906250
9778.739258
9747.826172
9752.349609
9738.462891
9760.508789
9796.942383
9767.019531
9751.521484
9761.463867
9740.587891
9765.448242
9746.185547
9709.208984
9730.245117
9722.705078
9734.147461
9748.947266
9722.486328
9743.883789
9748.537109
9738.811523
9755.928711
9750.317383
9742.832031
9759.531250
9741.681641
9756.175781
9748.895508
9724.153320
9749.448242
9728.200195
9734.094727
9757.942383
9741.761719
9769.595703
9781.230469
9731.590820
9718.609375
9737.044922
9731.025391
9731.593750
9734.443359
9746.100586
9758.572266
9742.936523
9750.096680
9751.763672
9749.396484
9760.691406
9747.376953
9736.595703
9734.979492
9710.646484
9720.051758
9739.874023
9730.311523
9763.509766
9738.491211
9722.159180
9735.487305
9727.992188
9730.653320
9728.385742
9726.858398
9743.311523
9760.619141
9750.673828
9762.765625
9747.944336
9716.087891
9714.115234
9708.628906
9726.213867
9736.964844
9732.010742
9751.852539
9738.890625
9736.291992
9741.030273
9704.180664
9690.731445
9695.434570
9709.444336
9746.174805
9729.669922
9746.873047
9695.272461
9715.693359
9743.164062
9727.654297
9734.024414
9739.749023
9734.438477
9751.266602
9757.800781
9748.930664
9766.903320
9768.003906
9760.650391
9776.614258
9738.871094
9745.975586
9778.385742
9753.488281
9758.217773
9782.332031
9737.154297
9723.518555
9695.208984
9676.804688
9694.113281
9685.828125
9724.193359
9730.220703
9735.121094
9744.981445
9710.878906
9717.955078
9724.295898
9705.636719
9729.959961
9718.516602
9722.531250
9703.704102
9698.313477
9701.675781
9698.930664
9715.172852
9747.284180
9725.879883
9716.361328
9709.431641
9702.876953
9705.227539
9720.206055
9727.545898
9747.433594
9730.860352
9710.446289
9713.849609
9698.283203
9706.556641
9704.079102
9712.469727
9737.175781
9713.107422
9711.556641
9683.668945
9696.440430
9697.240234
9705.562500
9725.057617
9750.287109
9722.784180
9732.351562
9729.791016
9706.809570
9717.777344
9726.514648
9727.861328
9762.057617
9752.632812
9727.440430
9754.129883
9726.217773
9702.419922
9703.594727
9687.956055
9707.274414
9721.163086
9718.407227
9747.236328
9766.818359
9740.871094
9754.438477
9756.523438
9740.440430
9739.623047
9744.938477
9692.387695
9719.325195
9714.311523
9718.725586
9737.507812
9717.384766
9715.089844
9713.605469
9700.801758
9708.684570
9697.677734
9677.232422
9708.159180
9701.739258
9711.942383
9741.507812
9713.545898
9710.713867
9707.534180
9683.514648
9675.522461
9683.470703
9669.165039
9710.224609
9697.845703
9716.113281
9735.989258
9716.571289
9714.230469
9737.705078
9700.740234
9692.198242
9711.785156
9674.634766
9680.529297
9700.042969
9684.398438
9684.653320
9672.800781
9656.070312
9677.367188
9663.551758
9649.051758
9677.512695
9671.049805
9670.433594
9680.689453
9672.630859
9691.243164
9679.471680
9691.552734
9717.665039
9702.943359
9678.221680
9684.328125
9674.054688
9702.176758
9717.963867
9713.951172
9728.820312
9712.621094
9703.412109
9681.873047
9668.765625
9691.258789
9702.322266
9711.896484
9719.520508
9687.475586
9683.320312
9694.195312
9673.334961
9663.259766
9698.598633
9689.261719
9706.957031
9726.209961
9695.433594
9698.341797
9695.014648
9663.486328
9696.617188
9682.901367
9687.757812
9701.444336
9673.725586
9677.646484
9687.926758
9681.226562
9699.856445
9703.184570
9691.017578
9686.767578
9702.158203
9676.233398
9670.846680
9671.759766
9645.938477
9664.544922
9649.833008
9654.760742
9695.949219
9680.667969
9679.478516
9670.553711
9653.475586
9667.853516
9643.499023
9652.910156
9651.886719
9654.895508
9670.754883
9672.600586
9669.463867
9685.678711
9680.780273
9645.732422
9675.378906
9670.721680
9665.730469
9687.023438
9672.904297
9658.385742
9673.105469
9659.971680
9650.675781
9658.528320
9669.060547
9690.226562
9703.656250
9685.881836
9702.899414
9683.525391
9699.500977
9704.373047
9658.219727
9657.523438
9653.493164
9654.128906
9661.037109
9690.152344
9693.889648
9708.511719
9700.698242
9684.181641
9668.569336
9669.163086
9663.033203
9690.862305
9695.977539
9697.119141
9699.671875
9667.066406
9619.018555
9630.731445
9620.613281
9646.079102
9669.876953
9698.954102
9718.005859
9701.421875
9676.035156
9693.920898
9691.979492
9702.509766
9716.739258
9684.824219
9677.078125
9686.781250
9660.257812
9681.562500
9676.947266
9668.098633
9693.982422
9692.659180
9717.386719
9761.002930
9744.451172
9727.023438
9727.425781
9707.715820
9705.744141
9701.901367
9683.176758
9702.589844
9703.190430
9710.243164
9720.049805
9714.510742
9697.322266
9682.842773
9665.804688
9694.971680
9691.137695
9682.948242
9678.549805
9652.508789
9662.019531
9661.795898
9650.204102
9668.424805
9668.957031
9681.953125
9685.016602
9679.643555
9683.495117
9677.750000
9652.808594
9657.642578
9639.844727
9680.920898
9671.306641
9673.570312
9689.537109
9660.541992
9668.453125
9672.782227
9655.079102
9672.486328
9652.184570
9654.907227
9674.119141
9659.018555
9649.255859
9652.754883
9641.074219
9641.813477
9636.983398
9647.418945
9674.986328
9672.685547
9678.468750
9709.423828
9668.797852
9671.625977
9688.913086
9677.937500
9690.679688
9697.109375
9661.378906
9674.894531
9678.720703
9665.610352
9677.998047
9678.864258
9672.478516
9692.795898
9679.905273
9674.472656
9693.431641
9658.147461
9685.143555
9679.040039
9692.416992
9719.926758
9702.496094
9697.591797
9681.206055
9678.139648
9698.269531
9680.333984
9665.971680
9676.608398
9668.177734
9669.170898
9661.827148
9659.663086
9664.474609
9658.455078
9681.719727
9671.956055
9674.416016
9677.104492
9658.865234
9640.741211
9627.526367
9637.682617
9664.183594
9660.146484
9668.055664
9678.913086
9658.929688
9668.051758
9632.823242
9625.065430
9618.469727
9611.528320
9632.234375
9643.200195
9637.748047
9665.310547
9663.889648
9663.584961
9678.011719
9661.984375
9670.756836
9665.454102
9655.343750
9674.741211
9664.403320
9649.765625
9640.926758
9641.655273
9666.220703
9655.913086
9646.804688
9637.310547
9622.605469
9623.850586
9633.378906
9641.425781
9639.807617
9649.078125
9653.934570
9642.217773
9652.530273
9657.540039
9697.146484
9664.587891
9677.620117
9670.494141
9672.794922
9676.975586
9635.157227
9638.746094
9629.076172
9631.691406
9651.201172
9649.222656
9653.653320
9674.449219
9672.018555
9676.508789
9663.979492
9645.984375
9665.959961
9672.830078
9666.547852
9660.473633
9660.449219
9652.066406
9669.848633
9661.176758
9673.806641
9678.659180
9659.578125
9663.896484
9627.176758
9615.323242
9618.900391
9641.951172
9658.727539
9675.376953
9661.647461
9640.922852
9646.414062
9625.013672
9641.063477
9665.728516
9679.972656
9682.165039
9681.757812
9668.306641
9688.217773
9672.567383
9665.166992
9681.820312
9669.908203
9679.581055
9662.147461
9658.071289
9657.721680
9654.095703
9649.316406
9663.738281
9676.930664
9663.996094
9693.914062
9680.002930
9681.666016
9670.117188
9633.078125
9631.930664
9634.451172
9639.285156
9669.322266
9685.159180
9694.831055
9685.528320
9665.856445
9667.265625
9672.604492
9688.805664
9722.500000
9696.244141
9689.656250
9681.023438
9671.867188
9681.399414
9679.245117
9660.602539
9681.736328
9664.537109
9664.461914
9673.012695
9652.843750
9642.565430
9660.088867
9660.621094
9657.074219
9679.611328
9653.539062
9654.809570
9659.902344
9680.728516
9701.035156
9698.258789
9680.966797
9674.361328
9676.460938
9672.299805
9670.058594
9678.932617
9677.533203
9654.003906
9681.144531
9688.395508
9677.993164
9702.762695
9680.678711
9664.434570
9674.799805
9658.418945
9674.373047
9678.429688
9665.531250
9672.530273
9688.201172
9666.498047
9668.259766
9663.245117
9670.425781
9657.926758
9663.954102
9637.444336
9639.582031
9672.083008
9679.300781
9673.192383
9673.147461
9681.143555
9676.080078
9688.864258
9672.155273
9675.025391
9673.370117
9673.297852
9678.269531
```
