## Supplementary material for "Functional connectivity across the human subcortical auditory system using an autoregressive matrix-Gaussian copula graphical model approach with partial correlations": Code: roi-03_mean_ts.txt

```
10775.751953
10618.006836
10559.047852
10544.027344
10468.530273
10405.025391
10515.949219
10448.287109
10423.673828
10491.367188
10429.379883
10442.350586
10443.025391
10429.873047
10454.690430
10521.292969
10492.729492
10501.584961
10520.277344
10447.058594
10487.670898
10425.824219
10437.139648
10504.684570
10465.248047
10515.591797
10529.020508
10473.080078
10469.416016
10441.977539
10453.597656
10487.573242
10401.815430
10408.401367
10472.012695
10418.455078
10488.073242
10363.395508
10412.163086
10438.520508
10421.148438
10468.853516
10412.569336
10455.261719
10425.079102
10447.629883
10435.461914
10429.424805
10459.920898
10435.370117
10452.330078
10434.598633
10429.269531
10415.881836
10495.514648
10449.572266
10475.264648
10471.739258
10463.573242
10534.908203
10431.300781
10433.229492
10513.084961
10407.918945
10423.147461
10486.780273
10469.016602
10395.413086
10428.162109
10376.334961
10348.504883
10366.836914
10400.703125
10358.508789
10456.779297
10487.223633
10468.507812
10543.592773
10527.501953
10518.050781
10499.680664
10420.097656
10496.674805
10499.306641
10459.755859
10501.333984
10469.444336
10445.184570
10540.884766
10462.515625
10485.867188
10533.975586
10523.594727
10457.024414
10479.985352
10392.042969
10395.645508
10509.629883
10418.589844
10454.640625
10471.809570
10509.963867
10486.427734
10462.613281
10424.042969
10456.424805
10455.359375
10367.918945
10486.226562
10457.736328
10396.281250
10404.434570
10364.884766
10442.311523
10389.079102
10381.845703
10434.757812
10323.257812
10370.863281
10367.623047
10358.618164
10411.500977
10354.491211
10396.571289
10414.671875
10362.809570
10445.622070
10387.378906
10432.001953
10415.549805
10389.777344
10348.049805
10406.816406
10425.014648
10372.375977
10433.148438
10368.710938
10379.331055
10416.146484
10338.502930
10376.521484
10414.215820
10305.783203
10331.913086
10390.413086
10318.639648
10396.684570
10355.801758
10323.919922
10443.084961
10417.913086
10413.553711
10440.255859
10433.193359
10408.690430
10463.624023
10362.663086
10381.399414
10408.815430
10419.454102
10422.914062
10410.329102
10422.299805
10391.451172
10407.001953
10359.890625
10399.208984
10411.011719
10379.584961
10355.299805
10417.486328
10424.688477
10425.275391
10372.170898
10349.612305
10379.421875
10348.494141
10389.709961
10407.912109
10391.646484
10384.703125
10367.283203
10384.365234
10393.356445
10435.791992
10407.452148
10355.082031
10354.309570
10366.571289
10345.729492
10377.576172
10367.312500
10362.200195
10397.004883
10343.305664
10397.393555
10358.969727
10366.188477
10367.441406
10310.280273
10384.008789
10316.106445
10344.339844
10384.684570
10352.725586
10447.774414
10313.646484
10337.123047
10361.081055
10278.021484
10319.442383
10355.599609
10326.629883
10347.046875
10361.784180
10300.829102
10365.780273
10313.578125
10307.075195
10330.325195
10309.381836
10372.000000
10314.738281
10295.504883
10375.547852
10312.095703
10303.528320
10339.221680
10317.182617
10367.306641
10365.137695
10346.152344
10321.187500
10337.892578
10300.804688
10389.287109
10365.222656
10320.106445
10353.067383
10298.268555
10323.462891
10371.692383
10296.357422
10337.954102
10338.290039
10284.872070
10314.000000
10324.390625
10329.067383
10409.615234
10352.663086
10354.782227
10324.610352
10319.827148
10324.280273
10336.850586
10338.115234
10359.697266
10353.966797
10296.167969
10424.086914
10319.626953
10324.582031
10379.534180
10344.455078
10346.565430
10342.266602
10315.257812
10369.341797
10282.567383
10333.050781
10306.957031
10300.067383
10369.523438
10304.799805
10301.787109
10317.953125
10294.194336
10314.757812
10366.832031
10294.668945
10297.127930
10294.491211
10228.465820
10332.185547
10286.533203
10335.546875
10272.070312
10300.331055
10320.139648
10324.283203
10313.849609
10276.642578
10337.790039
10265.101562
10323.735352
10292.843750
10357.618164
10348.658203
10273.854492
10272.174805
10266.189453
10322.157227
10275.530273
10305.346680
10283.954102
10335.270508
10263.466797
10286.261719
10309.232422
10323.758789
10317.885742
10270.255859
10294.069336
10326.573242
10256.176758
10295.552734
10310.010742
10263.988281
10318.036133
10337.393555
10300.871094
10270.546875
10282.968750
10264.356445
10312.142578
10260.387695
10264.917969
10343.844727
10294.858398
10392.579102
10301.364258
10298.627930
10292.942383
10240.580078
10315.533203
10268.162109
10260.718750
10288.290039
10244.449219
10243.735352
10279.351562
10193.349609
10239.038086
10219.887695
10225.423828
10294.671875
10267.697266
10250.440430
10213.902344
10324.200195
10350.912109
10329.688477
10258.841797
10301.518555
10253.389648
10333.306641
10300.416016
10330.359375
10334.569336
10345.373047
10312.736328
10310.106445
10292.815430
10326.705078
10371.755859
10333.775391
10325.094727
10325.825195
10318.445312
10258.767578
10244.196289
10197.341797
10222.429688
10200.788086
10264.552734
10239.461914
10252.508789
10312.331055
10210.673828
10291.727539
10299.621094
10282.586914
10232.187500
10296.933594
10251.534180
10271.823242
10228.046875
10274.552734
10213.126953
10232.150391
10360.275391
10220.943359
10277.848633
10223.184570
10230.716797
10207.446289
10251.590820
10252.676758
10278.625977
10219.350586
10213.003906
10274.353516
10241.605469
10262.917969
10229.152344
10227.236328
10285.631836
10239.508789
10242.325195
10209.843750
10213.938477
10266.216797
10209.244141
10279.710938
10279.915039
10257.989258
10322.014648
10240.564453
10266.199219
10258.799805
10261.392578
10270.384766
10313.139648
10281.849609
10221.629883
10270.214844
10301.536133
10187.760742
10255.632812
10209.972656
10222.989258
10298.489258
10209.228516
10307.072266
10314.222656
10246.992188
10310.615234
10279.116211
10303.400391
10301.597656
10262.235352
10287.155273
10277.475586
10249.184570
10280.896484
10305.016602
10273.712891
10253.209961
10251.479492
10208.064453
10203.849609
10194.689453
10189.356445
10228.450195
10194.654297
10221.351562
10280.617188
10235.614258
10223.841797
10261.296875
10205.815430
10221.254883
10220.547852
10216.371094
10270.168945
10220.148438
10224.917969
10264.360352
10175.917969
10236.732422
10234.733398
10209.285156
10257.746094
10190.733398
10183.770508
10206.267578
10233.713867
10259.837891
10204.102539
10208.036133
10189.200195
10224.114258
10155.629883
10160.674805
10245.166992
10159.578125
10218.050781
10166.205078
10216.778320
10210.841797
10246.707031
10261.300781
10259.624023
10218.995117
10190.850586
10196.926758
10184.705078
10234.575195
10240.344727
10195.279297
10286.353516
10182.589844
10212.253906
10205.139648
10139.932617
10245.173828
10228.082031
10240.354492
10255.850586
10251.220703
10247.388672
10227.537109
10233.066406
10173.599609
10277.179688
10196.667969
10241.623047
10270.267578
10148.830078
10208.300781
10168.031250
10139.180664
10231.989258
10209.667969
10197.926758
10241.698242
10189.800781
10197.332031
10212.476562
10193.449219
10186.139648
10235.886719
10235.533203
10213.489258
10228.674805
10168.836914
10215.381836
10207.760742
10117.314453
10183.458984
10133.554688
10193.508789
10203.421875
10169.871094
10210.775391
10184.027344
10156.559570
10212.992188
10186.042969
10144.514648
10176.610352
10138.451172
10194.345703
10257.552734
10217.522461
10228.392578
10243.520508
10182.825195
10216.882812
10185.932617
10219.721680
10205.542969
10197.145508
10200.760742
10205.992188
10154.958008
10122.437500
10193.915039
10150.366211
10213.537109
10232.985352
10159.235352
10252.004883
10196.172852
10228.868164
10211.170898
10188.693359
10169.050781
10223.818359
10195.288086
10147.517578
10213.424805
10194.470703
10203.185547
10187.209961
10208.583984
10218.745117
10178.553711
10164.979492
10215.148438
10188.181641
10172.418945
10247.058594
10161.687500
10138.534180
10127.214844
10145.829102
10173.733398
10201.634766
10153.996094
10200.540039
10205.123047
10160.591797
10206.662109
10174.140625
10156.633789
10260.678711
10145.736328
10168.036133
10191.769531
10138.890625
10251.466797
10161.930664
10204.117188
10220.996094
10163.944336
10266.067383
10307.935547
10281.781250
10236.444336
10256.193359
10185.848633
10261.482422
10182.215820
10146.667969
10175.256836
10172.902344
10169.805664
10222.965820
10177.474609
10209.906250
10229.296875
10198.430664
10246.213867
10214.289062
10193.019531
10178.492188
10152.882812
10179.892578
10174.774414
10160.929688
10202.094727
10165.702148
10165.010742
10213.182617
10163.472656
10242.047852
10183.312500
10193.447266
10167.320312
10143.612305
10191.244141
10192.792969
10181.984375
10223.674805
10202.892578
10110.232422
10184.587891
10119.268555
10179.563477
10173.848633
10205.652344
10218.152344
10193.094727
10202.787109
10194.668945
10166.694336
10200.086914
10147.197266
10109.940430
10259.711914
10147.751953
10153.412109
10166.940430
10130.166016
10171.480469
10198.944336
10176.587891
10160.988281
10205.838867
10126.746094
10163.627930
10162.664062
10117.995117
10170.612305
10165.908203
10151.147461
10243.562500
10174.498047
10193.969727
10223.033203
10163.837891
10194.673828
10179.826172
10194.466797
10281.046875
10223.179688
10187.514648
10212.007812
10166.423828
10229.537109
10167.492188
10166.608398
10184.051758
10129.916016
10194.291016
10142.434570
10188.928711
10141.947266
10147.818359
10199.860352
10168.881836
10142.953125
10193.605469
10132.097656
10121.772461
10157.102539
10098.251953
10195.961914
10128.399414
10163.261719
10231.284180
10189.776367
10165.719727
10178.171875
10104.639648
10131.365234
10110.426758
10157.921875
10186.458008
10166.402344
10198.046875
10168.570312
10116.111328
10226.967773
10103.739258
10173.531250
10180.927734
10154.447266
10194.879883
10154.760742
10165.868164
10192.041992
10202.138672
10155.208008
10200.139648
10154.504883
10180.014648
10160.767578
10152.697266
10169.464844
10130.081055
10148.344727
10214.662109
10112.479492
10178.525391
10145.270508
10141.264648
10272.843750
10121.989258
10185.737305
10176.066406
10111.953125
10204.604492
10134.167969
10133.242188
10135.222656
10111.215820
10146.046875
10156.639648
10162.322266
10201.171875
10162.503906
10128.929688
10173.004883
10103.063477
10113.745117
10207.375977
10099.652344
10199.832031
10179.208984
10153.115234
10172.306641
10105.365234
10165.907227
10177.743164
10136.272461
10150.677734
10105.028320
10051.389648
10121.994141
10147.125000
10132.587891
10185.585938
10181.708008
10163.853516
10162.377930
10112.570312
10131.441406
10200.399414
10175.474609
10214.261719
10186.049805
10119.770508
10212.780273
10141.053711
10140.431641
10158.179688
10170.915039
10184.236328
10183.299805
10183.538086
10140.239258
10141.225586
10160.700195
10212.491211
10171.690430
10135.541992
10217.197266
10116.329102
10176.193359
10153.190430
10058.090820
10162.457031
10097.635742
10084.597656
10175.825195
10136.530273
10169.417969
10174.389648
10146.520508
10259.399414
10167.187500
10190.750977
10267.741211
10180.194336
10194.540039
10156.487305
10099.029297
10108.800781
10123.135742
10129.990234
10188.053711
10182.312500
10155.634766
10193.932617
10173.952148
10126.619141
10186.420898
10094.498047
10151.472656
10170.252930
10097.800781
10192.483398
10121.140625
10179.117188
10241.263672
10184.189453
10197.041992
10159.820312
10128.504883
10214.070312
10119.703125
10115.082031
10177.775391
10116.692383
10196.898438
10157.927734
10168.263672
10171.985352
10131.979492
10163.073242
10136.336914
10137.562500
10143.360352
10177.896484
10128.031250
10215.007812
10139.997070
10174.676758
10168.314453
10114.341797
10158.547852
10137.693359
10091.445312
10117.791992
10108.328125
10139.069336
10187.358398
10153.029297
10161.533203
10158.257812
10136.986328
10178.815430
10158.162109
10137.055664
10175.836914
10115.592773
10162.281250
```
