## Supplementary material for "Functional connectivity across the human subcortical auditory system using an autoregressive matrix-Gaussian copula graphical model approach with partial correlations": Code: roi-04_mean_ts.txt

```
7801.679688
7723.784180
7795.063965
7640.066406
7956.413086
7903.731445
7747.949219
7903.981445
7785.668945
7880.903320
7901.451660
7749.208008
7788.287598
7725.633301
7949.174805
7707.483398
7812.722168
7611.448730
7563.326172
7785.723633
7880.522461
7845.062500
7604.705078
7737.477539
8054.204102
7798.208008
7946.418457
7779.865723
7817.507324
7767.246094
7710.545898
7766.174805
7628.729004
7880.344238
7640.174805
7922.234375
7641.539062
7775.610352
7745.680664
7845.601562
7691.073242
7752.902832
7777.940430
8052.264648
7631.841797
7581.854492
7959.799316
7858.603516
7760.883789
7558.763184
7904.594727
7565.998047
7637.220703
7924.083008
7551.782227
8020.392090
7832.508301
7658.610352
7867.216797
7924.889648
7981.769531
7594.536133
7940.678223
7779.731445
8007.496094
7601.136719
7828.335938
7686.424316
7914.015625
7661.517578
7647.174805
7811.754883
7769.683594
7633.559082
7847.148438
7890.547852
7746.775879
7721.336914
7978.434570
7672.272461
7637.003906
7688.520508
7836.000000
7801.794922
7578.422852
7833.253418
8088.193848
7741.714844
7807.690430
7818.319336
8041.025879
7805.758789
7641.027832
7778.701172
7973.739258
7858.529297
7646.193359
7817.762207
7856.184570
7560.245117
7908.064453
7728.496094
7648.815430
7702.411133
7760.369141
7708.004883
7746.767090
7853.691406
7789.920898
7556.168457
7826.270996
7635.334961
7789.158691
7704.511230
7978.359863
7803.774414
7744.018555
7698.650391
7915.563477
7768.607422
7626.209473
7750.243164
7882.877441
7803.510742
7722.866211
7725.496094
7820.886719
7539.522949
7681.366211
7719.586914
7524.102051
7731.272461
7834.387695
7602.143555
7976.554688
7642.212891
7864.492188
7822.459961
7915.381836
7819.901367
7718.252441
7866.177246
7844.890137
7811.527344
7706.463867
7694.190918
7864.417969
7883.008789
7787.775391
7849.564453
7644.085938
7798.510742
8016.812500
7740.939453
7616.377930
7640.005371
7805.404297
7708.717773
7850.409180
7824.170898
7607.204102
7855.189941
7712.692383
7829.041992
7862.974609
7795.177734
7968.891602
7612.303711
7718.279297
7751.818848
7828.351562
7752.609375
7782.275879
7596.041016
7646.591797
7852.858398
7724.712891
7709.395508
7899.844727
7649.369141
7711.917969
7920.017578
7921.481445
7861.792480
7902.365234
7674.117188
7866.190918
7680.908203
7567.270508
7900.390137
7719.124512
7943.740234
7822.375000
7818.029297
7847.917969
7745.587402
7789.083984
7843.705078
7868.578125
7796.941406
7793.146484
7944.096680
7512.785156
7848.007324
7700.058594
7764.236328
7713.500000
7717.171875
7938.289062
7593.252930
7848.506836
7816.996094
7564.153320
7669.625977
7710.656250
7654.420410
7780.553711
7768.825195
7671.843750
7737.544922
7858.371094
7623.777832
7864.170898
7733.201172
7832.098633
7589.674805
7620.471680
7730.812500
7760.734375
7855.598633
7812.301758
7594.058594
7843.637695
7674.945312
7768.423828
7691.092773
7910.419434
7678.424805
7914.138672
7793.767090
7809.121094
7784.631348
7799.435547
7919.279297
7889.777344
7523.958984
7730.025879
7884.967773
7449.682617
7777.989746
7534.447266
7779.100586
7797.367188
7817.659668
7902.152344
7702.544922
7770.600586
7647.330078
7786.807617
7807.151367
7836.926758
7800.095703
7628.440918
7690.553711
7765.280273
7821.341797
7610.853516
7617.797363
7678.018555
7895.650391
7899.082520
7836.424805
7506.759766
8012.089844
7833.666992
7705.695312
7819.138672
7653.336426
8018.059570
7808.827148
7816.862793
7946.791016
7675.586914
7747.207031
7799.030762
7771.072266
7880.982422
7864.483398
7576.759766
7751.976074
7822.644531
7755.610352
7779.472656
7802.792480
7727.136719
7652.498047
8016.325195
7761.673828
7840.988281
7674.878906
7834.399902
7838.913574
7747.587891
8073.101562
7692.197266
7801.352539
7826.545898
7878.679199
7805.637695
7801.196777
7954.604004
7591.551270
7782.405273
7707.663086
7878.225586
7592.881836
7716.047852
7761.616211
7638.769531
7850.137207
7578.168945
7944.675781
7821.467773
7615.519531
7895.607422
7563.772461
7739.204102
7838.992188
7725.169922
7704.715820
7689.240234
7706.010742
7699.123047
7709.044922
7617.251953
7838.856934
7846.370117
7434.747070
7696.894043
7731.835938
7572.078613
7563.632812
7738.639160
7791.875977
7758.919922
7756.447266
7758.287109
7619.151367
7893.367676
7869.373047
7680.549316
7795.204102
7802.913086
7823.310547
7616.769531
7912.146484
7835.493164
7797.280273
7668.955078
7895.544922
7765.207031
7886.819336
7602.707031
7900.470703
7584.858887
7765.085938
7820.589844
7956.724121
7896.839844
7620.983398
7870.449219
7787.712891
7734.243164
7641.420898
7903.745117
7641.413086
7859.314453
7536.186523
7941.095703
7703.159668
7611.024414
7707.134277
7714.433594
7802.002930
7699.026855
7823.992188
7575.174805
7811.021973
7643.761230
8146.962891
7745.522461
7650.764648
7735.004883
7826.111328
7822.904785
7664.666992
7830.747070
7708.092773
7828.814453
7674.773926
7822.882812
7681.418945
7670.391602
7869.660156
7800.001465
7779.587402
7673.156250
7772.286133
7808.349121
7764.291016
7817.951172
7630.522461
7706.943848
7929.057617
7759.396484
7550.463379
7800.583984
8013.962891
7786.587891
7790.383789
7941.174805
7869.741211
7779.337891
7550.782227
7771.744141
7711.777832
7742.045898
7600.560059
7756.478516
7680.233398
7736.400879
7456.686523
8022.858398
8055.551758
7626.867676
7820.989258
7526.988770
7698.976074
7847.123047
7656.723633
7951.139160
7685.880859
7693.455078
7958.497070
7824.658203
7881.686035
7887.344727
7843.120605
7658.361816
7819.997070
7837.080078
7862.191406
7838.698242
7847.848145
7748.927734
7867.870117
7930.809570
7919.916992
7952.653809
7765.611328
7747.106445
7842.802734
7789.330078
7713.897949
7782.862793
7818.333008
7855.510254
7588.461914
7828.501465
7741.314453
7536.230469
7822.234375
7677.525391
7704.561523
7812.439453
7645.973145
7989.041992
7728.204590
7737.019531
7914.280273
8000.672363
7702.735352
7910.004883
7926.238281
7575.574219
7667.787109
7807.706543
7819.146973
7887.907715
7587.554688
7945.821289
7812.434570
7923.119141
7832.669922
7765.680664
7904.440430
8005.301758
7683.221191
7888.852539
7795.657227
7734.242188
7888.777832
7742.838379
7811.901367
7651.481445
7615.623047
7834.012207
7865.059570
7899.069336
7878.386719
7897.764648
7966.902344
7893.988770
7709.045410
7854.203125
7753.074707
7781.239746
7777.279297
7677.854980
7680.394531
7616.648438
7784.741699
7790.118652
7840.778320
7855.375977
7716.020020
8082.466309
7761.657227
7844.646484
7888.949707
7757.807617
7792.928711
7732.277832
7661.804199
7643.096191
7577.298828
7804.194824
7726.709961
7900.782227
7659.623535
7943.256836
7860.278320
7744.880859
8144.304688
7843.488281
7864.640625
7894.789062
8005.311035
7754.407227
7864.936035
7749.250977
7683.314453
7723.208984
7634.758789
7958.843750
7693.719727
7841.152344
7992.392578
7652.238770
7980.391602
8003.449219
7637.902344
8067.289551
7766.960938
8007.710938
7862.270508
7743.798340
7508.948242
7863.382324
7801.609375
7772.909668
7722.405762
7791.706055
7997.892578
7890.853516
7539.427734
7880.483398
7811.089844
7712.904297
7948.273438
7728.130859
7978.573730
7762.315430
7942.035156
7745.246094
7668.566406
7740.768066
7850.366699
7830.382324
7737.358398
7947.480469
7909.434082
7747.544922
7855.725586
7997.375977
7866.119141
7772.020020
7673.692383
7777.386230
7729.619141
7927.858398
7845.617188
7775.413574
7828.858398
7666.068359
7847.679688
7885.704102
7742.093750
7937.916016
7803.990723
7977.094727
7652.625000
7941.472656
8037.743652
7797.857422
8003.989258
7656.322266
7860.012695
7975.352539
7806.801758
7920.526367
7985.113770
7898.028320
7788.838867
7984.778320
7537.984375
7824.197266
7796.354492
7817.353516
7777.869141
7953.776855
7741.471680
7972.458984
8041.969238
7821.954102
7762.017578
7665.449219
7963.668945
7664.246582
7815.050293
7761.295410
7938.403320
7841.399902
7780.819336
7715.061523
8000.100586
7780.883301
7984.739258
7939.873047
7897.199219
7974.965820
7544.420898
7808.987305
7717.776855
7833.215332
7990.331543
7808.199707
7804.307129
7778.014648
7850.458008
7866.270020
7717.695801
7868.080566
8010.421875
7396.853516
8002.654297
7888.700684
7625.586914
7792.840820
7770.224609
7885.311523
7873.342773
8003.020508
7883.365234
7777.878906
7728.459961
7852.698242
7828.775391
8029.270508
7740.679688
7719.669922
7739.375488
7829.964355
7963.089844
7772.385742
7795.665039
7923.874023
7761.831055
8037.039062
7954.282227
7860.125977
8035.398438
7855.194336
7977.822266
7924.050781
7768.812012
8040.735352
7877.852539
7997.261230
7612.200195
7953.160645
8007.978516
7911.527832
7801.797852
8017.120605
7675.989258
7966.877930
7595.891113
7842.322266
8074.592773
7746.137695
8053.526367
7648.758789
7669.396973
7806.346680
7941.169922
7804.758789
7848.425781
7678.194824
7888.448242
7760.750000
7948.292969
7708.836914
7724.409180
8003.615234
7899.177246
7845.335938
7951.325684
7877.970703
7974.856445
7699.968750
7868.494629
7867.411133
8047.892090
7502.628906
7926.407715
7829.608887
7862.422852
7965.766602
7597.821289
7834.373047
7935.521484
7919.742676
8059.844727
7822.944824
7956.625000
7827.498535
7891.637695
7614.569336
7853.529785
7932.936523
7766.416992
7840.123047
7588.228516
7702.409668
7865.868164
7860.952148
8130.865234
7623.746582
7803.688477
7914.546875
7727.826172
8091.152344
7832.158203
7907.843750
7880.166992
7847.909668
7895.622070
7837.286133
7750.145996
7820.864746
7678.358398
7716.540039
8012.457031
7909.061523
7790.546875
8006.750488
7746.208496
7911.214844
7893.061523
7848.252441
7999.501465
7716.762695
7770.051758
7958.304688
7790.042480
7954.620117
7789.625000
8029.855469
7937.843750
7953.699219
7829.589844
7691.963867
7683.825195
7831.331543
7737.763672
7630.614258
7954.091797
7925.807617
7829.227539
8084.957520
7903.509277
8101.859375
7908.824219
7709.210938
7798.606934
7919.723145
7689.753906
8056.621094
7881.971191
7743.542969
7898.247559
7913.979492
7895.094727
7965.451660
7641.444336
7831.392578
8175.562500
7830.452148
7748.932129
7692.708008
8063.833008
8047.662109
7770.699219
7852.285645
7729.177734
7717.989258
7767.291016
7803.292969
7921.268555
7778.828613
7778.737305
8066.681641
7889.044922
7589.855469
7765.813965
7791.813477
7920.966309
7971.512207
7962.506348
7865.338867
7565.751465
7551.958008
8002.578125
7743.343750
8153.569336
7773.096680
7794.928711
7607.832031
7785.096680
7734.612305
7778.488770
7911.162109
7721.575195
7895.434570
7706.865234
7809.135254
7831.349609
7747.168945
7826.301758
7826.734375
7773.847168
7778.770020
7820.620117
7834.314453
7981.358398
7726.929688
7866.131836
7645.744141
7745.219727
8054.630371
7764.824219
7759.413574
7802.644531
7809.172363
7834.934570
7813.538086
7804.264648
7877.555664
7928.436523
7728.617188
7865.800781
7881.450684
7899.371094
7558.728516
7754.178223
7932.131836
7679.854492
7787.206055
7863.408203
7854.334473
7901.383789
8127.504883
7834.063477
8151.751953
7704.705566
7864.885254
7905.540527
7773.683594
7815.179199
```
