## Supplementary material for "Functional connectivity across the human subcortical auditory system using an autoregressive matrix-Gaussian copula graphical model approach with partial correlations": Code: roi-05_mean_ts.txt

```
8391.290039
7928.331543
7975.777832
7875.748535
8320.717773
7989.414062
7958.132324
7978.525879
8140.316406
7950.156738
7939.692871
7947.035156
7899.783203
7929.841797
8095.183594
8170.632324
7936.442383
8340.131836
7993.746582
8065.515625
8088.821777
8096.182129
7923.816406
7911.450684
8120.144531
8100.335449
7790.562988
8132.909668
8178.523926
7867.458008
7965.208496
7934.532227
8014.524414
8137.759766
7909.805176
7990.003906
7943.559082
8334.184570
8031.587891
8021.798828
8112.944824
8013.196777
7901.542480
8021.070312
7970.080566
8026.061523
7974.385742
7960.385254
7925.738770
8047.023926
8014.627441
8061.058105
8164.877441
8091.404297
7962.536621
7999.443359
7927.847656
7851.121094
7989.414551
7977.037598
8027.573730
8077.758301
8054.735352
8056.010742
8011.712891
8272.047852
7858.319824
7969.007812
8010.487305
8030.589844
8005.147949
7974.953125
8005.589355
8074.582520
8001.798828
7865.933594
7941.001953
8059.779297
8018.173828
8095.413574
8036.258301
7936.753418
8457.297852
8329.043945
8504.576172
8367.740234
8474.483398
8054.344727
8225.167969
8496.063477
8061.628418
8279.958984
8171.591309
8434.262695
8092.838379
8121.050293
8357.387695
8269.046875
8345.763672
8152.625977
8340.342773
8101.106445
8152.388672
8211.487305
8340.186523
8468.945312
8290.570312
8347.890625
8278.515625
8171.793457
8233.489258
8213.237305
8337.333984
8176.461426
8262.121094
8227.662109
8228.227539
8203.736328
8253.526367
8217.800781
8428.177734
8351.750977
8316.419922
8198.189453
8169.491211
8337.953125
8227.960938
7897.902832
8200.469727
8334.398438
8094.923340
8307.554688
8294.460938
8299.588867
8388.737305
8284.369141
8251.349609
8270.901367
8234.185547
8068.625488
8345.648438
8354.760742
8244.700195
8254.242188
8007.352051
8217.348633
8144.110352
8102.513184
8172.429688
8303.730469
8216.724609
8381.559570
8249.717773
8185.474609
8287.829102
8027.083496
8262.918945
8144.486816
8377.615234
8053.277344
8073.197754
8337.922852
8143.536133
8247.995117
8223.626953
8199.456055
8318.062500
8396.604492
8197.157227
8271.468750
8159.690430
8245.825195
8097.167969
8285.544922
8169.133301
8299.005859
8365.336914
8168.176270
8640.565430
8281.125977
8136.214355
8324.733398
8295.344727
8355.783203
8374.962891
8065.940430
8235.679688
8369.171875
8352.657227
8414.598633
8411.529297
8220.594727
8143.139160
8357.817383
8077.789551
8219.571289
8210.244141
8380.456055
8292.327148
8288.046875
8245.551758
8125.638672
8362.057617
8229.012695
8398.680664
8368.013672
8037.895020
8138.275391
8383.097656
8251.592773
8299.257812
8078.185059
8237.423828
8397.177734
8138.754883
8233.946289
8106.670898
8428.590820
8399.984375
8057.593262
8111.857910
8104.021484
8236.982422
8100.546387
8085.744141
8079.755859
8101.243652
8152.313965
8232.127930
8261.091797
8172.122070
8167.917969
8323.882812
8296.306641
8239.481445
8158.880859
8016.742676
8271.140625
8412.526367
8105.642090
8119.154785
8203.230469
8283.308594
8083.593262
8009.638184
8049.133301
8263.199219
8403.520508
8088.763184
8232.434570
8075.680176
8203.430664
8100.916992
8186.942871
8177.864746
8071.606445
8371.062500
8305.685547
8202.416016
8360.849609
8303.966797
8221.154297
8181.120117
8245.903320
8261.198242
8120.977539
8138.549316
8270.748047
8312.533203
8373.170898
8442.235352
8191.660156
8065.226562
8098.844727
7970.145020
8203.080078
8318.815430
8311.803711
8514.781250
8039.608398
8255.761719
8431.891602
8194.778320
8158.284180
8224.383789
8280.916016
8165.685059
7986.278809
8015.826172
8064.403320
7942.904297
8252.811523
8127.638672
8147.982422
8163.808594
8233.943359
8028.897461
7943.111816
8186.328125
8261.160156
8140.977051
7930.759766
8315.094727
8076.574707
8091.918457
8138.292480
8296.296875
8191.574219
8263.099609
8339.629883
8161.666016
8410.668945
8043.778809
8214.541016
8514.749023
8049.960938
8250.510742
8112.115723
8049.097656
8330.589844
8232.219727
8295.280273
8249.525391
8038.056152
8275.650391
8255.960938
8080.204102
8169.517578
8047.939453
8242.010742
8254.758789
7947.902832
8171.057617
8204.723633
8206.781250
8194.880859
8100.948730
8052.796387
8387.147461
8074.051758
8152.548828
8173.791016
8168.284668
8022.459473
8160.232422
8137.550781
8215.882812
8168.149902
8135.331055
7658.354492
8488.882812
8320.395508
8327.605469
8312.309570
8137.529785
8428.358398
8124.574707
8136.328125
8189.579102
8214.845703
8271.299805
8341.577148
8082.358398
8174.923340
8289.022461
8224.093750
7965.575195
8380.684570
8002.012207
8306.280273
8330.829102
8132.514648
8225.205078
8210.108398
8147.409668
8542.933594
8152.125977
8051.170898
8115.556152
8224.247070
8214.753906
8060.267578
8165.460938
8058.739746
8208.555664
8338.794922
7964.783203
8146.364746
8309.267578
8153.779297
8176.788574
8377.507812
8039.439453
8039.390625
8085.362305
8178.019531
8320.586914
8314.202148
8270.981445
8048.718262
8217.559570
8059.123535
8083.924805
8407.506836
8175.126465
8108.027832
7975.164062
7973.270508
8109.799316
8413.490234
8211.807617
8038.109375
8327.531250
7942.849121
8328.350586
8300.033203
8219.879883
8328.268555
7991.337891
8219.776367
8173.363770
7863.904785
8002.632324
8301.128906
7996.911621
8332.402344
8177.905762
8069.623047
7991.255859
8141.240234
8179.763672
8239.968750
8020.126465
8035.719238
8260.667969
8091.150879
8072.197266
8114.748535
8176.165039
8238.964844
8072.946777
8042.132324
8256.854492
8207.770508
8294.144531
8408.239258
8134.379883
8224.107422
8069.067383
8228.538086
8085.487305
8398.288086
8062.990234
8176.062500
7973.312988
7991.327637
8146.129883
8275.484375
8277.839844
8150.707031
7912.518555
8236.088867
8154.156738
8060.495117
8130.186035
8269.963867
8138.817383
8174.356445
8215.208984
8339.620117
8410.437500
8356.180664
7990.381348
8027.950684
8049.311523
7980.363281
8309.071289
8030.929688
8280.485352
8083.150879
7942.845215
8084.996582
8031.220215
8090.499023
8142.633789
8120.406738
8145.416504
8052.565918
8108.771484
8066.121094
8281.582031
7989.904785
8173.772461
8200.130859
8130.730957
8334.235352
8009.506348
8237.502930
8045.606445
7910.751953
8068.649902
8305.642578
8291.453125
8234.853516
8143.872070
8072.359375
8310.642578
8025.550293
8071.686523
8319.331055
7865.010254
7988.463379
8247.521484
7814.044434
8193.110352
8117.507324
8187.521973
8149.022461
8211.620117
8018.195801
7890.187988
7978.296875
8129.128906
8161.165527
8072.438477
8152.810547
8136.221680
8294.585938
8264.903320
8289.154297
8204.362305
8160.846191
8209.601562
8230.378906
7928.229004
7850.430176
8019.990723
8271.290039
7995.489746
8075.885254
8203.226562
8262.709961
8078.700684
7917.951660
8089.629395
8313.650391
8295.368164
8206.150391
8270.425781
8187.920898
8197.943359
8021.572266
7913.044922
8143.285156
8206.264648
8142.526367
8159.749512
8179.561523
7976.988281
8235.964844
8221.416992
8176.572754
8175.573730
8090.710449
8010.400879
8047.334473
8033.204102
8313.489258
7960.480469
8223.137695
8186.557617
8111.645020
8145.737793
8352.496094
8174.707031
8036.533691
8182.362305
7990.604980
8068.974609
8141.426270
8230.290039
8105.870605
8069.806641
8013.774414
8221.508789
8305.452148
7982.990723
8145.988770
8067.346191
8291.941406
7726.617188
7998.180176
8006.062012
8103.614746
7925.823730
8185.668457
8004.756836
7974.937012
7947.763184
8286.775391
8224.477539
8171.647461
8046.257324
8232.946289
8173.498535
8095.391113
7987.924805
8081.835449
8128.480469
8221.665039
8095.143555
8127.506348
8198.414062
8113.303223
8037.528809
8222.172852
7997.846680
8206.361328
8085.925781
7999.515625
8305.634766
8257.556641
8125.632812
8214.535156
7989.346680
8115.519531
8119.991699
8032.851562
8184.058105
7920.278809
8122.582520
8181.540527
8065.226074
8095.692383
7920.535156
8075.785645
8156.468262
7976.917969
7940.033203
8140.217773
8226.745117
7817.913086
8155.437988
8293.287109
8128.120117
7976.145020
8317.116211
8175.703613
8367.762695
8131.722168
8116.578613
7924.594238
8198.262695
8113.838867
8407.541016
8134.040039
8151.709473
8189.437500
8101.620117
8187.939453
8358.231445
8341.168945
7917.005371
8231.960938
7935.438477
8017.705078
8056.328125
8045.482910
8013.683594
7944.344727
7991.653809
8050.512695
8321.661133
8022.570312
8258.758789
7936.505859
8219.565430
8172.687988
7994.407715
8112.725586
8176.170410
8217.808594
8242.727539
7907.760254
8036.642090
8081.763672
8071.683594
8158.955566
8264.835938
8283.734375
8162.767090
7978.791016
7702.213379
8163.917969
8171.163086
7966.407227
8159.588867
7971.437500
8390.876953
7931.092285
7998.604980
8032.807617
8211.497070
8259.048828
7965.862305
8063.028809
8029.319336
8272.718750
8178.105957
8219.518555
8032.446289
7967.035156
8055.357422
8163.800293
7964.921875
7986.443359
8113.959473
8099.131836
8200.537109
8480.821289
8120.899902
8255.692383
8078.867188
8030.433105
8301.531250
8227.304688
8278.890625
8178.914551
8249.228516
8074.032715
8008.450195
8210.018555
8183.987305
8070.401855
8038.919434
8311.198242
8038.227539
8003.793945
8089.632324
7939.541992
8290.231445
7983.990234
7922.922363
8150.572266
7949.895508
8195.092773
8180.791016
8202.820312
8026.649902
7861.856445
8103.381836
8166.876953
8020.232422
8252.230469
8171.186523
8326.603516
8167.155762
8176.812988
8116.208008
8076.480469
8096.568848
8247.943359
7906.212891
8103.511230
8276.841797
8077.552734
8018.481934
8056.922363
7900.999512
8082.278809
8155.077637
8242.224609
8130.936523
8094.432129
8330.970703
7948.106934
8090.092773
8121.410156
7990.782715
8148.976074
8003.923340
8003.386719
8255.438477
7966.254883
8049.958984
7985.963379
8029.875488
8077.535645
8253.257812
8241.238281
7958.602539
8240.377930
7899.103516
8327.757812
8202.014648
7999.258789
7994.031250
8067.458008
8041.437988
8235.709961
8217.043945
7951.318359
8140.734375
7983.353516
8280.194336
8112.941406
7968.552734
8330.979492
8253.404297
8122.084961
8210.025391
8299.478516
8156.742188
8171.187988
8082.482422
8446.064453
8048.849609
8216.579102
8266.351562
7888.191406
8106.881348
7988.484375
7925.533691
8033.707031
7992.512695
7991.214355
8254.890625
7995.193359
8086.223145
8027.294434
7998.250000
8118.311523
8156.357422
8072.950684
7882.864746
8309.854492
7906.824707
8148.870605
8216.261719
8009.064941
8124.299805
8170.139160
8059.528320
8042.927246
7886.675781
8120.535156
8201.383789
8122.208984
8287.792969
7824.042969
8144.171875
8143.136719
8156.250000
8185.755371
8012.962891
8037.354492
8117.474609
8158.620117
8240.739258
8224.959961
7954.785645
8185.109375
7893.687988
8269.028320
8196.779297
8016.608398
8070.707031
8034.843262
7820.101074
8207.969727
8060.853027
7864.318848
8240.763672
8310.531250
8271.325195
8292.574219
7820.378418
8084.077637
7984.636230
8120.928223
7818.644531
8071.227539
8074.472168
8205.005859
8121.164062
8448.287109
8245.031250
7998.336914
8216.876953
8217.848633
7963.121582
8165.295898
8084.853516
8163.745605
8023.195801
7972.896484
8186.109375
8103.383301
8078.852051
8240.772461
```
