## Supplementary material for "Functional connectivity across the human subcortical auditory system using an autoregressive matrix-Gaussian copula graphical model approach with partial correlations": Code: roi-06_mean_ts.txt

```
8680.867188
8618.583008
8669.566406
8852.657227
8698.546875
8751.111328
8589.571289
8779.030273
8784.099609
8583.775391
8740.025391
8578.702148
8650.539062
8698.447266
8764.215820
8730.004883
8883.341797
8522.740234
8569.310547
8791.132812
8684.958984
8740.527344
8716.956055
8619.395508
8714.897461
8809.592773
8620.560547
8845.447266
8653.437500
8685.836914
8722.549805
8624.718750
8717.494141
8561.885742
8632.254883
8705.634766
8687.271484
8747.717773
8759.928711
8557.290039
8701.660156
8730.139648
8740.867188
8700.441406
8588.063477
8592.359375
8523.187500
8574.760742
8562.816406
8665.983398
8536.998047
8611.858398
8525.733398
8580.128906
8509.494141
8752.232422
8772.539062
8642.976562
8573.785156
8751.611328
8533.620117
8553.641602
8651.868164
8451.802734
8871.865234
8855.132812
8586.074219
8739.459961
8617.583008
8607.911133
8574.892578
8545.194336
8557.290039
8642.039062
8588.415039
8776.590820
8750.980469
8729.549805
8550.998047
8700.317383
8782.583984
8400.717773
8423.640625
8664.940430
8671.264648
8813.946289
8655.090820
8822.352539
8593.407227
8676.023438
8729.141602
8630.426758
8653.302734
8580.646484
8652.799805
8821.317383
8522.460938
8531.331055
8815.747070
8568.603516
8402.317383
8587.894531
8581.004883
8612.083008
8676.967773
8433.203125
8594.141602
8539.086914
8607.766602
8714.468750
8548.001953
8638.121094
8604.867188
8639.687500
8564.620117
8530.605469
8669.613281
8683.147461
8586.581055
8818.462891
8503.101562
8566.438477
8716.614258
8576.546875
8683.657227
8656.695312
8583.165039
8646.716797
8707.998047
8752.000977
8603.973633
8596.458984
8855.184570
8616.036133
8489.233398
8632.923828
8528.591797
8573.683594
8563.863281
8652.843750
8636.909180
8829.298828
8677.252930
8654.154297
8632.442383
8549.278320
8678.918945
8469.646484
8667.798828
8510.955078
8688.982422
8550.115234
8537.048828
8573.852539
8544.353516
8575.616211
8477.267578
8570.063477
8346.856445
8578.863281
8742.042969
8621.903320
8597.143555
8689.833008
8666.050781
8519.911133
8922.531250
8636.539062
8741.126953
8493.645508
8496.996094
8645.940430
8586.813477
8741.900391
8714.961914
8604.507812
8696.893555
8734.677734
8424.429688
8598.440430
8612.503906
8553.119141
8567.751953
8735.875000
8451.591797
8800.880859
8846.052734
8748.324219
8451.560547
8520.138672
8468.041992
8776.228516
8501.359375
8676.764648
8600.914062
8657.618164
8680.907227
8420.367188
8632.801758
8659.775391
8687.957031
8760.353516
8651.412109
8585.497070
8579.314453
8759.225586
8472.004883
8684.105469
8698.384766
8588.245117
8610.400391
8507.332031
8663.891602
8577.294922
8586.632812
8608.673828
8513.721680
8656.504883
8485.351562
8701.174805
8630.779297
8610.735352
8478.873047
8784.589844
8539.675781
8646.144531
8675.578125
8603.998047
8511.770508
8719.666992
8415.333008
8761.934570
8570.592773
8543.119141
8654.907227
8539.873047
8615.111328
8617.826172
8648.070312
8624.204102
8744.514648
8525.177734
8502.820312
8652.470703
8488.851562
8581.413086
8524.123047
8633.185547
8412.900391
8564.680664
8564.251953
8730.966797
8513.656250
8670.310547
8521.279297
8739.010742
8623.575195
8632.698242
8523.484375
8566.431641
8658.857422
8733.069336
8654.485352
8588.062500
8537.124023
8838.794922
8382.011719
8657.069336
8621.058594
8553.924805
8676.457031
8748.290039
8817.802734
8588.397461
8558.775391
8758.353516
8622.547852
8564.115234
8511.209961
8662.041992
8671.401367
8494.283203
8664.992188
8727.193359
8729.287109
8560.354492
8476.955078
8527.835938
8504.958008
8738.322266
8570.910156
8623.067383
8505.958984
8713.004883
8605.126953
8608.203125
8757.064453
8512.637695
8527.471680
8589.480469
8599.322266
8649.932617
8574.109375
8614.044922
8531.561523
8470.965820
8558.003906
8859.573242
8691.738281
8562.087891
8555.051758
8551.037109
8787.871094
8793.604492
8595.393555
8762.398438
8463.481445
8599.451172
8697.209961
8467.328125
8578.432617
8607.285156
8513.105469
8691.379883
8542.096680
8649.979492
8621.345703
8719.040039
8637.673828
8661.660156
8503.961914
8616.286133
8547.214844
8577.993164
8602.181641
8658.049805
8630.700195
8633.423828
8591.860352
8801.755859
8656.528320
8574.490234
8726.005859
8626.650391
8659.854492
8748.460938
8586.718750
8692.913086
8851.647461
8500.272461
8760.442383
8726.901367
8670.619141
8890.475586
8590.678711
8756.591797
8610.887695
8798.833984
8564.780273
8819.006836
8694.129883
8533.567383
8861.694336
8750.199219
8786.974609
8562.895508
8611.233398
8723.662109
8747.303711
8623.734375
8516.257812
8784.133789
8532.542969
8716.076172
8730.484375
8737.235352
8573.357422
8502.497070
8668.544922
8722.104492
8549.538086
8620.101562
8635.750977
8570.029297
8597.101562
8547.246094
8509.312500
8684.276367
8607.183594
8696.317383
8600.083984
8554.277344
8621.967773
8629.734375
8687.465820
8784.188477
8577.558594
8457.612305
8769.774414
8705.613281
8678.771484
8740.389648
8477.319336
8712.975586
8840.329102
8559.210938
8709.471680
8509.935547
8637.211914
8550.457031
8565.924805
8552.423828
8631.496094
8636.576172
8508.229492
8543.440430
8753.716797
8867.456055
8851.324219
8693.580078
8490.099609
8592.357422
8618.789062
8624.748047
8677.114258
8692.366211
8604.083984
8776.558594
8700.817383
8576.333984
8643.700195
8666.111328
8649.934570
8622.035156
8661.789062
8697.152344
8535.266602
8647.850586
8499.968750
8815.347656
8630.016602
8785.462891
8667.574219
8843.511719
8769.944336
8627.568359
8504.160156
8656.268555
8734.405273
8573.125000
8666.308594
8556.336914
8574.118164
8644.121094
8541.103516
8553.780273
8704.982422
8496.376953
8646.628906
8744.884766
8564.646484
8750.850586
8556.982422
8587.193359
8535.698242
8591.732422
8670.734375
8728.601562
8626.534180
8695.964844
8520.658203
8738.555664
8549.983398
8642.262695
8512.248047
8557.293945
8606.835938
8561.771484
8817.876953
8572.767578
8522.924805
8614.170898
8796.942383
8588.351562
8637.485352
8758.631836
8630.347656
8409.337891
8756.048828
8733.993164
8681.084961
8720.816406
8655.216797
8594.066406
8670.589844
8817.750000
8663.227539
8652.292969
8495.386719
8621.859375
8757.559570
8625.660156
8467.312500
8666.158203
8706.059570
8503.029297
8637.134766
8629.490234
8616.007812
8841.227539
8651.336914
8473.286133
8558.544922
8536.910156
8680.423828
8591.380859
8711.150391
8643.386719
8671.946289
8536.845703
8606.705078
8519.972656
8664.082031
8784.203125
8767.303711
8614.637695
8625.775391
8650.070312
8659.154297
8536.134766
8545.533203
8617.869141
8653.705078
8487.760742
8594.289062
8574.242188
8610.384766
8634.033203
8686.952148
8466.069336
8464.350586
8645.464844
8746.379883
8536.398438
8653.293945
8617.378906
8543.931641
8555.190430
8656.910156
8663.118164
8671.615234
8479.441406
8767.835938
8589.912109
8756.335938
8714.935547
8545.700195
8447.191406
8701.700195
8686.061523
8710.959961
8675.929688
8626.340820
8607.173828
8739.061523
8622.765625
8683.955078
8595.580078
8565.953125
8655.228516
8807.351562
8688.142578
8721.495117
8558.008789
8648.249023
8653.806641
8441.927734
8800.214844
8659.316406
8508.605469
8577.615234
8527.709961
8633.634766
8679.506836
8719.364258
8478.738281
8692.435547
8597.754883
8541.359375
8661.676758
8608.857422
8661.329102
8789.886719
8634.925781
8594.764648
8635.207031
8641.288086
8750.388672
8568.378906
8645.060547
8627.055664
8704.082031
8791.204102
8778.498047
8721.162109
8642.690430
8650.125977
8557.421875
8659.424805
8714.913086
8551.248047
8585.904297
8675.612305
8610.656250
8753.177734
8701.015625
8821.114258
8751.134766
8537.874023
8632.789062
8662.056641
8479.469727
8847.003906
8672.987305
8785.995117
8702.802734
8539.519531
8672.657227
8680.048828
8454.970703
8650.625000
8527.223633
8592.508789
8598.532227
8674.546875
8709.740234
8669.356445
8611.045898
8522.778320
8707.924805
8550.549805
8709.185547
8690.908203
8644.298828
8772.203125
8755.755859
8869.333984
8674.457031
8728.785156
8594.397461
8636.038086
8575.607422
8669.925781
8643.748047
8664.130859
8831.821289
8599.527344
8872.179688
8722.445312
8823.021484
8730.164062
8617.509766
8828.496094
8571.730469
8870.936523
8630.729492
8612.772461
8784.484375
8780.625977
8426.906250
8753.019531
8562.926758
8698.708984
8736.683594
8520.429688
8838.006836
8628.529297
8521.548828
8682.273438
8594.054688
8533.056641
8598.396484
8538.074219
8505.394531
8617.341797
8555.892578
8762.523438
8617.425781
8525.875977
8569.508789
8637.542969
8436.146484
8703.791992
8585.312500
8601.266602
8770.912109
8661.457031
8650.467773
8725.037109
8607.913086
8719.026367
8819.555664
8733.268555
8728.908203
8677.047852
8823.908203
8658.002930
8752.322266
8584.709961
8607.749023
8668.277344
8835.083008
8616.876953
8834.459961
8644.355469
8780.285156
8657.326172
8592.480469
8648.449219
8849.971680
8668.994141
8615.166016
8751.353516
8953.736328
8666.009766
8716.981445
8732.582031
8577.439453
8600.035156
8556.921875
8482.802734
8788.360352
8839.351562
8600.237305
8721.642578
8641.073242
8583.570312
8638.009766
8445.688477
8553.830078
8630.816406
8680.215820
8679.611328
8406.522461
8815.037109
8511.095703
8876.023438
8587.822266
8588.612305
8491.952148
8594.145508
8814.055664
8651.013672
8799.435547
8654.326172
8659.559570
8603.137695
8585.781250
8655.092773
8655.119141
8781.275391
8539.216797
8697.157227
8715.872070
8710.314453
8682.514648
8798.654297
8690.302734
8593.202148
8489.150391
8685.883789
8585.958984
8731.721680
8729.519531
8696.345703
8815.210938
8601.610352
8766.220703
8563.978516
8698.834961
8587.141602
8440.913086
8836.148438
8618.435547
8836.126953
8854.211914
8515.402344
8859.896484
8630.220703
8588.570312
8774.093750
8727.965820
8477.443359
8739.998047
8743.267578
8581.379883
8698.485352
8736.167969
8428.104492
8625.085938
8800.884766
8723.539062
8914.278320
8612.281250
8647.291992
8716.470703
8701.344727
8748.044922
8463.884766
8658.380859
8427.638672
8735.718750
8579.863281
8559.116211
8606.567383
8791.867188
8496.855469
8610.109375
8608.597656
8705.841797
8614.617188
8576.406250
8682.350586
8835.080078
8787.903320
8659.041992
8766.923828
8570.385742
8719.790039
8691.515625
8520.533203
8686.310547
8615.505859
8628.687500
8826.706055
8597.053711
8807.791992
8556.014648
8645.180664
8737.412109
8606.161133
8591.746094
8547.689453
8566.996094
8847.122070
8825.285156
8909.727539
8712.881836
8691.722656
8636.155273
8684.462891
8811.032227
8461.445312
8799.916016
8759.730469
8639.493164
8770.043945
8676.866211
8656.925781
8653.014648
8663.032227
8698.241211
8768.232422
8662.001953
8844.647461
8552.373047
8856.608398
8813.694336
8716.482422
8641.631836
8724.324219
8810.785156
8773.348633
8724.605469
8673.650391
8630.848633
8572.496094
8763.598633
8722.081055
8583.627930
8864.998047
8894.464844
8880.447266
8618.952148
8741.648438
8685.943359
8650.542969
8809.806641
8713.080078
8688.152344
8568.883789
8664.357422
8494.627930
8889.987305
8652.271484
8715.421875
8760.400391
8816.165039
8677.966797
8865.661133
```
