## Supplementary material for "Functional connectivity across the human subcortical auditory system using an autoregressive matrix-Gaussian copula graphical model approach with partial correlations": Code: roi-07_mean_ts.txt

```
9336.334961
9370.257812
9043.378906
9506.361328
9197.119141
9219.341797
9275.378906
9091.140625
9208.780273
9324.569336
9209.868164
9292.529297
9213.856445
9294.683594
9263.218750
9470.815430
9214.050781
9307.745117
9408.284180
9189.816406
9225.850586
9208.422852
9134.791016
9176.633789
9267.266602
9248.656250
9431.382812
9253.386719
9320.378906
9121.892578
9069.379883
9148.937500
9298.375977
9145.399414
9191.883789
9217.119141
9195.968750
9118.967773
9124.591797
9182.560547
9058.609375
9208.869141
9232.225586
9162.518555
9251.464844
9024.077148
9112.101562
9144.769531
9145.911133
9210.772461
9154.399414
9135.644531
9215.110352
9136.021484
8994.241211
9108.036133
9105.557617
8957.525391
9044.963867
9247.458984
9189.727539
9236.883789
9077.345703
9146.937500
8957.418945
9222.133789
9162.852539
9201.608398
9190.555664
9059.741211
9097.516602
8946.833984
9175.688477
9135.004883
9141.042969
9372.102539
9196.703125
9009.682617
9176.008789
9117.186523
8944.749023
9129.477539
8968.782227
9141.450195
9254.139648
9154.278320
9264.983398
9180.539062
9103.225586
9204.514648
9018.825195
9096.462891
9305.820312
9173.569336
9185.731445
9076.119141
9186.011719
9081.016602
9063.709961
9048.317383
9194.621094
9172.326172
9149.214844
9151.097656
9029.147461
9023.115234
8992.711914
9053.991211
9047.631836
9194.349609
9004.443359
9042.751953
9025.691406
9030.017578
9173.079102
9277.592773
9232.003906
8986.940430
9025.586914
9194.956055
9017.746094
9058.447266
9100.724609
8911.324219
9174.750977
9057.415039
9222.066406
9121.800781
9176.386719
9165.310547
9135.489258
9141.288086
9133.867188
9043.758789
8906.167969
9102.522461
9077.929688
9034.078125
8943.680664
9078.594727
9103.444336
9199.979492
9161.312500
9075.907227
9186.939453
9064.006836
9208.165039
8946.553711
9039.741211
8912.118164
9165.342773
8914.963867
8941.744141
9170.839844
8896.662109
8994.080078
9063.312500
9123.378906
9119.873047
9154.168945
9135.975586
9099.233398
9114.042969
9069.616211
9052.910156
9116.980469
8921.737305
9237.697266
9122.558594
9059.187500
9079.830078
9065.232422
9145.705078
9222.883789
9100.499023
9169.562500
9183.036133
9169.584961
9137.410156
9061.295898
9298.327148
9193.171875
9194.495117
9151.415039
9002.246094
9046.187500
8937.902344
9143.823242
9072.261719
9266.428711
9095.903320
9127.121094
9137.605469
9079.724609
9081.891602
9110.819336
9056.144531
9104.196289
9149.613281
8981.244141
9106.080078
9171.811523
9035.519531
9017.420898
9021.368164
9130.093750
9169.527344
9120.692383
9015.199219
8929.729492
8970.837891
9016.859375
9088.954102
9131.745117
9096.707031
9056.954102
9098.280273
9010.178711
9092.842773
9017.863281
8990.432617
8960.175781
8999.875977
9142.529297
9086.109375
8896.177734
8982.303711
9024.850586
9156.260742
8959.160156
8923.773438
8993.983398
9180.168945
9103.775391
8979.420898
9060.753906
9115.831055
9046.389648
9148.256836
9193.724609
9039.184570
9020.812500
9170.994141
8950.108398
9162.343750
8992.842773
9104.392578
8951.831055
8966.068359
9117.555664
9019.011719
8940.569336
9046.068359
8921.708984
9072.764648
9189.194336
9091.125000
9034.601562
9002.931641
8984.524414
8901.532227
9036.612305
9060.291016
8999.463867
9104.019531
9174.166992
9083.991211
8951.152344
9074.655273
9055.986328
8977.405273
9079.567383
9020.581055
8870.208008
9179.675781
9191.777344
9190.291992
9124.483398
9006.175781
8954.083008
9035.959961
9174.008789
8943.355469
9057.985352
9053.131836
9085.291016
9029.228516
9011.985352
8925.127930
8982.958984
9050.072266
8975.643555
9140.546875
9020.230469
8992.536133
9067.302734
9005.698242
8939.006836
9062.257812
8960.500000
9087.222656
9025.311523
9098.255859
9000.503906
8962.257812
9203.041992
9112.186523
9020.112305
9081.374023
9155.766602
8886.799805
9089.750977
8895.253906
9007.405273
9057.900391
9044.350586
9013.753906
9048.217773
8901.488281
9045.079102
9235.474609
8933.750977
8987.973633
9089.561523
8882.124023
9047.902344
9190.052734
9002.471680
9071.980469
8856.588867
9025.335938
8940.070312
8987.167969
8938.872070
9095.301758
8992.866211
8967.640625
9031.420898
9121.628906
9001.341797
9083.918945
9187.863281
8840.441406
8961.146484
9221.193359
9033.438477
8969.530273
8958.777344
9086.253906
9058.949219
9021.514648
8966.967773
9095.290039
9055.351562
9126.849609
9049.659180
9168.589844
9190.132812
8880.584961
9096.780273
8996.621094
9150.756836
9055.186523
9137.900391
8945.540039
9056.870117
9207.387695
8870.719727
9047.899414
8911.830078
9020.328125
8933.429688
9053.821289
9065.800781
8966.653320
9046.149414
9154.890625
9117.583984
9103.467773
9051.405273
9136.239258
9066.290039
8991.315430
9205.624023
9038.152344
9027.217773
9025.265625
8870.958984
9149.716797
8991.693359
8951.694336
8907.032227
9054.952148
9004.833984
9015.089844
8960.308594
9125.230469
8896.946289
8924.061523
8998.603516
9061.157227
8951.791992
8946.107422
9051.154297
8986.440430
8949.797852
8958.194336
9003.821289
9004.495117
8858.334961
9012.213867
8850.040039
8953.789062
9129.646484
9008.168945
8915.435547
8972.709961
9132.806641
9049.028320
8980.246094
8857.753906
9084.578125
8851.638672
8835.343750
9101.227539
8915.704102
8928.066406
8988.807617
9058.226562
8987.859375
9005.791992
8925.012695
9220.327148
8945.075195
9004.130859
8961.337891
9114.243164
9053.681641
9048.434570
8879.178711
9168.090820
9098.014648
8988.805664
9076.910156
9031.727539
9021.280273
9037.732422
9166.909180
9014.014648
9051.643555
9092.990234
9063.403320
9057.282227
8983.574219
8865.909180
9053.149414
9030.371094
8994.665039
9058.350586
9087.438477
9131.482422
8982.245117
8927.713867
8947.014648
8929.099609
9034.879883
9066.600586
8800.789062
8876.665039
8925.612305
9086.997070
8971.209961
8952.113281
8796.791016
9051.775391
8981.826172
8862.584961
8906.902344
8944.389648
8887.513672
8986.160156
9113.843750
8923.686523
9052.483398
8959.092773
9139.557617
9035.726562
9031.996094
9112.355469
9033.297852
9034.916992
9011.506836
9073.856445
8971.241211
9002.795898
9012.528320
8869.750000
9090.049805
8946.350586
9023.403320
8915.725586
8966.941406
8982.350586
8969.735352
9025.103516
8991.124023
8979.380859
9001.132812
9064.104492
9042.432617
8978.577148
9050.002930
8880.735352
9014.824219
8897.516602
8958.637695
8994.538086
8918.738281
9008.699219
8933.637695
9064.386719
8953.199219
8918.635742
9155.405273
9140.169922
8891.138672
8990.777344
9088.045898
8943.839844
9097.666016
8852.741211
8849.484375
9039.496094
8948.698242
8939.087891
9082.878906
8974.811523
8982.885742
9117.124023
8928.136719
8932.816406
9037.757812
9046.967773
8972.094727
9040.375000
9077.336914
9065.445312
9065.525391
8986.332031
9097.729492
9044.513672
9004.505859
9007.758789
8988.147461
9114.328125
9067.058594
8913.083984
8999.100586
9134.863281
8985.173828
8932.230469
8953.885742
8929.877930
8979.917969
8979.621094
8910.922852
8989.021484
8915.622070
8869.808594
8886.690430
8995.730469
8939.801758
8962.202148
8874.505859
8997.542969
9050.307617
8893.811523
9050.428711
8999.692383
9025.869141
8779.821289
8996.524414
8998.503906
8983.266602
8998.522461
8973.895508
8937.315430
8871.241211
9072.780273
8987.170898
9059.045898
9076.707031
8991.592773
8983.089844
8884.832031
8863.844727
9063.354492
8864.686523
8806.421875
9075.331055
8975.157227
8898.395508
9122.499023
8983.511719
9040.803711
8940.124023
8855.261719
9095.125977
8886.288086
8852.345703
9094.441406
8938.131836
9104.113281
8987.175781
9068.050781
9075.339844
8937.724609
8956.576172
8916.186523
9147.488281
9021.899414
8964.557617
9082.665039
9026.817383
9093.596680
9029.961914
8948.336914
8910.572266
8886.371094
9019.467773
9149.903320
8978.424805
8937.573242
9012.343750
8988.066406
9087.740234
8998.930664
9033.071289
8929.895508
8943.286133
9075.109375
8978.843750
9158.652344
9098.846680
8928.042969
8977.416992
8934.445312
8967.237305
8986.476562
8938.811523
8941.579102
8938.244141
9105.157227
9114.446289
8994.804688
9165.654297
9127.812500
9100.130859
9136.265625
9039.786133
9058.195312
9121.530273
8960.894531
9110.199219
8856.477539
8969.657227
8894.231445
8955.324219
8911.134766
9003.762695
9084.023438
8887.020508
8861.006836
8804.101562
9066.223633
9094.621094
9090.378906
9002.302734
9030.195312
8975.927734
9011.443359
8865.494141
8949.792969
8942.975586
9082.361328
8977.869141
8952.428711
8950.900391
9166.538086
8977.780273
9041.497070
9025.378906
8976.427734
8939.419922
9088.326172
9121.856445
9014.630859
9070.223633
9009.677734
9108.758789
8893.320312
9039.795898
9080.372070
8834.793945
8958.628906
8896.207031
9071.621094
8812.237305
9158.490234
9235.334961
8907.014648
9213.220703
9122.830078
8903.360352
8968.746094
8797.467773
8947.641602
8955.662109
8831.641602
8994.511719
8932.672852
9025.493164
9009.605469
8918.000977
8881.803711
8986.551758
8945.510742
9028.307617
8853.259766
9047.124023
8963.222656
9005.424805
8867.042969
9094.711914
8776.125977
9005.915039
8921.420898
9014.649414
9008.867188
8840.438477
8844.141602
9044.573242
9013.284180
8879.216797
9003.938477
8848.157227
9106.356445
8944.963867
8977.944336
8994.965820
8887.546875
9116.021484
9042.707031
9111.774414
8954.086914
8912.295898
8988.074219
9054.684570
8854.638672
9057.914062
8934.640625
8863.805664
9041.785156
8960.354492
8965.553711
8896.818359
8886.245117
9040.705078
8876.063477
8861.116211
9032.454102
8981.579102
9051.050781
8962.224609
8865.189453
8946.277344
9046.382812
8855.784180
9060.391602
8928.618164
9003.926758
8818.858398
8919.207031
8972.688477
8907.386719
8846.422852
8960.446289
8845.103516
9135.432617
8896.368164
8783.234375
9029.434570
8899.809570
8943.903320
8929.300781
8991.890625
8916.881836
8966.331055
8981.154297
9037.282227
9000.578125
8962.169922
8997.665039
8886.764648
8936.961914
9043.333008
9018.934570
8879.311523
8918.038086
8785.235352
8835.187500
8906.193359
9052.719727
9039.737305
9046.340820
9011.667969
8957.661133
8972.821289
8875.905273
8870.372070
9015.489258
8971.399414
8990.701172
8891.002930
8993.984375
8898.500977
8935.078125
9081.431641
8969.493164
8915.897461
8938.537109
8869.524414
9115.246094
8946.495117
8867.115234
8976.522461
8955.629883
9060.741211
9102.811523
8997.191406
9075.207031
8922.274414
8886.912109
8979.288086
8941.265625
8945.551758
9089.889648
9064.360352
8879.636719
8859.098633
8923.694336
8887.458984
8909.155273
8984.824219
9002.431641
9045.241211
8861.250000
9121.135742
8976.386719
9094.585938
9008.181641
8822.875000
8940.126953
9004.288086
8928.215820
8910.571289
8968.582031
9108.688477
8963.035156
8986.058594
8932.294922
8922.441406
8836.506836
8982.937500
9050.298828
8892.863281
8980.205078
8817.428711
8961.099609
9230.329102
8896.502930
8977.501953
8903.955078
9102.464844
8973.332031
9060.217773
8963.514648
8940.683594
8853.842773
8999.102539
8911.630859
8912.628906
9172.403320
8979.704102
8998.009766
8939.184570
8973.964844
9033.066406
8932.405273
8838.050781
```
