## Supplementary material for "Functional connectivity across the human subcortical auditory system using an autoregressive matrix-Gaussian copula graphical model approach with partial correlations": Code: roi-08_mean_ts.txt

```
11776.200195
11456.718750
11500.788086
11286.430664
11484.289062
11437.257812
11263.834961
11465.996094
11382.837891
11443.500977
11342.125000
11427.070312
11304.108398
11324.866211
11486.983398
11278.061523
11506.055664
11294.132812
11477.341797
11512.907227
11296.719727
11416.936523
11304.779297
11343.748047
11440.823242
11455.652344
11447.205078
11447.490234
11235.507812
11383.342773
11391.491211
11153.139648
11432.053711
11214.683594
11331.480469
11336.209961
11325.395508
11471.470703
11272.177734
11260.173828
11295.233398
11304.197266
11391.152344
11292.358398
11373.874023
11393.378906
11394.964844
11334.060547
11284.975586
11311.815430
11412.165039
11215.867188
11338.418945
11337.173828
11331.987305
11463.868164
11241.589844
11314.215820
11291.510742
11245.230469
11347.446289
11256.847656
11185.566406
11330.238281
11411.255859
11226.416992
11333.766602
11415.044922
11152.249023
11293.087891
11233.125000
11140.441406
11321.558594
11333.101562
11290.000977
11327.420898
11323.575195
11270.177734
11249.013672
11476.321289
11195.366211
11294.268555
11313.789062
11111.441406
11369.054688
11246.481445
11222.150391
11299.663086
11256.988281
11210.983398
11321.822266
11255.700195
11255.011719
11228.232422
11057.802734
11344.976562
11055.388672
11186.827148
11219.070312
11222.264648
11146.752930
11221.323242
11235.270508
11222.543945
11144.551758
11107.744141
11216.802734
11201.813477
11141.019531
11214.833984
11035.232422
11023.327148
11207.957031
11267.440430
11172.888672
11124.926758
11043.976562
11186.362305
11025.101562
11082.618164
11086.676758
11241.641602
11206.115234
11031.357422
11216.603516
11140.373047
11188.426758
11279.208984
11406.576172
11049.136719
11210.554688
11180.669922
11064.163086
11016.430664
11127.092773
11078.021484
11249.014648
11060.197266
11032.985352
11180.095703
11164.329102
11086.041016
11142.283203
11078.075195
11010.032227
11207.337891
11007.143555
11048.108398
11091.485352
11199.117188
11038.760742
11063.233398
11036.907227
11025.174805
11212.491211
11154.949219
11039.200195
11077.935547
11176.802734
11127.208984
11166.554688
11092.581055
10971.312500
11091.523438
11073.750000
11127.946289
11184.564453
11014.678711
11159.947266
11234.451172
10962.653320
11167.628906
11145.861328
11052.767578
11253.391602
11178.371094
11009.118164
11277.653320
11190.663086
11008.344727
11141.774414
11136.169922
11066.292969
11120.207031
11090.114258
11304.940430
11106.702148
11092.735352
11175.540039
11212.153320
11021.895508
11077.581055
11061.288086
11241.284180
11297.602539
11086.531250
11145.732422
11032.512695
11170.904297
11160.280273
10971.800781
11132.181641
10977.645508
11028.000000
11156.585938
11145.256836
11251.331055
11136.147461
11092.764648
11041.068359
10989.172852
11150.474609
11103.248047
11167.563477
11157.396484
11144.272461
11035.227539
11150.755859
10966.322266
11013.858398
11079.324219
11125.541992
11130.670898
11028.325195
11023.002930
11061.587891
10983.869141
10990.419922
11115.425781
11162.156250
11136.041992
11016.393555
11111.769531
11062.941406
11125.978516
11067.353516
11255.013672
11166.175781
11096.769531
11202.378906
10996.349609
11065.530273
11071.871094
11282.850586
11149.289062
11003.944336
11132.425781
11047.257812
11108.125000
11114.750000
11061.197266
11079.590820
11060.709961
11169.513672
11086.959961
11037.701172
11095.769531
11018.144531
11106.409180
11175.801758
11085.543945
11218.195312
11118.506836
11126.793945
11097.013672
10976.268555
11285.570312
11006.137695
11115.521484
11194.611328
11164.069336
11117.944336
11047.857422
10930.916016
11122.904297
11350.603516
11113.042969
11212.763672
11180.599609
11042.016602
11266.364258
11018.175781
11076.747070
11159.278320
11066.887695
11116.336914
11157.624023
11174.156250
11103.666016
11093.083984
11026.128906
11180.393555
11048.241211
11074.689453
11069.412109
11092.914062
11180.740234
11128.981445
11178.785156
11126.697266
11161.250000
11135.644531
11229.096680
11182.477539
11094.071289
11143.660156
10934.164062
11258.107422
11006.758789
11077.306641
11153.679688
11158.990234
11190.452148
11056.459961
11029.195312
10904.219727
11055.001953
11038.941406
11173.550781
11118.564453
11146.435547
11058.062500
11055.486328
11223.895508
11203.373047
11027.155273
11212.533203
11048.181641
10967.235352
11072.696289
11209.753906
11161.554688
11070.230469
11064.093750
11060.281250
11156.005859
11210.013672
11108.614258
11093.568359
11083.981445
11168.247070
11074.385742
11038.037109
11027.242188
11034.262695
11170.881836
11069.224609
11100.619141
11072.240234
11259.087891
11167.011719
11083.393555
11157.847656
11073.474609
11198.866211
11143.447266
11140.139648
11099.928711
11114.506836
11145.018555
11206.494141
11327.371094
11000.272461
11040.385742
11228.039062
11092.794922
11119.847656
11121.853516
11115.481445
11245.250977
11045.708008
11038.823242
11221.752930
11077.042969
11231.618164
11067.813477
11270.528320
11075.628906
11047.294922
11182.271484
11191.250000
11055.836914
11173.952148
11078.045898
11227.824219
11210.012695
11271.017578
11226.621094
11060.465820
11116.021484
11157.559570
11161.222656
11143.642578
11151.867188
11136.035156
11244.882812
11095.025391
11155.991211
11136.928711
11006.903320
11149.948242
11037.380859
11089.735352
11170.999023
11051.318359
11255.858398
11151.479492
10975.577148
11107.550781
11219.485352
11108.630859
11108.916016
11096.426758
11240.472656
11307.033203
11031.896484
11165.993164
11193.971680
11083.510742
11189.464844
11115.018555
11126.594727
11212.178711
10938.256836
11050.269531
11123.051758
11047.375977
11175.457031
11062.231445
11163.759766
11141.835938
11133.034180
11097.117188
11238.166992
11091.777344
11182.672852
11084.187500
11148.058594
11064.716797
11127.241211
11158.702148
11110.589844
11201.861328
11122.310547
11078.080078
11233.541016
11043.518555
11277.583008
11140.479492
11079.910156
11118.299805
11101.885742
11113.724609
11213.017578
10974.647461
11123.363281
11064.322266
11088.208008
11163.833008
11202.961914
11031.038086
11070.686523
10953.222656
11046.720703
11133.585938
11136.291992
11102.372070
10996.634766
11023.403320
11044.168945
11212.606445
11158.743164
11112.521484
11130.420898
10989.426758
11116.596680
11138.340820
10993.050781
11139.761719
11127.553711
11028.934570
11292.169922
11051.667969
11160.087891
11089.597656
11045.325195
11286.867188
11172.168945
11095.977539
11278.869141
11155.604492
11069.874023
11086.398438
11060.758789
11086.489258
11107.114258
11195.994141
11198.877930
10948.763672
11092.316406
11103.387695
11006.041016
11198.883789
11091.641602
11202.683594
11228.705078
11069.912109
11044.050781
11337.681641
11014.562500
11086.747070
11180.710938
10942.816406
11034.472656
11154.427734
11095.433594
11160.145508
11071.976562
11070.336914
11098.092773
11053.980469
11046.118164
11129.802734
10932.812500
11057.204102
11147.957031
11028.753906
11156.798828
11079.701172
10946.367188
11111.783203
11128.059570
10991.646484
11189.113281
11006.479492
10879.159180
11073.883789
10959.183594
11192.508789
11136.464844
11042.927734
11134.700195
11122.074219
11128.638672
11090.316406
11117.253906
11024.331055
11162.935547
10990.001953
11141.250000
11125.664062
10950.392578
11209.170898
10958.117188
11049.583984
11099.008789
11081.553711
11144.931641
11117.025391
11161.586914
11033.409180
11077.683594
11050.882812
11207.420898
11123.461914
11095.507812
11091.100586
11089.808594
11027.558594
11080.037109
11060.108398
11132.545898
11071.217773
11020.268555
11038.364258
11184.876953
11093.795898
11080.176758
11080.616211
11029.892578
11096.523438
11041.343750
10978.295898
11048.068359
10950.712891
11142.814453
11143.158203
11015.464844
11163.726562
11113.790039
11066.987305
11107.472656
11082.044922
11007.659180
11120.142578
11022.707031
10986.892578
11107.020508
11149.399414
11097.493164
11145.416992
10971.097656
11085.329102
11160.306641
11015.666992
11134.659180
11012.569336
10957.035156
11198.351562
10930.412109
11029.445312
11123.457031
11161.797852
11122.250977
11130.437500
10987.884766
11077.280273
11055.087891
11150.768555
11138.519531
11047.988281
11082.970703
11194.414062
11204.891602
11190.030273
11106.227539
11138.527344
11012.821289
11156.855469
11146.824219
11254.404297
11079.983398
11090.619141
11176.783203
11176.293945
11103.603516
11122.940430
11068.389648
11234.885742
11103.400391
10993.719727
11340.548828
11038.429688
11129.523438
11098.902344
11083.837891
11171.134766
11145.974609
11154.327148
11104.915039
11073.969727
11193.083008
11126.603516
11076.434570
11234.880859
10957.564453
11297.407227
11082.882812
11081.471680
11078.524414
11075.335938
11220.538086
11103.917969
11062.312500
11149.758789
11126.474609
11137.785156
11240.732422
11063.360352
11198.980469
11265.260742
11084.322266
11230.548828
11096.662109
11019.779297
11108.368164
11135.701172
11106.824219
11165.810547
11173.794922
11098.521484
11147.846680
11057.790039
10989.092773
11166.927734
11012.721680
11172.895508
11060.597656
10990.625000
11120.477539
11160.794922
11087.809570
11172.102539
11138.270508
11176.999023
11127.805664
11161.915039
11131.377930
11003.849609
11177.263672
11216.641602
11098.876953
11209.830078
11192.939453
11140.478516
11144.840820
10985.740234
11098.498047
11101.537109
11141.773438
11133.424805
11055.710938
11203.260742
11122.263672
11068.434570
11150.168945
10979.818359
11017.054688
11061.950195
11047.854492
11115.145508
11052.695312
11097.121094
11078.174805
11122.074219
10974.981445
11109.007812
11076.487305
11277.082031
11087.264648
10955.304688
11164.388672
11061.013672
11046.732422
11171.706055
11111.017578
11096.218750
11176.788086
11154.927734
11091.125000
11227.855469
11137.748047
11029.428711
11105.135742
11220.124023
11132.607422
11144.195312
11142.043945
11051.373047
11168.144531
11113.701172
10995.422852
11058.433594
11073.216797
11078.639648
11253.302734
11022.914062
11174.320312
11099.052734
11023.827148
11108.539062
11085.342773
11140.944336
11259.434570
11164.376953
11130.278320
11053.312500
11105.255859
11178.741211
11110.130859
11026.881836
11171.352539
11049.632812
11192.148438
11045.345703
10932.958008
11219.134766
11158.523438
11082.384766
11144.462891
10916.810547
11139.061523
11149.877930
11038.017578
11247.220703
11041.909180
11150.194336
11164.527344
11022.365234
11100.164062
11006.309570
11126.678711
10993.792969
11050.939453
11041.790039
11148.155273
11209.804688
11090.334961
11160.200195
11096.853516
11049.808594
11125.133789
11166.186523
11227.999023
11162.861328
11049.027344
11179.488281
11159.259766
11154.711914
11087.020508
11163.903320
11022.810547
11149.000000
11038.209961
11107.916016
11240.271484
11085.883789
11165.728516
11081.893555
11007.602539
11095.664062
11153.991211
11126.323242
11247.219727
11011.927734
11258.075195
11073.962891
11170.582031
11127.444336
11213.539062
11091.563477
11157.960938
11108.355469
11222.874023
11176.735352
11083.758789
11094.638672
11042.349609
11141.887695
11078.009766
11212.404297
11167.260742
11345.029297
11125.292969
11081.441406
11241.865234
11130.335938
11110.226562
11141.459961
11181.301758
11212.299805
11128.273438
11126.750977
11190.430664
11127.693359
11064.364258
11247.938477
11168.082031
11139.096680
11152.892578
11220.909180
11138.024414
11019.211914
11215.271484
11166.293945
11201.263672
11319.880859
11162.101562
11226.309570
11201.782227
11059.918945
11157.167969
11238.884766
11080.056641
11313.335938
11130.522461
11206.239258
11269.644531
11053.888672
11214.092773
11098.381836
11088.626953
11210.299805
11184.204102
11110.194336
11189.864258
11112.270508
11356.056641
11301.725586
11081.509766
11292.563477
11142.467773
11227.309570
11088.528320
11050.212891
11134.018555
11302.554688
11082.267578
11217.142578
11252.697266
```
