## Supplementary material for "Functional connectivity across the human subcortical auditory system using an autoregressive matrix-Gaussian copula graphical model approach with partial correlations": Code: roi-09_mean_ts.txt

```
11045.458008
10986.782227
10929.183594
10736.836914
10917.452148
10781.479492
10762.378906
10831.882812
10906.341797
10822.670898
10974.559570
10817.958984
10822.553711
10935.948242
10865.742188
10778.419922
11045.156250
10754.323242
10856.076172
10921.252930
10640.063477
10890.756836
10835.456055
10812.143555
10933.455078
10863.064453
10792.357422
10967.520508
10675.124023
10972.465820
10931.325195
10748.975586
11106.031250
10822.809570
11010.632812
10912.059570
10791.919922
11014.175781
10730.669922
10836.202148
10791.185547
10855.913086
10890.903320
10718.389648
10814.231445
10775.291992
10791.239258
10914.821289
10826.576172
10814.829102
10978.065430
10697.819336
10996.184570
10822.606445
10830.968750
11044.888672
10696.759766
10898.293945
10822.956055
10739.017578
10863.041992
10710.931641
10756.976562
10813.742188
10831.018555
10673.642578
10771.106445
10874.912109
10787.243164
10796.330078
10905.292969
10765.247070
10825.759766
10837.755859
10770.933594
10839.992188
10944.056641
10685.662109
10860.677734
10783.006836
10709.425781
10748.860352
10766.693359
10583.549805
10819.207031
10599.613281
10666.840820
10782.917969
10754.625977
10683.112305
10750.912109
10660.372070
10760.685547
10727.092773
10663.319336
10743.206055
10716.022461
10491.982422
10831.224609
10696.191406
10639.933594
10748.230469
10579.064453
10697.818359
10706.804688
10642.308594
10773.054688
10651.293945
10634.882812
10738.929688
10500.428711
10681.260742
10734.466797
10580.830078
10758.977539
10613.298828
10619.627930
10804.647461
10519.849609
10658.165039
10675.060547
10507.412109
10617.477539
10655.118164
10766.136719
10696.819336
10590.270508
10679.369141
10759.638672
10648.542969
10812.487305
10729.976562
10565.775391
10715.016602
10654.423828
10655.812500
10707.686523
10584.175781
10647.113281
10805.407227
10607.119141
10707.431641
10883.510742
10648.561523
10583.849609
10767.946289
10706.756836
10688.666992
10811.674805
10609.769531
10733.853516
10697.095703
10511.657227
10541.835938
10777.076172
10659.527344
10573.080078
10725.382812
10519.028320
10742.650391
10732.339844
10586.698242
10705.163086
10782.351562
10518.198242
10589.085938
10659.681641
10592.570312
10641.482422
10638.455078
10569.206055
10731.350586
10681.158203
10519.039062
10707.273438
10483.833008
10572.235352
10786.709961
10643.386719
10617.960938
10818.483398
10595.448242
10706.217773
10705.102539
10575.305664
10729.688477
10670.404297
10546.653320
10788.183594
10639.424805
10726.802734
10715.466797
10571.228516
10767.320312
10686.105469
10621.647461
10771.801758
10600.571289
10778.121094
10726.083984
10547.644531
10763.487305
10603.864258
10702.611328
10669.048828
10671.750977
10691.258789
10617.206055
10539.690430
10677.267578
10709.863281
10655.298828
10708.150391
10517.494141
10651.892578
10629.791016
10626.285156
10687.575195
10501.255859
10607.102539
10715.720703
10576.808594
10768.538086
10705.528320
10493.664062
10641.532227
10597.564453
10558.444336
10640.760742
10659.281250
10598.881836
10692.742188
10718.707031
10619.290039
10765.423828
10685.490234
10704.384766
10582.729492
10455.735352
10759.500000
10698.083008
10644.195312
10701.397461
10528.139648
10567.865234
10741.967773
10405.699219
10617.034180
10702.642578
10567.875000
10629.674805
10708.950195
10481.422852
10697.173828
10664.482422
10478.342773
10689.139648
10547.729492
10714.669922
10664.508789
10588.695312
10882.269531
10591.444336
10634.430664
10746.226562
10398.363281
10656.981445
10583.924805
10560.768555
10733.337891
10612.641602
10686.019531
10759.522461
10614.974609
10619.916016
10749.985352
10547.599609
10729.594727
10658.560547
10613.537109
10795.917969
10604.862305
10854.934570
10762.689453
10651.733398
10811.507812
10674.092773
10664.041992
10742.784180
10641.048828
10626.787109
10685.012695
10587.289062
10732.103516
10618.397461
10747.064453
10697.766602
10536.116211
10729.631836
10690.003906
10701.844727
10611.131836
10643.946289
10611.316406
10609.563477
10613.899414
10507.592773
10707.771484
10653.707031
10573.946289
10717.622070
10549.596680
10597.684570
10697.455078
10566.391602
10614.262695
10762.884766
10621.452148
10630.771484
10587.635742
10656.768555
10737.824219
10548.929688
10601.301758
10610.718750
10646.597656
10725.449219
10662.271484
10600.451172
10760.031250
10576.622070
10685.721680
10579.502930
10669.269531
10824.354492
10727.518555
10641.856445
10611.905273
10518.695312
10647.040039
10621.119141
10656.862305
10759.839844
10472.790039
10663.132812
10750.686523
10667.220703
10675.278320
10562.563477
10729.974609
10787.194336
10577.232422
10778.284180
10521.319336
10612.403320
10715.029297
10547.476562
10648.332031
10554.469727
10567.929688
10595.673828
10722.131836
10475.831055
10720.615234
10773.454102
10698.805664
10677.409180
10666.730469
10691.506836
10771.861328
10499.966797
10645.395508
10725.758789
10489.650391
10749.341797
10514.396484
10781.972656
10631.446289
10620.945312
10730.177734
10653.780273
10608.237305
10742.436523
10643.600586
10711.593750
10521.257812
10640.619141
10695.099609
10587.728516
10636.289062
10655.872070
10582.638672
10707.674805
10661.031250
10586.799805
10780.916016
10569.596680
10653.193359
10662.801758
10546.752930
10794.541992
10644.521484
10779.050781
10672.229492
10522.795898
10624.089844
10767.447266
10744.587891
10717.323242
10658.190430
10718.142578
10644.020508
10628.946289
10779.872070
10716.388672
10599.732422
10645.010742
10625.210938
10603.496094
10694.188477
10567.259766
10600.499023
10833.584961
10481.342773
10681.470703
10653.360352
10554.693359
10653.906250
10591.829102
10663.726562
10667.916992
10600.720703
10698.905273
10818.669922
10527.183594
10561.580078
10692.533203
10625.780273
10593.806641
10708.407227
10608.196289
10607.492188
10691.844727
10602.244141
10725.279297
10655.149414
10595.315430
10799.652344
10624.619141
10658.896484
10748.573242
10612.165039
10719.803711
10645.959961
10499.845703
10737.958008
10606.278320
10591.458008
10646.910156
10603.637695
10635.520508
10704.512695
10609.719727
10584.592773
10634.994141
10625.218750
10678.318359
10642.512695
10557.369141
10735.190430
10673.396484
10640.740234
10605.312500
10587.333008
10638.014648
10555.125977
10653.899414
10563.551758
10691.746094
10577.499023
10651.704102
10709.670898
10622.339844
10697.790039
10658.434570
10542.742188
10674.936523
10723.646484
10646.097656
10835.538086
10630.673828
10678.283203
10748.849609
10563.702148
10688.792969
10610.142578
10693.387695
10778.815430
10573.433594
10716.417969
10613.670898
10640.316406
10749.636719
10635.451172
10644.336914
10644.252930
10634.916992
10659.086914
10721.183594
10579.189453
10659.031250
10695.478516
10509.196289
10620.007812
10650.572266
10526.196289
10697.393555
10580.066406
10562.103516
10599.072266
10613.417969
10650.177734
10664.351562
10479.511719
10558.687500
10635.727539
10585.643555
10657.180664
10714.518555
10514.857422
10704.674805
10716.589844
10538.555664
10658.880859
10623.938477
10609.170898
10661.777344
10563.969727
10625.716797
10663.056641
10564.372070
10674.962891
10711.249023
10556.670898
10717.806641
10467.849609
10591.955078
10606.529297
10490.384766
10761.146484
10707.947266
10560.214844
10793.789062
10567.915039
10580.648438
10659.937500
10571.601562
10599.960938
10698.882812
10594.360352
10650.261719
10641.386719
10581.990234
10597.882812
10707.509766
10629.329102
10674.991211
10637.714844
10606.869141
10713.106445
10574.690430
10715.501953
10678.810547
10585.537109
10659.022461
10741.915039
10666.220703
10669.489258
10632.606445
10570.113281
10600.134766
10614.350586
10609.874023
10624.103516
10500.409180
10654.621094
10652.559570
10500.525391
10688.831055
10683.648438
10541.489258
10702.673828
10610.263672
10521.939453
10718.497070
10622.083984
10600.430664
10646.897461
10497.346680
10594.408203
10616.618164
10570.194336
10594.018555
10743.471680
10561.887695
10641.257812
10613.626953
10579.533203
10657.982422
10566.780273
10632.144531
10743.998047
10540.768555
10586.666016
10592.208008
10478.291992
10687.112305
10642.024414
10550.325195
10689.300781
10707.987305
10595.125977
10683.974609
10669.968750
10768.196289
10604.073242
10575.770508
10779.084961
10693.394531
10573.583008
10679.841797
10623.460938
10681.285156
10648.893555
10651.706055
10654.104492
10653.562500
10619.091797
10661.639648
10600.158203
10505.219727
10649.294922
10578.445312
10658.358398
10761.119141
10591.916992
10653.037109
10541.781250
10668.365234
10572.729492
10587.152344
10641.500000
10459.491211
10629.344727
10569.705078
10609.020508
10653.737305
10664.065430
10459.496094
10671.971680
10561.595703
10645.777344
10775.229492
10521.146484
10713.494141
10597.856445
10687.868164
10740.289062
10532.945312
10817.991211
10696.260742
10563.656250
10713.051758
10727.008789
10611.437500
10658.687500
10733.774414
10573.547852
10752.392578
10659.418945
10523.708008
10631.594727
10580.135742
10605.509766
10725.068359
10567.669922
10675.457031
10646.336914
10529.356445
10597.884766
10725.845703
10570.060547
10620.587891
10641.468750
10565.342773
10688.309570
10635.465820
10761.079102
10668.264648
10565.637695
10676.114258
10550.260742
10729.386719
10602.527344
10732.780273
10664.958008
10628.929688
10615.428711
10666.739258
10585.299805
10733.163086
10543.320312
10676.331055
10629.767578
10614.322266
10637.304688
10553.034180
10540.113281
10739.241211
10584.548828
10644.278320
10582.027344
10513.551758
10766.246094
10654.318359
10670.789062
10687.000000
10617.367188
10756.855469
10602.443359
10541.923828
10764.696289
10604.000000
10594.520508
10605.564453
10674.561523
10707.130859
10633.215820
10711.889648
10776.107422
10541.939453
10741.297852
10704.761719
10525.147461
10702.652344
10594.518555
10522.174805
10660.101562
10624.117188
10688.968750
10574.330078
10584.121094
10664.744141
10566.116211
10681.852539
10697.715820
10578.106445
10713.281250
10636.013672
10545.950195
10666.570312
10616.951172
10669.885742
10698.505859
10636.822266
10684.263672
10645.094727
10643.188477
10608.839844
10629.334961
10664.076172
10610.872070
10584.783203
10700.179688
10647.402344
10507.291016
10668.741211
10513.530273
10633.538086
10751.277344
10596.542969
10738.209961
10581.853516
10520.602539
10746.408203
10547.424805
10612.430664
10704.541016
10584.337891
10621.617188
10707.106445
10524.110352
10482.111328
10690.544922
10533.893555
10606.961914
10662.366211
10559.434570
10678.695312
10683.406250
10570.477539
10735.139648
10603.630859
10677.346680
10681.803711
10651.659180
10575.267578
10542.185547
10525.472656
10646.683594
10749.329102
10588.565430
10688.736328
10650.198242
10591.447266
10714.645508
10479.920898
10632.643555
10730.749023
10536.021484
10677.375977
10647.274414
10634.365234
10638.239258
10578.590820
10690.760742
10532.937500
10575.454102
10668.592773
10659.946289
10574.138672
10636.978516
10612.729492
10710.017578
10681.789062
10531.380859
10658.795898
10467.898438
10653.474609
10620.198242
10674.773438
10556.989258
10659.693359
10607.544922
10633.819336
10618.872070
10447.419922
10675.944336
10751.500000
10650.976562
10647.962891
10625.358398
10653.405273
10723.139648
10571.576172
10646.134766
10637.555664
10664.342773
10713.700195
10624.990234
10779.446289
10708.531250
10629.295898
10628.460938
10599.278320
10644.518555
10704.880859
10648.531250
10623.227539
10710.332031
10569.228516
10715.448242
10635.547852
10699.794922
10673.816406
10590.248047
10733.573242
10720.095703
10585.837891
10883.604492
10568.888672
10556.125000
10714.076172
10560.693359
10589.950195
10754.212891
10559.018555
10733.417969
10719.229492
10547.055664
10743.873047
10573.118164
10634.196289
10652.319336
10628.451172
10656.579102
10678.173828
10703.235352
10697.833984
10686.614258
```
