## Supplementary material for "Functional connectivity across the human subcortical auditory system using an autoregressive matrix-Gaussian copula graphical model approach with partial correlations": Code: roi-10_mean_ts.txt

```
9973.258789
10071.282227
10014.227539
9959.880859
9950.455078
9947.132812
9921.227539
9977.847656
9955.923828
9739.557617
9824.037109
9860.172852
9961.682617
9996.539062
9799.220703
9885.402344
9778.343750
9783.989258
9972.782227
9897.036133
9815.204102
9870.511719
9846.525391
9980.795898
9816.189453
9829.012695
10005.941406
9841.583008
10066.192383
10017.253906
9796.641602
9904.060547
9890.262695
9872.310547
9926.973633
9945.597656
9886.549805
9902.270508
9832.593750
9816.754883
9849.533203
9869.480469
9756.125977
9858.591797
9919.916992
9845.079102
9833.458008
9979.613281
9859.246094
9866.216797
9822.956055
10067.504883
9785.920898
9861.760742
9888.855469
9848.805664
9828.063477
9903.165039
9862.231445
9708.098633
9868.281250
9911.087891
9821.431641
9980.608398
9938.006836
10084.005859
9906.022461
10013.163086
9977.683594
9926.570312
9811.151367
9886.513672
9913.583008
9790.601562
9881.645508
9875.962891
10001.095703
9891.727539
9945.889648
9857.054688
9895.810547
10026.893555
9945.724609
10095.507812
10062.025391
10032.170898
9905.041992
9997.597656
9908.658203
10005.730469
9916.804688
9887.446289
10094.783203
9982.477539
9978.019531
9882.556641
9864.176758
9802.287109
9831.751953
9902.623047
9946.330078
10082.435547
10004.318359
10006.550781
9966.918945
10037.949219
9967.385742
9987.263672
9905.198242
10031.842773
9931.048828
9877.811523
9949.841797
9954.932617
10026.500977
9865.026367
10006.788086
9844.411133
9952.425781
9955.493164
9992.699219
9979.373047
9916.466797
9932.401367
9986.230469
9974.013672
9856.003906
9993.230469
9874.244141
9991.161133
9944.068359
9889.286133
9908.031250
9952.227539
9992.446289
10134.269531
9766.267578
10019.226562
10049.862305
9955.014648
9844.869141
10085.863281
9965.753906
9990.823242
9986.996094
9931.470703
10005.251953
10013.446289
9969.138672
9935.575195
10007.957031
9973.095703
10037.333008
9996.394531
9857.787109
9988.242188
10027.125977
10019.310547
10098.946289
9973.917969
9982.916992
9959.136719
9981.795898
9882.538086
10000.061523
10020.910156
9953.297852
10040.612305
10012.049805
9946.862305
10020.233398
9860.205078
9967.237305
9863.600586
9745.916992
10014.423828
9986.686523
9940.243164
9861.438477
9948.193359
9965.260742
10021.385742
10026.388672
10002.943359
10024.378906
9956.476562
9961.176758
9933.374023
9933.838867
9957.994141
10021.595703
9983.062500
10000.507812
10057.794922
10069.986328
10092.950195
9921.069336
9940.851562
9902.432617
9819.833008
9973.047852
10042.936523
9887.807617
9775.048828
9972.438477
10015.707031
9865.381836
10100.959961
10069.438477
10040.876953
10011.974609
10011.584961
10016.194336
9940.160156
10042.871094
10015.210938
9949.357422
10051.508789
9957.013672
9999.713867
10105.685547
10043.835938
9919.295898
9982.232422
9917.079102
10122.433594
9901.744141
9896.808594
9945.279297
9949.264648
9989.186523
9990.175781
9949.344727
9911.979492
9946.404297
10048.232422
10038.883789
9899.128906
10153.369141
9958.432617
9936.332031
9998.682617
9981.722656
9931.055664
10083.996094
9860.557617
10007.783203
10086.555664
9905.399414
10035.486328
10011.191406
10151.753906
9952.737305
10079.023438
9826.036133
10098.516602
10081.014648
9921.178711
10030.181641
10082.212891
9902.879883
9942.756836
10131.756836
10106.249023
10119.696289
10001.310547
9878.564453
10015.834961
10153.550781
10019.189453
9946.332031
10070.132812
10050.094727
10010.474609
9998.574219
9985.138672
10115.290039
10048.120117
10027.691406
9931.013672
10096.119141
10087.167969
9762.201172
9964.310547
9927.626953
10134.282227
10037.906250
10053.352539
10099.701172
9982.878906
10003.911133
10050.693359
10073.942383
10056.223633
10062.058594
9935.489258
10035.019531
9998.694336
9946.014648
10109.402344
9946.226562
9994.763672
9941.641602
10088.931641
9899.307617
9943.066406
10024.764648
9966.688477
9926.314453
9978.139648
10092.361328
9904.537109
9957.779297
9997.786133
10030.172852
9998.338867
10018.010742
9955.624023
9872.157227
10027.019531
10093.459961
10035.571289
10035.073242
10021.163086
10002.124023
10000.966797
9935.793945
10020.341797
9982.999023
10143.886719
9854.870117
9913.493164
9946.335938
10053.288086
10133.819336
9892.936523
10117.285156
10110.251953
10036.979492
10061.448242
10064.245117
10150.239258
9933.879883
10060.548828
10110.955078
9967.644531
9990.185547
9993.193359
10056.091797
9767.723633
10029.327148
10076.041992
10005.869141
10028.338867
10105.211914
10083.188477
10122.460938
9980.750000
9962.294922
10094.863281
10053.979492
10080.362305
10098.361328
9881.914062
10094.273438
10095.980469
9920.662109
9909.342773
9997.774414
10124.641602
9876.518555
10159.432617
9959.063477
10083.858398
10029.426758
10064.308594
10049.245117
10176.179688
9966.974609
10172.013672
9949.525391
10003.481445
9974.237305
9978.944336
10011.428711
10183.389648
10085.131836
10078.277344
10080.320312
10039.713867
10094.032227
10077.158203
10158.540039
9910.992188
9980.368164
10023.279297
10090.316406
10050.824219
10112.152344
10053.261719
10077.856445
9879.464844
10059.878906
10041.770508
9957.716797
10031.979492
10063.036133
10055.506836
10066.772461
10011.743164
10179.180664
10107.362305
9981.768555
10105.371094
10060.544922
9915.922852
10103.807617
10087.242188
10075.376953
10074.000000
10082.029297
10072.800781
10185.444336
10114.081055
10114.454102
10196.477539
10004.428711
10100.956055
10233.191406
10143.589844
10119.770508
10051.457031
10091.504883
10123.164062
9969.894531
10196.369141
10196.512695
10167.766602
9945.260742
9967.967773
10200.588867
10089.748047
9990.742188
10037.482422
10053.263672
10141.157227
10214.566406
10007.369141
10136.573242
10145.123047
10049.625977
10174.130859
10066.445312
10238.595703
10001.831055
10146.026367
10043.455078
10177.285156
10114.916992
9991.914062
10021.862305
10077.086914
10004.323242
10022.841797
10090.441406
10090.393555
10160.246094
10027.564453
10072.602539
10104.410156
10045.236328
10061.618164
9981.169922
9913.878906
9985.060547
10055.438477
10146.239258
10101.787109
9960.205078
10051.748047
10094.374023
9987.144531
10024.736328
10076.037109
10006.801758
10119.513672
10049.506836
9992.407227
10190.032227
9945.917969
10094.314453
10227.100586
10051.154297
10034.223633
10098.870117
10022.273438
10078.963867
10014.311523
9947.571289
9989.496094
10204.289062
10110.619141
10207.385742
10117.824219
10180.475586
10052.142578
10010.253906
10129.260742
10231.919922
10061.660156
10166.311523
10090.169922
10011.657227
9943.522461
10087.342773
10094.960938
10014.173828
10046.176758
10063.582031
10079.005859
10110.698242
10039.731445
10095.601562
10001.118164
10095.911133
10021.039062
10069.975586
10088.557617
10060.424805
10096.866211
9980.501953
10065.681641
10106.161133
10019.741211
9977.604492
10056.331055
10189.991211
9947.816406
10080.908203
10145.467773
10096.084961
10085.306641
9973.029297
10124.255859
9985.557617
10127.108398
10058.083008
10037.369141
10098.499023
10062.882812
10094.636719
10073.448242
9998.051758
10054.459961
10121.967773
10002.968750
10048.295898
10116.691406
10071.242188
10136.489258
10132.782227
10045.412109
9999.043945
10110.708008
10021.386719
10120.189453
10098.946289
10031.833008
10129.845703
10118.231445
10014.787109
10208.929688
10038.369141
10143.415039
10155.030273
10066.436523
10062.678711
10168.969727
10053.219727
10174.564453
9993.288086
10075.665039
10018.332031
10038.868164
10167.736328
9930.917969
10019.195312
9983.156250
10113.106445
10044.854492
10091.118164
10178.410156
10148.040039
10018.262695
10055.106445
9967.018555
10007.395508
10014.791992
10079.641602
10094.803711
10069.775391
10044.643555
10072.783203
9999.253906
10047.851562
10146.263672
9944.883789
10127.545898
9986.494141
10113.666992
10133.919922
10029.210938
9998.067383
10157.726562
10017.869141
10112.199219
10189.808594
9974.600586
10170.893555
10259.498047
10083.267578
10009.817383
10140.175781
9897.157227
10142.348633
10056.385742
10117.149414
10021.860352
10039.198242
10123.501953
10015.329102
10026.600586
10028.094727
10181.643555
10023.876953
10103.433594
10060.357422
10048.998047
10013.770508
10091.344727
10056.868164
10087.098633
10031.452148
10136.726562
10104.100586
10147.888672
10065.956055
10150.311523
10137.612305
10100.298828
10089.936523
10055.486328
10111.167969
10113.277344
10058.480469
10094.730469
10038.522461
10126.899414
10079.117188
10156.680664
10070.801758
9953.058594
9981.783203
10012.525391
10029.458008
10100.511719
10044.319336
10076.062500
10053.017578
10122.404297
10037.370117
10207.709961
10119.506836
10127.163086
10174.712891
10192.558594
10029.688477
10084.005859
10018.280273
9995.151367
10246.000977
9994.616211
10145.373047
10046.435547
10265.149414
10064.325195
10014.967773
10009.560547
9945.040039
10246.082031
10037.926758
10124.829102
10054.524414
10062.443359
10121.231445
10090.341797
10124.642578
10053.956055
9988.220703
10065.314453
10250.941406
9969.363281
10009.385742
10213.123047
10004.777344
10003.944336
10130.442383
10004.925781
10060.980469
10052.128906
10177.591797
10150.305664
10237.676758
10095.581055
9895.505859
10175.694336
10071.375000
10004.013672
10069.520508
10206.316406
10068.456055
10248.391602
9983.944336
9954.986328
10149.574219
10213.650391
10120.717773
10033.863281
9977.891602
10178.696289
10044.217773
10272.106445
10081.817383
10127.397461
10043.032227
10131.908203
10187.061523
10160.827148
10086.629883
10176.001953
10159.486328
10070.450195
10040.051758
10117.894531
10158.254883
10135.503906
10077.525391
10117.905273
9968.392578
10085.149414
9950.301758
10086.929688
10155.854492
10037.339844
9915.210938
10087.977539
10023.519531
10216.137695
10090.443359
10106.431641
10122.511719
10086.071289
10035.031250
10090.415039
10098.489258
10052.344727
10149.031250
10030.761719
10058.386719
10049.007812
9980.692383
10098.529297
10140.084961
10014.458008
10125.419922
10127.369141
10175.095703
10089.664062
10144.839844
10063.360352
10062.125977
10185.723633
10071.692383
10120.598633
10124.919922
10161.281250
10141.269531
10172.137695
9995.733398
10021.527344
10115.320312
10025.441406
10057.686523
10122.472656
10089.056641
9967.873047
10193.742188
10082.730469
10141.573242
10163.044922
10008.629883
10192.457031
10006.731445
10000.345703
10160.402344
10212.902344
10210.619141
10231.561523
10088.664062
10159.618164
10272.494141
10057.025391
10157.235352
10061.147461
10116.049805
10248.460938
10056.275391
10077.981445
10061.769531
10200.801758
10254.470703
9986.438477
10165.711914
10162.266602
10047.088867
9958.480469
10055.492188
10025.463867
10299.792969
10188.569336
10266.636719
10274.760742
10112.518555
10075.607422
10102.420898
10274.111328
10122.202148
10121.360352
10154.589844
10162.719727
10349.126953
10135.433594
10130.839844
10216.144531
10197.553711
10193.749023
10074.854492
10161.933594
10149.273438
10022.198242
10259.915039
10053.998047
10158.570312
10185.827148
10212.379883
10108.475586
10128.854492
10112.563477
10164.682617
10203.558594
10172.106445
10209.720703
9934.532227
10248.408203
10186.842773
10169.570312
10313.088867
10194.538086
10258.016602
10198.863281
10110.974609
10191.152344
10197.626953
10051.412109
10156.574219
10064.343750
10205.032227
10184.974609
10282.083008
10033.944336
10319.281250
10241.950195
10162.986328
9988.736328
10120.849609
10259.410156
10104.167969
10176.345703
10114.114258
10033.608398
10176.917969
10250.318359
10178.280273
10255.820312
10244.598633
10153.616211
10204.436523
10218.258789
10072.472656
10241.023438
```
