## Supplementary material for "Functional connectivity across the human subcortical auditory system using an autoregressive matrix-Gaussian copula graphical model approach with partial correlations": Code: roi-11_mean_ts.txt

```
9570.839844
9298.658203
9295.221680
9303.068359
9434.552734
9419.745117
9378.325195
9360.405273
9337.857422
9425.317383
9364.943359
9287.883789
9368.958008
9376.326172
9383.503906
9270.049805
9345.745117
9377.146484
9271.734375
9402.974609
9283.620117
9445.171875
9290.930664
9289.021484
9297.733398
9413.986328
9390.009766
9280.646484
9396.762695
9266.831055
9337.705078
9418.240234
9154.319336
9252.278320
9289.311523
9344.664062
9353.391602
9361.912109
9258.660156
9337.160156
9257.803711
9329.123047
9243.133789
9433.427734
9344.849609
9345.235352
9392.478516
9286.409180
9452.893555
9396.581055
9409.213867
9352.790039
9362.401367
9366.513672
9204.560547
9328.212891
9356.616211
9329.913086
9454.523438
9306.975586
9339.350586
9324.264648
9352.992188
9390.442383
9349.089844
9275.309570
9260.649414
9312.460938
9186.699219
9272.847656
9290.244141
9320.163086
9327.594727
9332.573242
9269.206055
9499.685547
9324.589844
9386.601562
9338.240234
9357.459961
9221.331055
9268.598633
9334.625977
9238.986328
9358.371094
9285.773438
9318.099609
9344.226562
9335.993164
9407.880859
9294.546875
9424.874023
9407.807617
9321.971680
9197.757812
9280.205078
9317.125000
9400.677734
9356.989258
9316.262695
9382.634766
9183.967773
9332.457031
9219.053711
9375.863281
9416.333984
9389.361328
9320.415039
9118.292969
9385.139648
9187.296875
9363.349609
9325.617188
9178.319336
9288.104492
9187.660156
9436.567383
9352.187500
9290.016602
9284.015625
9303.033203
9352.497070
9413.559570
9285.976562
9359.230469
9439.436523
9260.994141
9350.661133
9301.772461
9367.717773
9363.319336
9357.662109
9376.416016
9283.062500
9445.216797
9299.063477
9166.526367
9329.255859
9303.583984
9266.929688
9225.848633
9398.299805
9327.385742
9224.159180
9249.108398
9263.946289
9203.042969
9355.230469
9297.413086
9353.238281
9352.769531
9205.040039
9308.491211
9315.603516
9334.765625
9405.113281
9262.092773
9319.403320
9324.613281
9251.119141
9432.302734
9292.351562
9380.150391
9243.639648
9240.679688
9321.011719
9268.879883
9318.170898
9260.599609
9358.359375
9328.739258
9275.881836
9390.680664
9307.053711
9291.209961
9349.777344
9277.904297
9234.830078
9423.640625
9233.897461
9159.537109
9451.686523
9250.240234
9391.229492
9310.288086
9302.450195
9368.964844
9244.572266
9269.241211
9333.400391
9236.366211
9290.162109
9367.923828
9293.704102
9384.853516
9273.817383
9248.298828
9315.829102
9258.557617
9410.414062
9232.038086
9233.378906
9269.726562
9355.775391
9327.492188
9480.678711
9292.890625
9249.741211
9220.205078
9233.150391
9265.743164
9312.965820
9273.159180
9266.407227
9248.508789
9240.877930
9278.309570
9313.623047
9244.480469
9372.867188
9321.494141
9237.476562
9315.429688
9219.668945
9394.292969
9263.291992
9166.076172
9296.247070
9249.774414
9206.834961
9266.586914
9212.117188
9286.828125
9242.189453
9198.805664
9351.603516
9234.923828
9371.620117
9264.931641
9301.768555
9216.032227
9380.989258
9277.745117
9194.945312
9423.655273
9143.682617
9324.529297
9386.385742
9211.604492
9366.252930
9221.189453
9335.351562
9291.624023
9280.530273
9381.846680
9324.688477
9298.351562
9216.043945
9226.379883
9413.388672
9431.190430
9302.038086
9182.345703
9329.161133
9178.022461
9173.792969
9264.415039
9143.420898
9385.956055
9266.196289
9256.861328
9381.973633
9192.506836
9386.777344
9236.914062
9289.750000
9348.092773
9193.673828
9364.518555
9200.868164
9307.904297
9250.189453
9279.068359
9308.174805
9227.529297
9300.900391
9270.186523
9385.680664
9123.312500
9299.467773
9238.223633
9314.960938
9235.876953
9209.481445
9242.329102
9233.073242
9237.585938
9176.905273
9359.166016
9247.209961
9294.083008
9191.069336
9298.626953
9257.973633
9077.603516
9342.960938
9320.387695
9325.382812
9329.916992
9279.752930
9369.337891
9209.226562
9296.362305
9258.852539
9312.173828
9221.517578
9375.668945
9298.766602
9231.272461
9414.869141
9201.127930
9370.245117
9335.312500
9215.052734
9297.607422
9205.308594
9217.217773
9241.700195
9209.014648
9145.047852
9280.130859
9306.568359
9228.161133
9324.170898
9295.337891
9337.696289
9213.787109
9054.384766
9280.002930
9288.344727
9286.786133
9226.262695
9177.661133
9403.692383
9282.033203
9101.865234
9169.809570
9112.751953
9283.152344
9192.786133
9313.054688
9204.715820
9329.066406
9341.088867
9311.492188
9170.094727
9233.361328
9322.716797
9179.888672
9228.068359
9221.048828
9296.167969
9285.054688
9282.892578
9338.577148
9236.496094
9284.541992
9314.327148
9464.665039
9232.569336
9252.450195
9253.905273
9289.443359
9224.703125
9297.319336
9293.062500
9322.785156
9228.397461
9288.888672
9260.527344
9333.517578
9198.430664
9255.515625
9303.166992
9387.695312
9245.874023
9290.437500
9330.581055
9126.889648
9322.635742
9135.741211
9322.614258
9153.962891
9318.926758
9266.786133
9391.856445
9269.003906
9127.716797
9289.314453
9185.742188
9272.275391
9135.857422
9271.139648
9306.917969
9242.323242
9197.162109
9215.425781
9235.851562
9181.168945
9287.660156
9320.278320
9289.670898
9325.041992
9188.937500
9197.663086
9330.239258
9273.900391
9330.852539
9041.792969
9187.865234
9159.137695
9322.873047
9231.236328
9228.624023
9231.076172
9384.594727
9218.811523
9282.464844
9193.287109
9268.416992
9265.377930
9204.228516
9298.776367
9299.506836
9186.679688
9329.037109
9209.097656
9327.155273
9232.420898
9289.838867
9386.977539
9249.789062
9326.739258
9184.501953
9297.104492
9280.043945
9236.272461
9329.248047
9253.265625
9257.484375
9222.446289
9188.889648
9208.842773
9326.285156
9231.380859
9285.094727
9208.007812
9261.674805
9227.484375
9147.858398
9207.263672
9400.703125
9231.091797
9183.771484
9130.756836
9332.322266
9228.457031
9205.397461
9337.765625
9249.186523
9314.244141
9332.024414
9278.304688
9160.187500
9180.513672
9074.274414
9188.951172
9195.596680
9176.293945
9337.205078
9239.599609
9273.056641
9174.750977
9361.700195
9217.649414
9335.055664
9176.398438
9244.703125
9344.772461
9162.122070
9220.315430
9243.399414
9294.487305
9174.996094
9239.841797
9192.583984
9378.846680
9277.244141
9269.128906
9174.901367
9213.572266
9381.708984
9232.069336
9147.698242
9318.620117
9156.541016
9262.639648
9188.577148
9291.702148
9216.185547
9427.750977
9285.243164
9230.901367
9375.008789
9151.459961
9270.240234
9305.881836
9158.637695
9231.684570
9220.858398
9321.984375
9302.964844
9160.070312
9292.194336
9356.750000
9218.891602
9371.228516
9143.014648
9322.303711
9415.541016
9167.446289
9246.779297
9201.416016
9263.890625
9153.607422
9235.049805
9272.777344
9158.160156
9299.084961
9274.558594
9332.334961
9313.729492
9184.381836
9286.337891
9124.183594
9296.365234
9282.378906
9284.896484
9262.758789
9294.669922
9214.747070
9247.152344
9280.990234
9154.333984
9372.674805
9173.971680
9155.246094
9214.797852
9126.183594
9195.810547
9205.660156
9302.750000
9312.088867
9219.043945
9171.648438
9227.420898
9302.158203
9190.808594
9274.188477
9307.427734
9302.351562
9255.023438
9157.536133
9263.515625
9240.734375
9274.941406
9367.552734
9184.121094
9251.428711
9405.650391
9222.346680
9214.745117
9228.561523
9338.532227
9189.277344
9276.286133
9189.052734
9216.302734
9292.271484
9253.311523
9172.025391
9261.112305
9310.089844
9284.171875
9283.759766
9277.383789
9180.631836
9190.115234
9237.729492
9195.689453
9261.464844
9220.822266
9293.106445
9167.465820
9221.544922
9274.342773
9260.463867
9376.084961
9329.774414
9058.040039
9373.504883
9237.939453
9395.633789
9239.424805
9178.240234
9342.385742
9198.282227
9179.231445
9287.239258
9273.487305
9392.958008
9459.227539
9325.395508
9290.617188
9272.572266
9152.229492
9310.427734
9211.013672
9296.586914
9202.368164
9287.243164
9086.823242
9431.055664
9301.144531
9232.756836
9258.631836
9294.571289
9366.902344
9248.047852
9255.504883
9249.441406
9237.186523
9235.415039
9380.773438
9236.006836
9310.826172
9328.017578
9370.514648
9245.636719
9313.579102
9336.155273
9257.522461
9256.806641
9186.727539
9302.945312
9183.777344
9409.688477
9166.571289
9233.923828
9249.152344
9398.065430
9269.574219
9161.175781
9305.065430
9165.011719
9296.907227
9244.758789
9316.219727
9243.711914
9361.396484
9356.317383
9158.801758
9363.967773
9145.688477
9296.087891
9099.751953
9235.678711
9237.040039
9358.506836
9273.959961
9131.703125
9239.230469
9253.017578
9365.925781
9266.683594
9183.441406
9217.996094
9199.905273
9337.587891
9330.460938
9213.685547
9325.320312
9178.842773
9339.903320
9189.161133
9297.908203
9305.686523
9240.723633
9224.492188
9317.523438
9258.999023
9159.536133
9132.766602
9168.418945
9369.073242
9135.977539
9325.823242
9176.451172
9300.330078
9391.120117
9211.584961
9300.091797
9246.189453
9239.739258
9355.750977
9238.344727
9206.721680
9269.247070
9178.884766
9307.181641
9171.903320
9189.441406
9271.035156
9343.479492
9182.321289
9164.002930
9360.591797
9391.152344
9230.897461
9255.408203
9126.447266
9271.602539
9228.800781
9486.269531
9290.746094
9329.574219
9416.227539
9314.893555
9186.302734
9307.693359
9205.276367
9178.152344
9242.523438
9387.562500
9197.549805
9275.350586
9199.857422
9389.750977
9334.367188
9241.473633
9309.129883
9242.183594
9302.622070
9046.074219
9416.572266
9292.703125
9262.692383
9241.193359
9228.885742
9341.657227
9105.631836
9311.816406
9330.492188
9253.894531
9294.296875
9213.878906
9290.117188
9236.518555
9072.730469
9207.426758
9046.703125
9355.159180
9257.311523
9361.980469
9165.422852
9296.576172
9313.875000
9131.313477
9304.082031
9169.035156
9194.078125
9145.118164
9130.804688
9285.303711
9345.589844
9210.194336
9282.325195
9149.930664
9332.931641
9290.436523
9110.621094
9287.759766
9273.519531
9229.704102
9275.971680
9219.833008
9221.603516
9235.461914
9336.794922
9199.275391
9235.730469
9158.545898
9208.025391
9319.097656
9244.161133
9220.078125
9231.668945
9264.213867
9267.407227
9208.260742
9295.476562
9238.192383
9204.485352
9254.375977
9151.195312
9308.996094
9221.424805
9208.142578
9249.699219
9346.770508
9348.775391
9232.584961
9340.760742
9144.397461
9215.756836
9254.451172
9188.640625
9217.466797
9258.834961
9286.832031
9257.375000
9356.816406
9251.500977
9266.520508
9212.410156
9248.809570
9123.946289
9320.848633
9260.187500
9171.115234
9380.799805
9166.676758
9230.609375
9278.800781
9281.607422
9329.305664
9139.158203
9236.102539
9287.652344
9341.784180
9246.347656
9131.070312
9263.899414
9263.431641
9442.648438
9246.344727
9292.356445
9172.756836
9280.847656
9288.161133
9319.173828
9389.507812
9313.099609
9341.460938
9220.479492
9251.452148
9105.623047
9398.655273
9312.965820
9338.009766
9305.869141
9250.340820
9222.599609
9327.570312
9325.083984
9270.190430
9324.137695
9249.529297
9227.521484
9376.914062
9220.064453
9306.387695
9160.390625
9517.202148
9346.586914
9418.274414
9376.427734
9275.224609
9283.827148
9221.908203
9331.295898
9252.198242
9295.247070
9111.555664
9249.226562
9233.263672
9333.477539
9314.888672
9339.875000
9201.195312
```
