## Supplementary material for "Functional connectivity across the human subcortical auditory system using an autoregressive matrix-Gaussian copula graphical model approach with partial correlations": Code: roi-12_mean_ts.txt

```
12064.775391
12041.474609
12068.309570
11982.768555
11975.749023
11975.091797
11891.611328
11905.097656
11899.996094
11822.420898
11820.544922
11853.533203
11751.866211
11845.627930
11859.057617
11795.373047
11847.383789
11784.960938
11792.180664
11835.207031
11814.150391
11825.904297
11882.276367
11860.936523
11940.072266
11907.538086
11884.625000
11997.586914
11849.305664
11874.987305
11871.630859
11776.717773
11852.338867
11809.481445
11852.281250
11901.288086
11876.032227
11877.568359
11843.964844
11796.341797
11878.439453
11792.007812
11894.181641
11844.425781
11776.999023
11863.372070
11775.818359
11908.296875
11921.234375
11814.253906
11912.955078
11778.096680
11836.956055
11829.467773
11777.234375
11864.200195
11782.968750
11817.349609
11890.796875
11830.312500
11930.533203
11891.973633
11817.173828
11893.078125
11949.924805
11895.796875
11876.651367
11893.281250
11825.400391
11850.467773
11888.400391
11869.368164
11871.613281
11913.020508
11871.855469
11855.470703
11950.766602
11939.233398
11913.670898
11948.967773
11950.916016
11864.293945
11880.472656
11871.897461
11955.317383
11882.369141
11826.973633
11880.976562
11827.964844
11790.810547
11896.704102
11855.728516
11863.043945
11871.226562
11815.632812
11891.035156
11903.813477
11813.608398
11848.611328
11867.455078
11754.028320
11913.449219
11870.596680
11831.848633
11857.388672
11764.799805
11823.206055
11838.229492
11818.701172
11872.446289
11834.859375
11777.966797
11823.271484
11803.866211
11816.086914
11853.414062
11794.883789
11862.869141
11825.702148
11792.122070
11821.745117
11761.075195
11835.275391
11879.387695
11842.717773
11890.801758
11823.585938
11876.139648
11961.666992
11893.208984
11970.886719
11971.517578
11905.935547
11929.863281
11866.852539
11779.116211
11841.875000
11841.294922
11819.846680
11869.053711
11936.340820
11929.792969
11965.192383
11948.990234
11888.333008
11936.487305
11877.414062
11793.152344
11878.427734
11842.718750
11797.695312
11852.802734
11809.537109
11814.728516
11898.162109
11826.619141
11819.301758
11856.486328
11805.689453
11810.532227
11835.431641
11784.888672
11794.463867
11848.461914
11807.762695
11822.041016
11824.250977
11738.130859
11816.650391
11874.717773
11822.150391
11963.363281
11935.505859
11859.338867
11908.645508
11871.479492
11810.766602
11875.842773
11819.175781
11789.787109
11859.236328
11817.446289
11809.183594
11852.701172
11863.556641
11890.846680
11880.939453
11739.293945
11798.892578
11778.738281
11744.937500
11866.866211
11848.993164
11917.993164
11926.434570
11847.150391
11924.656250
11869.821289
11875.804688
11909.745117
11851.659180
11887.451172
11877.608398
11828.910156
11941.429688
11897.846680
11894.491211
11959.156250
11899.130859
11909.417969
11931.077148
11817.925781
11905.903320
11824.000977
11854.827148
11895.551758
11846.835938
11876.982422
11849.339844
11883.412109
11932.890625
11913.529297
11908.265625
11970.254883
11944.279297
11880.757812
11911.021484
11816.227539
11797.096680
11841.565430
11791.112305
11844.020508
11858.029297
11787.009766
11893.164062
11847.733398
11892.686523
11880.424805
11827.496094
11900.605469
11962.820312
11907.358398
11889.692383
11878.006836
11784.352539
11877.460938
11836.425781
11782.601562
11845.950195
11844.321289
11864.994141
11894.624023
11834.505859
11896.745117
11906.539062
11869.861328
11930.090820
11882.246094
11907.105469
11916.614258
11903.510742
11929.656250
11906.406250
11860.714844
11900.589844
11868.942383
11838.814453
11891.830078
11892.293945
11917.172852
11962.705078
11885.979492
11960.866211
11919.227539
11925.277344
11962.114258
11940.801758
11970.606445
11980.076172
11930.771484
11953.340820
11910.178711
11881.707031
11954.098633
11888.796875
11914.900391
11888.731445
11815.852539
11916.057617
11856.604492
11864.678711
11893.767578
11860.698242
11910.678711
11858.822266
11836.159180
11819.175781
11876.999023
11807.666992
11854.656250
11823.848633
11871.838867
11961.979492
11896.785156
11932.588867
11928.931641
11878.762695
11910.156250
11880.678711
11851.545898
11901.458008
11891.013672
11926.483398
11982.144531
11939.617188
11952.886719
11936.569336
11849.340820
11941.393555
11905.836914
11878.429688
11890.659180
11836.880859
11861.629883
11901.517578
11892.732422
11947.134766
11923.194336
11889.756836
11921.946289
11916.218750
11864.627930
11903.246094
11859.757812
11873.282227
11896.846680
11836.397461
11936.664062
11902.631836
11882.466797
11903.790039
11801.152344
11841.659180
11804.820312
11791.787109
11872.239258
11784.880859
11871.772461
11837.742188
11920.966797
11886.388672
11909.871094
11986.554688
12026.117188
11936.116211
12005.032227
11999.759766
11937.943359
12033.554688
11953.114258
12004.563477
12047.197266
11942.178711
11939.227539
11947.728516
11887.212891
11882.835938
11927.557617
11848.570312
11938.043945
11886.183594
11876.760742
11917.371094
11830.626953
11936.454102
11915.939453
11892.796875
11935.923828
11862.723633
11917.859375
11896.048828
11853.628906
11905.934570
11823.701172
11953.895508
11926.718750
11894.590820
11915.736328
11873.346680
11807.784180
11866.782227
11830.295898
11917.436523
11922.616211
11847.535156
11926.915039
11891.483398
11898.304688
11950.703125
11913.573242
11971.246094
11944.931641
11943.324219
11949.857422
11936.736328
11907.170898
11928.633789
11865.150391
11939.484375
11932.479492
11883.611328
11941.849609
11933.413086
11921.229492
11953.638672
11859.709961
11909.119141
11910.554688
11865.241211
11936.683594
11889.409180
11878.951172
11940.713867
11904.448242
11901.558594
11912.262695
11884.411133
11955.195312
11948.978516
11911.849609
11938.208984
11939.604492
11901.712891
11937.489258
11965.936523
11871.372070
11941.429688
11931.307617
11851.434570
11956.788086
11914.703125
11866.292969
11921.149414
11923.431641
11974.533203
11973.832031
11880.434570
11908.411133
11888.130859
11840.821289
11874.763672
11841.633789
11831.267578
11879.778320
11884.686523
11939.389648
11963.250977
11964.452148
11934.496094
11920.765625
11865.802734
11872.244141
11867.234375
11815.388672
11842.055664
11855.727539
11874.548828
11896.179688
11891.905273
11951.171875
11934.351562
11862.827148
11823.653320
11851.589844
11802.556641
11822.881836
11827.442383
11818.801758
11892.934570
11826.191406
11834.195312
11912.295898
11908.422852
11966.596680
11985.940430
11981.153320
11980.492188
12006.666992
11918.419922
12015.919922
11948.397461
11910.119141
11928.925781
11856.200195
11899.513672
11863.784180
11860.637695
11891.596680
11868.855469
11842.039062
11892.954102
11874.681641
11866.100586
11927.008789
11862.002930
11925.119141
11899.257812
11892.622070
12039.535156
12000.401367
11999.236328
11972.170898
11895.891602
11861.984375
11871.882812
11863.539062
11858.590820
11928.799805
11864.423828
11893.572266
11881.447266
11822.343750
11901.344727
11854.111328
11853.595703
11912.984375
11864.057617
11891.667969
11903.829102
11865.583008
11967.137695
11944.806641
11892.445312
11906.760742
11890.419922
11883.714844
11890.765625
11898.933594
11889.251953
11948.793945
11934.068359
11944.580078
11973.418945
11948.766602
12007.038086
11953.771484
11958.655273
11957.985352
11873.739258
11936.334961
11910.937500
11850.956055
11894.388672
11871.791016
11856.656250
11946.776367
11970.909180
11867.659180
11906.960938
11870.501953
11850.201172
11911.778320
11871.669922
11871.486328
11876.228516
11861.636719
11923.370117
11925.802734
11900.674805
11903.350586
11897.700195
11862.439453
11948.779297
11931.028320
11874.302734
11914.284180
11872.562500
11860.602539
11854.743164
11833.743164
11882.454102
11882.661133
11849.706055
11892.366211
11879.323242
11875.707031
11923.063477
11873.425781
11907.930664
11936.015625
11981.553711
11978.156250
11995.035156
11936.864258
11937.379883
11906.808594
11877.456055
11893.715820
11829.865234
11816.459961
11910.886719
11884.575195
11899.972656
11912.250977
11929.792969
11879.701172
11907.255859
11897.470703
11884.427734
11920.748047
11895.496094
11972.281250
11942.316406
11885.072266
11914.192383
11871.442383
11896.043945
11930.463867
11850.318359
11946.493164
11954.593750
11936.977539
11955.622070
11986.676758
11864.833984
11957.411133
11908.397461
11892.252930
11882.532227
11845.518555
11939.305664
11928.661133
11921.496094
11953.986328
11951.194336
11985.343750
12012.080078
11923.298828
11986.650391
11960.018555
11926.038086
11957.793945
11887.036133
11934.604492
11890.667969
11891.846680
11910.888672
11930.481445
11956.487305
11944.789062
11888.706055
11921.037109
11880.962891
11924.706055
11945.526367
11897.672852
11972.295898
11967.362305
11927.493164
11961.721680
11941.107422
11911.588867
11974.111328
11885.288086
11947.757812
11911.389648
11854.116211
11928.847656
11908.069336
11923.035156
11922.778320
11954.394531
11966.972656
11993.240234
11870.963867
11934.833008
11920.584961
11866.861328
11925.723633
11884.791016
11892.378906
11943.337891
11943.090820
11852.464844
11896.111328
11880.199219
11824.349609
11856.416992
11854.293945
11900.872070
11953.737305
11891.554688
11994.585938
11938.619141
11925.344727
11968.954102
11908.379883
11949.958984
11947.605469
11960.172852
12006.241211
11991.204102
12007.195312
11998.077148
11935.416992
11973.794922
11900.048828
11920.891602
11924.834961
11870.697266
11989.340820
11914.588867
11951.538086
11945.411133
11899.936523
11921.731445
11898.875977
11819.248047
11983.673828
11920.600586
11922.066406
12008.885742
11955.169922
11980.009766
11921.023438
11836.523438
11880.790039
11864.438477
11920.490234
11939.675781
11922.709961
11957.903320
11953.593750
11896.365234
11901.243164
11907.302734
11882.666992
11914.372070
11849.580078
11925.837891
11909.467773
11932.481445
11958.727539
11895.370117
11914.527344
11917.263672
11900.020508
11973.634766
11945.425781
11938.172852
11938.807617
11889.096680
11904.695312
11918.439453
11903.445312
11936.576172
11924.435547
11908.293945
11967.987305
11929.704102
11996.195312
12034.938477
11986.901367
12041.972656
11929.900391
11958.377930
11935.980469
11866.419922
11911.326172
11894.337891
11876.858398
11897.852539
11921.074219
11969.385742
11927.556641
11876.251953
11897.502930
11954.580078
11953.655273
11936.169922
11926.388672
11925.874023
11894.111328
11868.706055
11912.478516
11969.133789
11917.973633
12000.811523
11983.629883
11950.601562
11961.237305
11900.066406
11909.619141
11956.458008
11954.226562
11954.374023
11964.035156
11917.818359
11919.208984
11906.176758
11901.219727
11917.122070
11966.105469
11914.137695
11983.907227
12002.833008
12004.296875
11972.967773
11949.704102
12022.737305
12008.252930
11958.287109
12024.083008
11993.461914
11946.727539
11987.502930
11939.422852
11941.620117
11949.818359
11940.910156
11996.150391
12007.400391
11912.206055
11934.483398
11882.767578
11883.043945
11864.307617
11842.711914
11918.704102
11923.141602
11896.521484
11942.681641
11909.993164
11977.967773
12008.424805
11950.883789
11982.233398
11947.867188
11894.451172
11960.307617
11958.540039
11941.055664
11978.796875
11950.023438
11932.680664
11970.221680
11923.494141
11910.118164
11907.096680
11896.725586
11885.359375
11954.375000
11909.086914
11987.922852
11914.653320
11910.071289
11969.685547
11951.763672
12051.059570
11992.574219
11981.074219
11971.516602
11961.810547
11942.637695
11936.262695
11887.394531
11948.317383
11936.095703
11965.945312
11990.081055
11947.027344
11968.683594
11928.546875
11876.330078
11946.111328
11960.310547
11959.972656
11978.355469
12002.102539
12009.545898
11998.966797
11933.436523
11997.433594
11953.898438
11940.560547
11949.265625
11887.765625
11932.275391
11936.762695
11937.531250
11945.048828
12024.257812
11950.375000
11976.409180
11909.907227
11929.759766
11973.823242
11969.931641
12070.041016
12060.583984
```
