## Supplementary material for "Functional connectivity across the human subcortical auditory system using an autoregressive matrix-Gaussian copula graphical model approach with partial correlations": Code: roi-13_mean_ts.txt

```
10368.395508
10262.037109
10240.334961
10246.969727
10195.857422
10201.579102
10231.889648
10207.539062
10205.327148
10237.936523
10203.382812
10216.946289
10239.589844
10209.132812
10236.296875
10241.194336
10221.376953
10247.335938
10251.762695
10218.832031
10240.375977
10201.550781
10190.590820
10210.012695
10205.985352
10264.681641
10275.638672
10282.181641
10309.417969
10260.647461
10263.264648
10263.201172
10229.556641
10264.192383
10255.962891
10228.618164
10247.184570
10200.436523
10213.947266
10221.789062
10211.788086
10252.733398
10205.506836
10201.907227
10174.761719
10163.674805
10198.589844
10154.031250
10184.083008
10201.527344
10192.925781
10228.233398
10189.489258
10169.971680
10172.091797
10149.714844
10161.080078
10147.805664
10144.985352
10176.981445
10159.359375
10168.333008
10192.854492
10169.127930
10195.506836
10200.667969
10160.109375
10132.471680
10140.316406
10123.390625
10117.602539
10152.116211
10156.251953
10165.081055
10204.992188
10183.526367
10172.974609
10227.713867
10206.108398
10207.427734
10252.750000
10227.542969
10266.020508
10259.077148
10248.581055
10263.516602
10230.585938
10207.092773
10238.500977
10208.939453
10210.422852
10261.294922
10242.569336
10237.313477
10261.624023
10196.998047
10188.076172
10219.468750
10181.673828
10212.262695
10228.204102
10200.961914
10233.773438
10205.744141
10209.628906
10242.313477
10207.523438
10207.949219
10198.797852
10150.453125
10153.291016
10154.093750
10148.295898
10177.137695
10158.694336
10174.356445
10217.544922
10195.745117
10221.031250
10215.231445
10202.085938
10231.746094
10226.303711
10249.231445
10258.457031
10240.117188
10282.397461
10248.853516
10246.671875
10274.874023
10232.348633
10249.131836
10250.734375
10195.666992
10204.520508
10198.986328
10159.307617
10174.235352
10173.013672
10175.907227
10219.483398
10227.487305
10208.994141
10210.465820
10200.454102
10171.650391
10192.211914
10181.707031
10178.662109
10227.538086
10214.032227
10183.984375
10205.150391
10181.442383
10178.727539
10215.522461
10174.906250
10179.255859
10208.295898
10197.790039
10200.851562
10229.619141
10181.339844
10184.563477
10193.592773
10154.731445
10174.288086
10192.943359
10169.742188
10183.459961
10221.053711
10174.398438
10194.980469
10196.322266
10171.966797
10187.290039
10194.183594
10179.940430
10223.701172
10200.301758
10209.356445
10222.255859
10187.273438
10176.707031
10187.742188
10163.955078
10167.752930
10174.755859
10151.151367
10175.706055
10176.530273
10183.356445
10222.222656
10210.389648
10227.440430
10243.795898
10216.305664
10235.371094
10225.822266
10217.680664
10253.691406
10233.328125
10241.244141
10263.003906
10251.849609
10279.049805
10246.529297
10232.410156
10249.588867
10188.473633
10191.089844
10193.442383
10165.428711
10208.956055
10206.180664
10203.947266
10211.294922
10189.631836
10195.132812
10207.924805
10206.195312
10249.071289
10209.717773
10196.187500
10215.002930
10168.105469
10157.648438
10184.538086
10135.241211
10161.397461
10202.180664
10184.609375
10200.223633
10198.461914
10180.144531
10216.714844
10191.181641
10189.082031
10209.158203
10189.934570
10186.868164
10205.748047
10165.433594
10195.625000
10209.343750
10188.867188
10217.981445
10211.801758
10210.963867
10256.339844
10220.338867
10236.342773
10250.985352
10228.453125
10243.862305
10250.924805
10250.999023
10267.627930
10253.583984
10249.212891
10268.956055
10233.744141
10244.991211
10244.528320
10224.610352
10241.615234
10223.965820
10197.265625
10214.307617
10182.579102
10208.497070
10221.082031
10190.781250
10228.592773
10217.139648
10233.499023
10271.861328
10251.688477
10286.860352
10290.505859
10278.258789
10276.482422
10248.958984
10239.159180
10274.941406
10236.657227
10240.854492
10242.384766
10215.785156
10245.057617
10208.729492
10223.117188
10247.716797
10224.047852
10222.814453
10245.803711
10220.744141
10247.156250
10259.456055
10220.143555
10229.331055
10193.264648
10197.024414
10237.182617
10222.697266
10255.077148
10265.749023
10255.713867
10258.144531
10246.223633
10228.713867
10245.779297
10206.902344
10196.739258
10205.818359
10164.229492
10154.375977
10181.579102
10182.256836
10217.599609
10199.984375
10199.095703
10207.138672
10173.550781
10165.798828
10172.214844
10165.895508
10196.179688
10201.934570
10173.710938
10208.487305
10212.530273
10200.595703
10229.232422
10215.335938
10237.410156
10230.575195
10208.578125
10233.846680
10174.880859
10156.496094
10172.595703
10158.583008
10168.143555
10155.736328
10162.150391
10203.747070
10176.708008
10203.708008
10204.734375
10220.514648
10261.441406
10232.131836
10233.880859
10231.463867
10203.906250
10220.907227
10217.472656
10212.776367
10260.361328
10247.349609
10253.711914
10260.107422
10199.592773
10204.586914
10246.310547
10220.765625
10237.037109
10284.866211
10273.129883
10315.905273
10293.886719
10295.677734
10304.654297
10297.645508
10307.882812
10290.220703
10282.907227
10315.394531
10272.266602
10291.431641
10258.947266
10241.828125
10259.496094
10236.335938
10276.666992
10271.942383
10259.523438
10281.021484
10257.331055
10244.830078
10256.610352
10211.228516
10229.250000
10210.045898
10197.927734
10242.024414
10237.024414
10258.386719
10278.544922
10237.608398
10217.151367
10223.364258
10210.212891
10238.514648
10218.402344
10239.260742
10273.927734
10254.395508
10267.142578
10254.609375
10246.218750
10285.612305
10264.497070
10284.482422
10326.917969
10292.981445
10299.221680
10295.156250
10280.434570
10304.162109
10273.666992
10264.734375
10282.725586
10250.305664
10245.372070
10273.564453
10241.472656
10230.368164
10244.764648
10205.815430
10201.203125
10231.568359
10224.298828
10255.292969
10264.656250
10225.142578
10258.297852
10248.778320
10229.347656
10258.212891
10244.356445
10254.767578
10307.454102
10284.247070
10277.800781
10273.063477
10232.419922
10249.721680
10256.030273
10228.017578
10245.504883
10230.554688
10224.746094
10244.025391
10214.290039
10224.989258
10263.750977
10237.217773
10220.854492
10226.686523
10202.187500
10208.451172
10192.822266
10204.381836
10231.966797
10209.022461
10216.503906
10241.020508
10181.437500
10181.726562
10218.174805
10173.638672
10191.491211
10228.938477
10201.300781
10215.708008
10235.477539
10215.297852
10246.752930
10252.720703
10259.210938
10284.286133
10268.459961
10270.830078
10302.309570
10271.311523
10289.101562
10262.900391
10242.797852
10271.626953
10239.216797
10212.877930
10223.287109
10203.453125
10211.180664
10205.858398
10191.159180
10221.437500
10197.942383
10180.925781
10205.426758
10195.452148
10220.731445
10245.765625
10235.616211
10272.919922
10267.609375
10280.978516
10299.458984
10255.822266
10229.284180
10233.828125
10219.451172
10208.162109
10260.470703
10244.449219
10252.179688
10294.394531
10249.166992
10271.181641
10271.468750
10248.254883
10274.783203
10249.361328
10253.562500
10291.279297
10262.585938
10276.497070
10288.923828
10246.014648
10237.312500
10221.844727
10149.041016
10175.503906
10209.320312
10188.099609
10219.224609
10218.857422
10199.710938
10235.054688
10216.075195
10233.052734
10245.408203
10211.087891
10250.167969
10224.613281
10226.065430
10245.347656
10216.626953
10233.090820
10244.337891
10244.441406
10265.363281
10265.916992
10226.241211
10246.377930
10251.507812
10202.994141
10232.976562
10219.135742
10211.489258
10222.589844
10217.953125
10217.124023
10246.891602
10227.867188
10225.911133
10247.950195
10235.113281
10254.073242
10252.790039
10228.738281
10248.094727
10202.648438
10209.347656
10237.165039
10188.423828
10190.457031
10197.899414
10169.329102
10188.164062
10195.597656
10185.851562
10202.829102
10209.951172
10188.684570
10199.642578
10196.213867
10204.030273
10232.068359
10230.071289
10237.132812
10253.373047
10220.946289
10213.477539
10220.704102
10193.456055
10201.532227
10208.348633
10204.625977
10231.287109
10238.306641
10233.062500
10254.964844
10218.756836
10182.228516
10224.252930
10192.955078
10217.838867
10226.873047
10217.517578
10256.845703
10247.659180
10238.942383
10277.495117
10241.196289
10231.705078
10242.834961
10223.895508
10251.427734
10287.581055
10270.947266
10300.573242
10296.922852
10273.912109
10296.761719
10256.536133
10249.500977
10261.305664
10243.650391
10241.582031
10231.208984
10221.003906
10267.287109
10239.908203
10261.238281
10277.409180
10250.453125
10268.501953
10257.156250
10260.757812
10286.816406
10277.501953
10281.104492
10271.149414
10277.374023
10310.360352
10275.294922
10306.428711
10293.375000
10272.520508
10315.500000
10286.976562
10306.053711
10328.574219
10296.886719
10298.816406
10298.045898
10254.668945
10291.352539
10268.219727
10272.892578
10294.209961
10265.068359
10284.205078
10271.995117
10262.206055
10273.943359
10245.545898
10240.807617
10282.010742
10272.672852
10282.585938
10303.416016
10272.936523
10267.214844
10220.542969
10175.301758
10184.579102
10179.488281
10162.996094
10162.787109
10160.826172
10146.540039
10184.112305
10189.099609
10196.689453
10246.303711
10234.786133
10271.216797
10305.938477
10281.452148
10310.630859
10276.467773
10284.367188
10295.915039
10251.169922
10269.450195
10274.581055
10275.008789
10289.041016
10269.814453
10276.552734
10283.312500
10239.867188
10260.080078
10224.803711
10221.422852
10222.135742
10222.323242
10270.373047
10256.947266
10264.850586
10274.511719
10224.554688
10213.487305
10204.867188
10175.948242
10188.720703
10155.180664
10190.842773
10237.250977
10230.370117
10226.881836
10225.041016
10211.445312
10235.166016
10227.694336
10252.891602
10261.003906
10262.848633
10280.550781
10262.848633
10246.636719
10270.247070
10219.550781
10232.521484
10240.997070
10208.330078
10237.685547
10229.061523
10236.187500
10262.557617
10228.078125
10221.832031
10211.028320
10198.739258
10211.461914
10200.302734
10206.066406
10229.963867
10228.029297
10245.867188
10256.156250
10248.206055
10269.363281
10258.925781
10255.326172
10279.549805
10241.186523
10250.716797
10242.495117
10235.868164
10265.406250
10230.741211
10229.387695
10248.992188
10224.308594
10253.336914
10247.753906
10238.554688
10257.836914
10243.248047
10246.206055
10250.926758
10228.185547
10242.799805
10259.142578
10245.515625
10267.863281
10246.035156
10245.517578
10250.751953
10214.058594
10213.438477
10208.955078
10181.605469
10197.456055
10173.371094
10181.771484
10210.337891
10188.883789
10201.807617
10229.785156
10209.227539
10211.829102
10241.551758
10193.762695
10182.026367
10207.648438
10196.436523
10222.799805
10225.778320
10201.064453
10232.555664
10216.488281
10211.012695
10224.454102
10207.653320
10219.866211
10198.072266
10178.396484
10196.291016
10185.967773
10192.375977
10218.093750
10203.204102
10220.575195
10260.418945
10257.006836
10284.889648
10275.550781
10262.186523
10275.956055
10231.961914
10220.701172
10237.192383
10222.026367
10250.182617
10242.475586
10229.303711
10256.532227
10222.201172
10227.018555
10243.970703
10205.292969
10222.261719
10216.815430
10202.150391
10226.360352
10217.798828
10222.025391
10272.193359
10248.365234
10251.631836
10253.373047
10228.610352
10237.081055
10258.133789
10239.789062
10253.762695
10245.294922
10230.066406
10258.583984
10235.240234
10258.006836
10288.481445
10290.030273
10318.343750
10300.050781
10309.462891
10332.174805
10320.352539
10326.110352
10329.330078
10305.917969
10326.382812
10282.962891
10281.571289
10295.806641
10284.184570
10298.749023
10285.031250
10291.888672
10322.458984
10314.822266
10307.095703
10332.175781
10323.840820
10314.218750
10316.301758
10306.821289
10340.916016
10314.848633
10309.785156
10301.568359
10270.523438
10292.937500
10313.754883
10299.160156
10310.460938
10317.604492
10300.516602
10320.945312
10276.080078
10286.745117
10284.204102
10250.216797
10256.767578
```
