## Supplementary material for "Functional connectivity across the human subcortical auditory system using an autoregressive matrix-Gaussian copula graphical model approach with partial correlations": Code: roi-14_mean_ts.txt

```
11772.048828
11714.460938
11767.471680
11666.979492
11673.810547
11685.181641
11585.878906
11557.496094
11593.558594
11528.345703
11489.622070
11532.112305
11436.322266
11507.973633
11543.614258
11467.392578
11505.323242
11488.456055
11448.879883
11509.356445
11464.070312
11443.031250
11516.125977
11501.519531
11591.168945
11564.488281
11582.386719
11715.859375
11580.327148
11556.048828
11581.950195
11465.795898
11537.044922
11499.115234
11512.889648
11598.980469
11580.313477
11554.759766
11534.792969
11454.949219
11539.008789
11472.030273
11536.837891
11522.945312
11448.101562
11507.929688
11418.775391
11586.006836
11650.462891
11558.031250
11576.629883
11455.882812
11506.892578
11516.300781
11458.259766
11512.243164
11489.413086
11451.461914
11552.155273
11536.456055
11597.995117
11597.589844
11516.747070
11599.541992
11647.505859
11588.519531
11531.901367
11550.186523
11509.619141
11496.681641
11563.035156
11575.248047
11543.716797
11560.906250
11552.080078
11535.933594
11628.511719
11607.306641
11578.990234
11592.652344
11586.797852
11555.898438
11579.825195
11586.692383
11676.222656
11643.104492
11522.566406
11586.770508
11547.913086
11508.453125
11597.375000
11534.235352
11523.999023
11556.822266
11513.939453
11530.055664
11632.283203
11535.024414
11540.288086
11574.139648
11470.648438
11600.788086
11577.336914
11555.795898
11541.243164
11476.093750
11490.948242
11552.951172
11534.139648
11570.237305
11534.657227
11479.837891
11504.291016
11500.323242
11459.782227
11554.448242
11461.161133
11473.988281
11484.149414
11431.837891
11473.682617
11432.373047
11482.320312
11568.743164
11515.336914
11568.494141
11522.775391
11504.201172
11642.838867
11603.998047
11661.954102
11687.149414
11573.150391
11582.538086
11582.288086
11478.116211
11499.624023
11540.906250
11486.365234
11581.401367
11644.014648
11597.762695
11658.094727
11688.200195
11602.328125
11630.870117
11601.990234
11498.648438
11557.591797
11530.964844
11453.184570
11547.543945
11497.014648
11481.187500
11590.574219
11545.175781
11483.820312
11513.260742
11472.099609
11464.339844
11492.130859
11434.196289
11415.890625
11508.322266
11470.608398
11480.242188
11499.030273
11426.511719
11501.026367
11569.311523
11499.133789
11593.679688
11634.216797
11539.503906
11583.146484
11578.749023
11499.054688
11535.954102
11495.069336
11451.041992
11496.065430
11490.705078
11454.491211
11550.477539
11544.407227
11592.753906
11545.299805
11430.315430
11469.446289
11475.010742
11444.819336
11531.180664
11554.953125
11556.970703
11632.852539
11546.008789
11589.751953
11551.597656
11524.099609
11559.219727
11492.838867
11521.994141
11574.529297
11497.583008
11594.805664
11569.327148
11538.800781
11618.768555
11579.547852
11577.370117
11597.969727
11464.546875
11538.287109
11489.871094
11488.235352
11547.112305
11490.288086
11531.357422
11547.442383
11489.117188
11573.408203
11566.054688
11581.529297
11681.262695
11633.919922
11556.637695
11564.065430
11496.335938
11472.125000
11514.919922
11452.209961
11507.944336
11536.547852
11466.208008
11544.380859
11544.814453
11536.651367
11551.174805
11492.160156
11573.493164
11667.195312
11562.220703
11577.229492
11595.707031
11492.810547
11535.413086
11513.372070
11447.029297
11521.256836
11518.818359
11519.299805
11575.788086
11533.837891
11546.505859
11570.606445
11550.601562
11604.447266
11590.673828
11567.668945
11617.799805
11613.280273
11594.028320
11610.229492
11518.169922
11579.408203
11545.137695
11522.678711
11565.739258
11542.713867
11587.184570
11655.757812
11566.568359
11614.211914
11626.717773
11642.783203
11715.356445
11638.962891
11686.456055
11703.777344
11624.744141
11684.729492
11617.197266
11562.616211
11635.166992
11551.927734
11557.874023
11568.063477
11472.055664
11549.599609
11532.084961
11494.554688
11559.713867
11546.497070
11543.185547
11558.275391
11485.690430
11473.774414
11578.116211
11505.573242
11545.503906
11522.915039
11531.381836
11626.187500
11580.417969
11619.299805
11638.266602
11538.579102
11578.854492
11577.862305
11531.667969
11560.358398
11562.695312
11572.111328
11670.541992
11618.082031
11590.687500
11598.146484
11525.066406
11585.070312
11595.944336
11555.561523
11575.345703
11502.569336
11537.416016
11591.440430
11567.216797
11617.095703
11631.622070
11544.111328
11566.853516
11584.629883
11502.466797
11574.341797
11490.911133
11530.601562
11575.010742
11488.983398
11632.352539
11572.598633
11552.532227
11585.646484
11445.296875
11504.508789
11478.621094
11452.601562
11552.906250
11486.894531
11544.322266
11547.236328
11541.164062
11592.011719
11599.642578
11682.533203
11724.704102
11652.000000
11680.006836
11704.782227
11661.072266
11761.207031
11691.913086
11702.529297
11729.556641
11643.442383
11603.484375
11624.659180
11579.295898
11521.954102
11614.100586
11552.125977
11601.823242
11558.283203
11507.574219
11614.597656
11497.492188
11560.091797
11578.927734
11553.336914
11626.775391
11500.533203
11566.574219
11576.833008
11496.312500
11563.660156
11486.941406
11607.900391
11657.346680
11616.918945
11587.563477
11563.871094
11488.879883
11582.055664
11543.628906
11542.646484
11601.598633
11483.613281
11572.745117
11554.080078
11524.724609
11605.979492
11540.458008
11560.484375
11628.410156
11599.082031
11609.924805
11622.834961
11548.120117
11608.069336
11529.488281
11559.519531
11566.044922
11534.521484
11612.240234
11575.888672
11567.626953
11592.775391
11535.885742
11581.398438
11612.768555
11549.483398
11588.633789
11570.023438
11534.567383
11575.105469
11580.039062
11523.136719
11564.704102
11547.990234
11637.500977
11679.016602
11628.858398
11618.256836
11652.577148
11604.309570
11613.825195
11658.990234
11558.372070
11635.125000
11653.626953
11553.825195
11620.453125
11599.260742
11512.845703
11633.492188
11625.774414
11656.174805
11691.175781
11576.405273
11602.946289
11590.980469
11530.327148
11570.237305
11532.368164
11506.497070
11545.671875
11531.315430
11625.170898
11680.186523
11650.046875
11611.910156
11635.350586
11512.299805
11539.924805
11522.274414
11459.762695
11522.494141
11533.702148
11499.803711
11580.185547
11590.571289
11604.705078
11654.390625
11577.986328
11484.271484
11516.738281
11445.896484
11460.941406
11517.702148
11447.427734
11498.662109
11471.449219
11479.460938
11572.734375
11592.230469
11658.222656
11727.248047
11685.164062
11671.830078
11701.784180
11601.684570
11681.583984
11630.647461
11575.005859
11616.065430
11570.948242
11549.478516
11583.777344
11522.109375
11528.088867
11558.139648
11488.272461
11573.151367
11512.943359
11524.165039
11576.804688
11504.528320
11582.396484
11547.988281
11545.545898
11711.489258
11668.104492
11646.758789
11647.888672
11581.663086
11517.662109
11571.184570
11535.422852
11505.334961
11604.088867
11560.446289
11560.958984
11561.874023
11470.348633
11518.136719
11502.732422
11485.532227
11544.266602
11507.442383
11547.043945
11548.951172
11532.862305
11628.554688
11637.341797
11585.276367
11592.232422
11607.240234
11569.948242
11574.868164
11580.725586
11521.813477
11612.204102
11603.216797
11588.226562
11656.114258
11596.083984
11703.221680
11655.740234
11623.882812
11664.664062
11555.933594
11586.778320
11579.586914
11507.931641
11579.745117
11591.908203
11524.576172
11612.744141
11673.295898
11560.946289
11600.497070
11597.669922
11501.255859
11556.060547
11553.388672
11534.049805
11574.156250
11553.282227
11607.457031
11637.375977
11539.277344
11558.671875
11590.458984
11506.256836
11623.136719
11613.561523
11573.184570
11606.245117
11553.422852
11529.939453
11579.393555
11501.463867
11546.382812
11576.678711
11511.372070
11552.028320
11554.363281
11519.655273
11557.079102
11521.502930
11516.361328
11603.828125
11660.043945
11662.819336
11705.189453
11604.201172
11586.705078
11564.124023
11496.971680
11495.028320
11505.808594
11470.933594
11540.647461
11580.988281
11552.139648
11601.913086
11587.919922
11516.001953
11580.487305
11530.243164
11525.094727
11587.015625
11554.830078
11632.621094
11641.545898
11544.265625
11575.842773
11562.261719
11552.330078
11614.334961
11535.669922
11611.340820
11642.593750
11612.671875
11655.980469
11652.621094
11535.550781
11619.653320
11586.521484
11525.526367
11585.226562
11510.433594
11571.430664
11587.931641
11550.157227
11606.979492
11631.021484
11640.552734
11708.727539
11606.748047
11673.824219
11655.131836
11590.050781
11610.899414
11543.425781
11614.958984
11615.035156
11529.378906
11590.616211
11594.327148
11635.000000
11659.667969
11567.458984
11635.991211
11569.941406
11592.410156
11629.432617
11594.448242
11639.239258
11691.339844
11608.431641
11643.728516
11640.292969
11594.931641
11636.719727
11514.803711
11583.513672
11592.250000
11513.619141
11574.503906
11525.111328
11524.064453
11582.927734
11633.206055
11632.971680
11697.839844
11559.001953
11597.541992
11613.748047
11538.168945
11580.368164
11588.368164
11517.103516
11593.674805
11627.309570
11543.030273
11544.034180
11561.882812
11502.648438
11548.814453
11491.015625
11548.322266
11637.624023
11575.288086
11668.538086
11628.548828
11577.246094
11625.740234
11580.837891
11610.714844
11605.628906
11576.628906
11660.181641
11672.117188
11692.636719
11716.477539
11609.478516
11664.922852
11594.783203
11587.209961
11594.958008
11531.095703
11621.983398
11571.676758
11574.200195
11600.671875
11557.694336
11526.649414
11567.970703
11479.305664
11637.825195
11640.240234
11607.094727
11722.072266
11686.104492
11674.611328
11638.091797
11522.436523
11545.563477
11519.616211
11596.220703
11622.157227
11578.763672
11618.738281
11657.626953
11536.443359
11583.928711
11571.537109
11522.111328
11572.499023
11490.800781
11580.339844
11577.930664
11528.695312
11588.014648
11527.519531
11568.008789
11576.309570
11536.039062
11642.863281
11658.334961
11591.367188
11615.657227
11536.879883
11545.231445
11604.882812
11534.739258
11601.713867
11563.405273
11543.629883
11638.688477
11577.423828
11634.438477
11703.833008
11643.822266
11705.730469
11646.637695
11601.090820
11605.702148
11526.518555
11562.637695
11565.301758
11522.823242
11584.989258
11586.023438
11635.517578
11622.089844
11536.532227
11575.219727
11649.956055
11602.822266
11625.946289
11608.142578
11564.780273
11596.984375
11501.035156
11566.882812
11671.301758
11582.339844
11682.125977
11675.556641
11598.999023
11651.561523
11599.585938
11555.558594
11622.295898
11580.562500
11595.604492
11616.385742
11595.039062
11557.612305
11597.382812
11558.833008
11559.507812
11648.996094
11542.139648
11606.292969
11635.090820
11636.879883
11676.161133
11588.101562
11664.809570
11692.443359
11620.924805
11669.117188
11667.408203
11593.604492
11662.943359
11605.257812
11610.705078
11634.949219
11576.234375
11588.346680
11644.154297
11551.548828
11590.683594
11552.217773
11519.597656
11567.285156
11488.913086
11559.697266
11620.599609
11553.024414
11622.312500
11574.235352
11608.398438
11716.831055
11610.985352
11649.388672
11660.831055
11556.152344
11636.336914
11659.793945
11588.654297
11665.299805
11615.702148
11590.099609
11589.976562
11556.216797
11538.713867
11556.264648
11527.234375
11520.232422
11644.370117
11569.204102
11682.634766
11647.082031
11624.703125
11649.510742
11645.283203
11716.873047
11691.699219
11657.028320
11671.199219
11618.446289
11609.833008
11611.631836
11548.678711
11618.447266
11602.621094
11629.325195
11694.375977
11630.742188
11668.664062
11637.543945
11548.361328
11613.672852
11634.362305
11639.030273
11651.271484
11640.460938
11671.473633
11718.533203
11583.145508
11656.348633
11641.388672
11586.747070
11626.377930
11569.367188
11585.813477
11600.924805
11569.231445
11615.476562
11710.179688
11628.554688
11682.789062
11605.644531
11594.381836
11687.301758
11676.230469
11753.049805
11790.819336
```
