## Supplementary material for "Functional connectivity across the human subcortical auditory system using an autoregressive matrix-Gaussian copula graphical model approach with partial correlations": Code: roi-15_mean_ts.txt

```
10806.156250
10702.026367
10652.430664
10660.121094
10618.043945
10624.571289
10675.237305
10602.270508
10580.676758
10631.184570
10591.116211
10602.991211
10641.975586
10604.689453
10621.200195
10631.554688
10576.683594
10628.359375
10643.929688
10596.300781
10619.953125
10560.541992
10564.204102
10599.524414
10555.770508
10635.140625
10639.901367
10652.784180
10716.149414
10644.598633
10619.838867
10623.438477
10574.858398
10620.702148
10612.883789
10589.833008
10641.709961
10590.191406
10624.872070
10629.686523
10609.212891
10652.254883
10580.691406
10629.587891
10609.945312
10600.794922
10643.174805
10576.625000
10596.418945
10615.161133
10583.199219
10616.780273
10550.048828
10554.572266
10589.927734
10550.386719
10582.802734
10578.428711
10581.844727
10627.440430
10600.193359
10632.623047
10658.854492
10596.897461
10594.483398
10611.572266
10585.428711
10546.888672
10569.015625
10546.394531
10531.903320
10570.030273
10572.987305
10565.832031
10621.962891
10595.293945
10580.706055
10636.214844
10594.775391
10603.698242
10632.916016
10611.702148
10651.417969
10650.695312
10635.543945
10686.225586
10657.184570
10626.129883
10669.236328
10642.625000
10620.330078
10677.049805
10644.834961
10623.839844
10656.370117
10590.904297
10601.664062
10656.574219
10594.637695
10623.960938
10627.701172
10579.391602
10600.503906
10575.237305
10569.458008
10613.400391
10570.313477
10580.699219
10599.596680
10536.169922
10536.859375
10533.422852
10486.040039
10553.348633
10538.366211
10571.365234
10626.234375
10599.399414
10648.073242
10618.902344
10599.231445
10638.094727
10599.255859
10639.652344
10654.491211
10631.715820
10689.336914
10651.561523
10663.515625
10707.426758
10657.924805
10650.404297
10657.745117
10603.424805
10607.918945
10612.420898
10540.564453
10543.192383
10546.374023
10552.221680
10618.009766
10630.482422
10598.175781
10618.931641
10577.226562
10536.232422
10583.931641
10579.719727
10566.281250
10636.086914
10601.314453
10569.712891
10600.003906
10568.048828
10567.854492
10620.617188
10584.760742
10580.345703
10632.599609
10612.077148
10618.493164
10648.925781
10610.752930
10592.475586
10618.843750
10571.596680
10560.525391
10590.831055
10556.052734
10580.026367
10618.202148
10576.101562
10585.564453
10599.300781
10567.317383
10601.587891
10602.611328
10572.849609
10619.708008
10581.794922
10583.298828
10628.731445
10595.708008
10576.255859
10610.918945
10555.051758
10556.968750
10566.084961
10525.892578
10559.593750
10584.962891
10566.139648
10630.291992
10617.773438
10619.231445
10638.465820
10572.972656
10593.832031
10572.437500
10559.235352
10608.169922
10554.595703
10573.620117
10603.388672
10589.936523
10639.979492
10616.621094
10617.884766
10652.026367
10589.308594
10595.423828
10612.392578
10569.343750
10618.125000
10594.015625
10593.340820
10611.579102
10560.250977
10577.977539
10573.100586
10550.887695
10615.896484
10569.726562
10573.964844
10611.250000
10546.755859
10535.161133
10562.196289
10508.232422
10522.303711
10583.605469
10552.062500
10568.682617
10585.765625
10563.801758
10611.548828
10580.077148
10587.548828
10619.295898
10574.684570
10588.541016
10608.211914
10563.143555
10596.273438
10612.038086
10579.961914
10628.790039
10612.859375
10605.620117
10639.113281
10592.637695
10570.606445
10610.917969
10577.884766
10611.250977
10628.891602
10615.079102
10647.142578
10625.282227
10610.359375
10620.259766
10572.026367
10591.535156
10588.736328
10574.817383
10628.976562
10582.387695
10551.398438
10560.039062
10526.509766
10567.765625
10590.179688
10533.369141
10574.582031
10565.909180
10587.894531
10646.307617
10611.846680
10656.782227
10679.998047
10651.594727
10671.187500
10645.597656
10633.227539
10672.226562
10638.206055
10649.859375
10637.818359
10601.184570
10633.020508
10606.625977
10605.415039
10645.221680
10601.297852
10612.970703
10635.684570
10591.507812
10602.530273
10614.112305
10568.428711
10602.604492
10568.883789
10558.772461
10594.810547
10574.291016
10607.102539
10634.251953
10615.363281
10639.524414
10632.972656
10599.266602
10636.836914
10570.974609
10543.722656
10571.123047
10517.399414
10515.514648
10517.331055
10509.516602
10555.601562
10549.123047
10534.260742
10576.950195
10553.613281
10553.745117
10581.149414
10552.309570
10576.717773
10586.231445
10553.188477
10613.122070
10575.522461
10566.007812
10595.484375
10581.820312
10614.734375
10604.727539
10586.836914
10619.613281
10556.315430
10533.046875
10530.412109
10505.397461
10538.443359
10524.039062
10512.838867
10545.145508
10515.955078
10556.111328
10580.034180
10599.731445
10639.568359
10626.655273
10623.772461
10638.791992
10593.981445
10619.142578
10591.774414
10581.383789
10634.302734
10604.819336
10596.109375
10646.416992
10580.544922
10567.358398
10610.663086
10570.296875
10604.610352
10670.410156
10637.895508
10671.436523
10651.754883
10640.165039
10660.270508
10622.000000
10666.774414
10630.061523
10625.824219
10653.446289
10597.544922
10614.657227
10588.208008
10559.336914
10598.237305
10550.594727
10591.407227
10603.587891
10558.036133
10618.265625
10556.270508
10541.352539
10579.148438
10543.276367
10577.045898
10591.903320
10560.606445
10612.870117
10595.937500
10600.830078
10629.469727
10566.854492
10560.209961
10590.761719
10559.059570
10609.036133
10558.588867
10563.556641
10604.370117
10567.759766
10607.920898
10583.021484
10576.946289
10626.321289
10590.958984
10616.774414
10644.504883
10594.893555
10612.309570
10607.502930
10591.173828
10630.321289
10607.250000
10583.472656
10618.122070
10576.981445
10562.538086
10613.018555
10563.016602
10568.355469
10611.926758
10555.366211
10584.416992
10640.932617
10600.489258
10636.066406
10628.001953
10590.543945
10623.215820
10605.145508
10557.355469
10600.107422
10592.258789
10598.204102
10659.191406
10626.113281
10618.532227
10652.865234
10604.067383
10621.293945
10628.617188
10595.925781
10618.503906
10588.204102
10574.982422
10610.330078
10559.933594
10559.801758
10600.668945
10533.325195
10549.478516
10558.318359
10518.237305
10559.408203
10536.050781
10532.294922
10602.332031
10573.010742
10600.029297
10649.083008
10595.886719
10587.146484
10607.635742
10527.482422
10518.982422
10566.919922
10531.513672
10555.232422
10602.026367
10566.437500
10613.990234
10614.699219
10609.715820
10662.699219
10625.036133
10653.091797
10687.460938
10637.104492
10660.835938
10643.706055
10610.634766
10648.753906
10610.001953
10587.649414
10601.165039
10557.961914
10581.611328
10602.150391
10564.390625
10605.350586
10574.368164
10569.369141
10613.571289
10573.163086
10605.074219
10611.918945
10575.833984
10616.330078
10605.524414
10607.348633
10668.627930
10635.410156
10589.805664
10605.693359
10568.772461
10546.668945
10609.116211
10563.550781
10585.573242
10634.788086
10582.730469
10590.358398
10585.625000
10557.387695
10608.143555
10573.000977
10583.550781
10612.117188
10557.909180
10565.531250
10581.731445
10541.497070
10572.855469
10588.738281
10527.059570
10556.995117
10567.600586
10526.097656
10555.948242
10554.948242
10537.791992
10591.330078
10564.936523
10595.105469
10626.440430
10593.779297
10628.216797
10586.901367
10587.343750
10612.524414
10567.584961
10586.706055
10588.114258
10560.948242
10612.560547
10618.503906
10584.353516
10612.306641
10595.530273
10552.121094
10584.250000
10546.164062
10511.454102
10538.046875
10532.041992
10551.553711
10600.795898
10562.869141
10569.832031
10599.829102
10573.624023
10617.929688
10596.555664
10582.064453
10610.623047
10553.037109
10566.615234
10615.692383
10568.028320
10560.853516
10587.529297
10544.980469
10566.743164
10579.636719
10555.356445
10602.890625
10595.937500
10565.408203
10592.577148
10586.462891
10590.711914
10642.902344
10613.189453
10624.764648
10645.038086
10589.567383
10586.931641
10601.820312
10568.686523
10584.794922
10590.905273
10576.272461
10603.176758
10602.345703
10609.589844
10645.454102
10578.591797
10545.783203
10582.054688
10563.031250
10579.975586
10593.824219
10585.939453
10639.635742
10600.742188
10598.131836
10645.229492
10613.147461
10610.149414
10632.583008
10592.762695
10617.448242
10646.505859
10592.234375
10632.410156
10618.171875
10595.573242
10620.509766
10561.695312
10568.617188
10604.984375
10569.963867
10569.681641
10539.755859
10516.681641
10581.512695
10542.856445
10586.949219
10616.147461
10577.595703
10614.910156
10600.283203
10606.492188
10630.121094
10610.457031
10640.976562
10632.332031
10625.441406
10657.019531
10598.958008
10624.124023
10612.270508
10584.864258
10633.888672
10594.729492
10625.567383
10660.993164
10621.852539
10623.998047
10606.235352
10550.809570
10602.219727
10580.817383
10593.752930
10624.880859
10591.052734
10617.166992
10614.553711
10593.041016
10634.942383
10595.358398
10590.040039
10644.696289
10608.481445
10625.074219
10627.708984
10571.731445
10581.122070
10585.707031
10538.289062
10543.769531
10542.908203
10505.893555
10538.936523
10516.623047
10501.059570
10567.646484
10552.938477
10554.440430
10604.070312
10591.006836
10641.198242
10669.880859
10651.055664
10686.573242
10653.929688
10631.635742
10629.568359
10563.561523
10576.600586
10600.194336
10581.394531
10619.857422
10581.241211
10602.537109
10603.748047
10557.597656
10589.041992
10555.431641
10566.058594
10567.437500
10571.618164
10636.749023
10608.110352
10608.946289
10608.401367
10564.623047
10592.012695
10570.367188
10559.515625
10586.764648
10524.066406
10533.149414
10590.739258
10565.701172
10581.502930
10587.622070
10568.424805
10614.740234
10591.096680
10619.399414
10624.383789
10610.347656
10648.323242
10622.541016
10600.381836
10647.809570
10580.229492
10583.541992
10591.531250
10552.736328
10589.862305
10583.318359
10585.051758
10626.770508
10579.244141
10584.207031
10587.942383
10557.735352
10593.601562
10575.775391
10592.223633
10628.030273
10595.584961
10614.407227
10613.116211
10569.976562
10608.045898
10576.441406
10577.744141
10609.350586
10573.162109
10594.200195
10585.717773
10551.251953
10593.826172
10563.605469
10576.572266
10594.923828
10575.709961
10594.129883
10611.754883
10588.240234
10616.450195
10575.556641
10588.772461
10613.041992
10572.362305
10590.993164
10593.926758
10568.908203
10595.219727
10552.738281
10540.079102
10553.142578
10493.398438
10511.322266
10524.105469
10525.142578
10583.130859
10572.129883
10574.000000
10605.683594
10586.521484
10587.029297
10632.996094
10591.246094
10561.001953
10581.425781
10519.423828
10517.384766
10563.251953
10541.001953
10572.997070
10578.804688
10547.273438
10592.169922
10569.807617
10580.315430
10607.314453
10565.590820
10590.037109
10584.358398
10542.733398
10570.684570
10557.324219
10560.496094
10598.705078
10577.203125
10572.110352
10577.229492
10543.480469
10590.555664
10580.835938
10576.302734
10625.000000
10570.926758
10574.817383
10575.004883
10545.914062
10585.924805
10578.653320
10560.083984
10612.484375
10547.159180
10561.963867
10579.823242
10537.541016
10571.583008
10557.149414
10538.721680
10566.802734
10560.666992
10558.639648
10611.324219
10578.144531
10580.125000
10602.289062
10547.525391
10556.276367
10594.301758
10548.149414
10567.916992
10567.331055
10543.773438
10574.339844
10559.893555
10584.875000
10626.092773
10608.232422
10654.764648
10635.892578
10636.333984
10669.522461
10631.864258
10646.390625
10642.967773
10626.845703
10671.912109
10640.705078
10634.838867
10658.081055
10619.214844
10648.775391
10661.021484
10632.929688
10668.598633
10653.139648
10635.997070
10673.994141
10620.872070
10624.460938
10627.367188
10616.277344
10656.415039
10642.155273
10635.663086
10673.722656
10645.259766
10665.421875
10706.589844
10666.212891
10701.242188
10691.522461
10672.975586
10691.951172
10618.836914
10624.490234
10634.457031
10593.962891
10618.914062
```
