## Supplementary material for "Functional connectivity across the human subcortical auditory system using an autoregressive matrix-Gaussian copula graphical model approach with partial correlations": Code: roi-00_mean_ts.txt

```
10364.998047
10303.333008
10259.427734
10245.790039
10200.897461
10232.056641
10266.135742
10237.029297
10171.538086
10168.666016
10223.125000
10214.284180
10170.308594
10138.269531
10184.347656
10178.900391
10169.895508
10109.690430
10117.745117
10110.832031
10132.097656
10176.518555
10225.054688
10206.685547
10161.890625
10160.170898
10212.658203
10221.422852
10200.467773
10252.105469
10275.563477
10265.102539
10202.166992
10161.524414
10202.210938
10219.153320
10175.494141
10142.996094
10192.565430
10209.945312
10201.411133
10177.235352
10227.010742
10215.674805
10198.669922
10191.354492
10203.279297
10269.801758
10265.856445
10216.026367
10226.502930
10257.946289
10217.251953
10194.892578
10283.098633
10287.507812
10224.754883
10217.083008
10285.543945
10309.693359
10261.991211
10171.710938
10121.597656
10170.041016
10236.103516
10213.741211
10192.288086
10223.404297
10249.386719
10261.386719
10299.951172
10197.753906
10138.665039
10165.379883
10227.602539
10202.001953
10183.210938
10198.027344
10199.244141
10194.667969
10253.407227
10242.624023
10153.665039
10088.467773
10123.560547
10178.540039
10138.039062
10125.631836
10107.963867
10187.828125
10171.617188
10160.582031
10156.821289
10199.402344
10208.140625
10165.807617
10089.604492
10060.429688
10071.700195
10114.344727
10110.416016
10115.528320
10179.944336
10208.403320
10186.758789
10174.358398
10141.980469
10113.643555
10106.375977
10122.506836
10147.968750
10144.916992
10125.858398
10142.509766
10167.729492
10186.775391
10121.003906
10119.119141
10137.449219
10133.191406
10100.417969
10118.752930
10121.914062
10172.816406
10097.976562
10066.177734
10078.915039
10099.098633
10163.842773
10233.709961
10211.353516
10179.148438
10157.928711
10149.805664
10182.097656
10155.414062
10127.527344
10114.332031
10162.572266
10118.036133
10097.896484
10137.388672
10138.781250
10132.699219
10145.669922
10175.218750
10178.210938
10192.933594
10183.673828
10164.426758
10152.618164
10139.972656
10115.423828
10155.396484
10172.990234
10164.892578
10165.748047
10158.434570
10082.639648
10067.600586
10102.888672
10103.848633
10084.911133
10121.006836
10131.992188
10096.573242
10074.711914
10125.833008
10116.299805
10095.946289
10099.164062
10055.437500
10042.010742
10012.018555
10021.793945
10023.762695
10012.442383
10060.511719
10082.715820
10097.784180
10091.791992
10099.412109
10095.208984
10047.742188
10067.566406
10102.559570
10107.072266
10079.305664
10052.825195
10109.214844
10113.199219
10100.526367
10075.030273
10118.053711
10109.899414
10078.973633
10078.827148
10073.411133
10103.690430
10055.753906
10011.724609
10016.092773
10067.368164
10093.727539
10085.668945
10084.853516
10091.588867
10087.762695
10064.580078
10040.254883
10013.279297
10058.042969
10060.237305
10074.251953
10036.635742
10058.246094
10095.160156
10054.028320
10070.658203
10101.273438
10089.427734
10092.349609
10117.599609
10111.981445
10106.788086
10105.910156
10100.409180
10071.316406
10068.110352
10064.608398
10066.529297
10080.123047
10103.840820
10139.625977
10083.375000
10053.244141
10060.936523
10063.679688
10123.224609
10114.239258
10076.532227
10072.351562
10112.234375
10097.890625
10081.770508
10038.878906
10073.669922
10073.784180
10050.070312
10078.583984
10046.829102
10039.284180
10086.580078
10118.571289
10070.059570
10062.362305
10086.189453
10070.244141
10057.510742
10061.657227
10111.061523
10101.790039
10111.705078
10133.320312
10158.333984
10117.542969
10035.490234
10010.983398
10030.604492
10086.736328
10090.926758
10043.859375
10028.820312
10067.287109
10131.845703
10140.505859
10055.079102
10035.125000
10075.045898
10115.905273
10129.827148
10080.040039
10089.444336
10091.493164
10128.821289
10117.605469
10070.316406
10003.444336
10005.962891
10041.279297
10099.495117
10129.487305
10148.583008
10130.840820
10096.795898
10154.435547
10155.865234
10088.177734
9997.747070
9988.087891
10017.232422
10078.720703
10102.952148
10050.355469
10015.482422
10051.494141
10072.757812
10045.490234
10007.694336
10027.452148
10062.912109
10058.100586
10010.414062
10004.863281
10029.394531
10037.085938
10101.485352
10039.731445
10015.662109
10029.163086
10049.477539
10060.389648
10048.984375
10038.378906
10031.240234
10019.737305
10022.965820
10034.365234
10044.369141
10065.751953
10124.268555
10099.000000
10027.502930
10023.195312
9995.717773
9971.145508
9995.828125
10036.577148
10017.579102
10028.556641
10036.161133
10070.558594
10038.018555
9976.041992
9990.132812
10000.920898
9981.169922
9993.938477
10041.545898
10004.029297
9959.063477
9970.527344
10010.157227
9980.842773
9954.788086
9953.316406
9991.575195
10005.859375
9974.036133
9939.416992
9958.332031
9992.241211
10031.641602
10017.838867
9982.661133
9947.377930
10008.388672
10000.338867
9994.462891
10052.594727
10024.062500
10004.959961
10005.120117
10002.810547
10021.798828
10042.457031
10034.206055
9978.779297
9987.944336
10032.593750
9998.119141
9955.618164
9985.859375
10037.016602
10025.648438
9998.363281
9981.954102
9948.242188
9907.521484
9930.068359
9936.093750
9942.301758
9956.270508
9988.648438
10015.502930
10039.374023
10010.724609
9984.930664
9978.188477
9987.687500
9975.180664
9987.422852
9981.580078
9968.502930
10011.227539
10002.931641
10020.600586
9987.417969
10013.488281
10022.247070
10019.480469
9959.254883
9984.215820
9956.851562
9946.511719
9979.493164
9960.338867
9981.991211
9997.393555
9962.280273
10023.912109
9964.027344
9950.188477
10000.555664
9991.546875
9965.723633
9986.297852
9984.619141
9950.366211
9954.569336
9944.286133
9937.414062
9959.302734
9926.228516
9970.221680
9978.126953
9941.019531
9956.479492
9964.240234
9973.667969
9945.337891
9935.943359
9931.482422
9933.625000
9942.501953
9949.509766
9920.834961
9961.822266
9951.832031
9946.577148
9982.901367
9982.270508
9968.892578
9972.102539
9964.047852
9949.890625
9956.523438
9982.305664
10026.333008
9967.963867
9948.782227
9989.358398
9996.625000
9995.161133
10012.181641
10043.719727
9966.883789
9944.870117
9950.011719
9944.423828
9939.669922
9966.782227
9951.773438
9937.228516
9931.458008
9960.458984
9946.426758
9988.054688
9995.406250
9964.102539
9933.389648
9928.540039
9941.461914
9960.144531
10007.804688
10025.573242
10010.244141
10029.423828
9964.463867
9910.776367
9912.162109
9956.454102
9910.791992
9962.502930
9978.112305
9968.531250
9991.872070
9991.365234
9942.132812
9919.424805
9894.843750
9920.198242
9957.819336
9950.774414
9941.444336
9955.612305
9926.695312
9890.818359
9943.859375
9974.868164
9935.951172
9947.538086
9954.816406
9930.175781
9932.115234
9985.698242
9974.714844
9926.272461
9920.519531
9955.519531
9929.711914
9914.216797
9931.808594
9950.740234
9946.436523
9926.145508
9910.255859
9947.499023
9930.823242
9912.137695
9945.870117
9944.020508
9946.571289
9982.876953
9962.416016
9945.620117
9934.660156
9930.454102
9934.690430
9922.625000
9962.300781
9937.367188
9945.484375
9937.444336
9949.070312
9954.139648
10002.393555
9991.195312
10038.644531
10001.542969
9968.715820
9984.694336
9946.293945
9933.437500
9925.406250
9925.528320
9959.467773
9937.032227
9947.975586
9959.169922
9953.662109
9937.985352
9923.058594
9932.148438
9929.313477
9915.378906
9971.972656
9946.220703
9973.784180
9960.618164
9963.797852
9964.999023
9947.848633
9956.308594
9947.453125
9961.166992
9962.932617
9950.185547
9969.770508
9951.492188
9903.549805
9887.205078
9869.021484
9932.319336
9934.268555
9959.735352
10038.240234
10002.819336
10001.947266
9958.192383
9939.511719
9942.903320
9938.148438
9979.375977
9997.417969
10004.719727
9988.628906
9898.956055
9883.489258
9889.299805
9898.023438
9931.139648
9917.129883
9928.161133
9920.327148
9907.046875
9893.727539
9880.058594
9882.473633
9884.201172
9888.141602
9895.805664
9885.858398
9876.805664
9892.694336
9907.327148
9931.177734
9929.349609
9924.869141
9959.070312
9952.913086
9933.263672
9930.535156
9916.427734
9893.978516
9933.025391
9963.464844
9938.845703
9909.846680
9907.587891
9908.423828
9892.813477
9887.388672
9858.406250
9834.966797
9844.628906
9840.791992
9857.621094
9890.104492
9876.981445
9895.214844
9939.636719
9899.516602
9894.396484
9872.698242
9867.065430
9901.852539
9917.113281
9906.047852
9925.608398
9907.726562
9889.147461
9930.287109
9913.970703
9896.441406
9931.039062
9890.502930
9886.132812
9903.167969
9896.524414
9947.950195
9885.226562
9886.941406
9927.990234
9977.693359
9990.620117
9978.599609
9952.194336
9916.380859
9973.461914
10056.864258
9973.338867
9940.700195
9949.870117
9989.235352
9981.714844
9934.240234
9869.374023
9856.833008
9849.803711
9825.522461
9844.591797
9907.072266
9939.803711
9924.134766
9914.857422
9960.281250
9988.811523
9986.459961
9982.993164
9957.854492
9934.655273
9944.357422
9981.196289
10028.391602
10093.687500
10092.748047
10089.955078
10057.089844
10021.997070
10004.756836
9991.799805
9954.811523
9974.925781
9977.825195
10026.589844
10066.060547
10104.024414
10105.307617
10022.679688
9971.032227
9970.559570
9981.240234
10041.832031
10029.782227
10041.885742
10006.917969
10042.708984
10084.927734
10079.669922
10078.406250
10024.842773
10014.880859
9981.392578
9915.088867
9929.471680
9951.823242
10005.253906
10022.510742
9968.296875
9937.786133
9936.050781
9936.708984
9949.252930
9930.670898
9968.174805
9969.705078
9969.255859
9935.371094
9934.868164
9906.685547
9868.577148
9867.672852
9876.139648
9885.794922
9929.098633
9937.416992
9947.821289
9920.905273
9884.886719
9908.265625
9912.084961
9937.692383
9955.399414
10010.917969
10040.047852
10029.141602
10013.815430
9988.000977
9957.253906
9953.846680
9942.338867
9923.441406
9932.017578
9910.667969
9904.814453
9889.729492
9898.443359
9877.513672
9878.097656
9951.985352
9934.625000
9957.956055
9976.874023
9971.065430
9972.458008
9923.270508
9924.918945
9890.372070
9905.645508
9840.752930
9849.099609
9892.233398
9892.080078
9957.892578
9975.450195
9933.454102
9966.356445
9930.683594
9924.739258
9885.586914
9889.806641
9918.835938
9891.218750
9865.789062
9840.136719
9834.849609
9869.951172
9883.631836
9904.305664
9931.248047
9929.709961
9973.841797
9967.052734
9927.463867
9920.557617
9910.446289
9916.449219
9878.424805
9869.965820
9864.716797
9862.143555
9851.070312
9919.868164
9938.913086
9973.022461
9952.564453
9893.862305
9874.614258
9850.364258
9901.145508
9922.994141
9895.037109
9927.133789
9928.844727
9987.828125
10005.231445
9985.054688
9990.734375
9989.372070
9979.294922
9969.973633
9933.695312
9967.028320
9941.618164
9963.718750
9899.441406
9887.221680
9870.931641
9857.966797
9908.329102
9915.432617
9935.483398
9934.127930
9920.762695
9905.979492
9873.557617
9888.611328
9857.279297
9850.315430
9870.567383
9870.674805
9894.372070
9859.856445
9915.403320
9864.325195
9865.871094
9886.167969
9858.931641
9908.526367
9911.066406
9884.816406
9910.666016
9889.815430
9914.722656
9936.865234
9864.553711
9833.779297
9837.029297
9817.143555
9884.758789
9897.656250
9941.103516
9949.075195
9935.367188
9937.824219
9907.715820
9896.800781
9873.750000
9863.772461
9901.514648
9874.462891
9849.425781
9899.661133
9837.731445
9856.918945
9853.660156
9831.551758
9867.278320
9861.284180
9827.603516
9855.360352
9825.956055
9863.155273
9893.639648
9854.052734
9834.107422
9852.000977
9843.696289
9877.189453
```
