## Supplementary material for "Functional connectivity across the human subcortical auditory system using an autoregressive matrix-Gaussian copula graphical model approach with partial correlations": Code: roi-01_mean_ts.txt

```
11283.118164
11041.253906
11038.162109
10875.615234
10756.271484
10783.257812
11019.894531
10899.811523
10669.675781
10821.786133
10880.703125
10981.682617
10767.005859
10656.326172
10827.935547
10808.310547
10744.012695
10655.456055
10722.291016
10787.161133
10700.329102
10816.957031
10947.210938
10866.379883
10735.057617
10712.455078
10829.987305
10893.951172
10784.191406
10933.638672
10990.981445
10998.715820
10748.487305
10662.367188
10808.856445
10803.870117
10810.284180
10705.047852
10748.347656
10846.196289
10765.518555
10673.389648
10835.091797
10801.964844
10832.492188
10808.547852
10860.534180
10965.135742
10969.002930
10853.416992
10943.635742
10982.806641
10822.421875
10832.049805
10987.693359
11011.145508
10957.031250
10882.683594
11004.999023
11100.750977
11011.020508
10932.105469
10806.911133
10802.746094
10884.291016
10851.279297
10641.241211
10869.865234
10823.123047
10889.881836
11052.389648
10804.854492
10603.523438
10704.461914
10842.187500
10812.067383
10798.474609
10777.407227
10767.937500
10757.678711
10902.953125
10905.967773
10694.511719
10589.060547
10598.917969
10685.532227
10717.752930
10643.276367
10607.244141
10738.158203
10663.780273
10774.895508
10691.062500
10631.917969
10719.223633
10647.262695
10572.416992
10564.784180
10624.158203
10658.555664
10563.281250
10529.870117
10691.280273
10728.620117
10759.105469
10609.324219
10668.920898
10635.472656
10589.691406
10559.820312
10658.662109
10672.567383
10642.934570
10621.908203
10781.608398
10756.833984
10692.035156
10666.847656
10718.990234
10693.067383
10604.446289
10658.689453
10571.979492
10707.906250
10548.316406
10572.967773
10593.467773
10568.289062
10646.580078
10804.636719
10783.733398
10757.158203
10619.376953
10559.872070
10667.762695
10653.698242
10516.033203
10487.515625
10612.209961
10527.387695
10426.277344
10572.127930
10583.145508
10495.692383
10638.367188
10581.118164
10567.153320
10736.525391
10727.143555
10682.670898
10704.450195
10622.710938
10671.476562
10561.002930
10614.266602
10541.376953
10653.793945
10639.706055
10415.567383
10408.389648
10599.070312
10525.355469
10448.700195
10584.412109
10614.851562
10490.732422
10448.998047
10591.951172
10517.755859
10573.365234
10579.126953
10537.807617
10403.347656
10451.965820
10514.030273
10341.044922
10307.031250
10471.246094
10520.675781
10479.135742
10437.583008
10573.011719
10507.130859
10335.041992
10389.105469
10488.397461
10566.178711
10412.752930
10370.494141
10452.354492
10585.574219
10467.165039
10380.467773
10448.176758
10595.974609
10447.066406
10404.335938
10502.847656
10484.082031
10539.472656
10387.292969
10321.891602
10481.992188
10531.118164
10392.233398
10419.924805
10369.126953
10493.227539
10464.930664
10400.609375
10275.874023
10399.689453
10436.228516
10412.935547
10298.881836
10372.995117
10425.345703
10304.492188
10401.399414
10484.620117
10403.955078
10430.706055
10471.520508
10383.779297
10300.592773
10420.661133
10448.829102
10275.534180
10306.974609
10280.560547
10404.546875
10473.641602
10398.193359
10524.473633
10528.086914
10448.839844
10425.039062
10394.595703
10444.473633
10542.571289
10364.593750
10368.019531
10456.132812
10480.884766
10305.601562
10288.958984
10381.350586
10349.479492
10225.556641
10426.765625
10320.053711
10303.348633
10328.638672
10474.511719
10374.181641
10215.364258
10437.345703
10375.607422
10263.836914
10322.261719
10441.955078
10416.161133
10456.514648
10447.907227
10563.942383
10550.210938
10341.959961
10238.016602
10296.424805
10457.790039
10371.060547
10287.750000
10252.428711
10268.495117
10516.514648
10515.242188
10327.467773
10257.225586
10284.946289
10409.074219
10417.992188
10320.458008
10305.175781
10308.233398
10417.036133
10450.115234
10379.363281
10246.735352
10237.684570
10218.365234
10360.963867
10429.447266
10555.354492
10513.719727
10347.550781
10503.996094
10513.918945
10409.030273
10278.215820
10248.542969
10261.946289
10400.064453
10398.691406
10281.516602
10121.404297
10263.909180
10365.149414
10222.979492
10155.432617
10132.889648
10228.488281
10214.110352
10171.558594
10184.465820
10311.671875
10226.632812
10284.104492
10289.707031
10230.981445
10299.388672
10316.032227
10231.676758
10262.351562
10215.156250
10163.821289
10243.167969
10172.070312
10266.678711
10253.765625
10210.625000
10395.302734
10370.725586
10175.016602
10189.424805
10194.940430
10117.158203
10085.894531
10254.364258
10160.487305
10184.189453
10247.656250
10340.535156
10304.808594
10064.823242
10164.676758
10261.477539
10130.573242
10178.602539
10315.506836
10203.052734
10045.673828
10148.370117
10283.252930
10188.868164
10138.532227
10135.048828
10203.073242
10243.967773
10174.500000
10167.701172
10246.482422
10174.577148
10350.522461
10304.807617
10175.527344
10155.949219
10320.826172
10296.618164
10244.745117
10389.512695
10277.854492
10252.814453
10278.359375
10171.586914
10189.302734
10313.255859
10306.599609
10235.703125
10201.476562
10385.027344
10268.169922
10180.183594
10247.548828
10285.893555
10324.841797
10189.504883
10120.923828
10089.932617
10004.617188
10036.455078
10063.404297
10033.620117
10071.408203
10099.780273
10072.547852
10273.415039
10252.116211
10223.500000
10285.735352
10291.463867
10245.377930
10369.817383
10332.908203
10274.271484
10277.810547
10314.315430
10329.583984
10243.737305
10277.096680
10355.209961
10300.912109
10162.372070
10234.254883
10202.433594
10121.444336
10238.468750
10201.630859
10341.829102
10369.976562
10268.284180
10333.421875
10225.115234
10130.709961
10277.126953
10276.425781
10177.856445
10251.729492
10315.920898
10184.928711
10169.415039
10150.995117
10125.124023
10209.451172
10126.518555
10265.613281
10235.913086
10215.657227
10218.473633
10299.337891
10252.473633
10260.895508
10222.941406
10154.666016
10233.131836
10120.101562
10203.786133
10207.915039
10178.659180
10193.775391
10183.971680
10228.793945
10289.473633
10213.792969
10160.566406
10208.536133
10219.545898
10145.147461
10243.345703
10249.385742
10184.915039
10072.688477
10232.590820
10196.877930
10188.953125
10366.594727
10394.038086
10270.428711
10171.232422
10205.312500
10182.106445
10114.643555
10145.423828
10177.209961
10076.635742
10142.721680
10223.964844
10103.034180
10188.747070
10267.682617
10221.897461
10005.215820
10035.156250
10055.130859
10127.770508
10233.181641
10221.058594
10234.233398
10237.399414
10240.277344
10052.082031
10116.500000
10163.879883
10076.609375
10138.565430
10224.320312
10147.709961
10246.404297
10235.181641
10124.610352
10072.842773
10028.836914
10064.049805
10168.446289
10184.054688
10152.796875
10216.487305
10198.944336
10089.777344
10170.538086
10246.062500
10235.575195
10216.566406
10315.393555
10194.919922
10186.124023
10211.802734
10228.029297
10050.374023
10023.864258
10177.030273
10052.759766
10011.694336
9992.979492
10084.332031
10092.132812
10074.919922
10033.544922
10111.614258
10109.203125
10046.078125
10159.281250
10187.289062
10064.289062
10171.659180
10179.000977
10074.206055
10164.336914
10194.465820
10163.460938
10141.456055
10176.358398
10156.678711
10164.935547
10155.706055
10197.192383
10231.046875
10347.009766
10262.808594
10279.152344
10280.859375
10122.758789
10146.467773
10080.687500
10062.372070
10103.744141
10050.893555
10142.923828
10020.379883
10050.494141
10113.930664
10084.228516
10102.126953
10121.276367
10061.538086
10166.490234
10137.863281
10170.930664
10224.206055
10148.030273
10182.224609
10074.793945
10088.181641
10048.190430
10135.722656
10100.710938
10074.613281
10157.687500
10184.604492
10134.736328
10093.397461
10096.639648
10079.727539
10036.097656
10167.118164
10140.162109
10141.016602
10332.112305
10248.082031
10258.606445
10214.124023
10219.486328
10093.908203
10144.747070
10253.500000
10298.173828
10283.941406
10313.974609
10060.735352
10025.942383
10101.005859
10041.897461
10244.063477
10151.693359
10117.623047
10129.468750
10108.088867
10122.493164
10111.049805
10100.253906
10006.489258
10046.705078
10069.921875
10077.086914
10063.789062
10087.957031
10052.090820
10113.224609
10202.426758
10152.947266
10170.002930
10195.620117
10184.880859
10236.153320
10198.914062
10087.109375
10176.446289
10234.602539
10241.245117
10113.836914
10131.928711
10151.351562
10047.833984
10100.073242
10026.068359
10000.790039
10057.446289
9978.014648
10040.083008
10104.025391
10056.138672
10083.199219
10208.428711
10158.330078
10076.145508
10090.334961
9978.826172
10046.188477
10119.982422
10041.963867
10124.579102
10037.316406
9994.034180
10066.985352
10048.005859
9997.079102
10048.198242
9945.254883
9965.177734
9976.465820
9933.340820
10056.828125
10010.921875
10031.724609
10101.977539
10130.100586
10237.464844
10258.857422
10193.235352
10066.825195
9998.912109
10290.141602
10099.790039
10024.778320
10068.565430
10160.148438
10147.117188
9907.635742
9728.199219
9745.057617
9642.639648
9704.037109
9640.847656
9773.610352
9840.714844
9947.679688
9990.791016
10080.458984
10169.976562
10090.776367
10139.026367
10067.755859
9935.619141
9994.407227
10143.279297
10214.290039
10326.625977
10283.356445
10184.928711
10207.722656
10147.066406
10148.143555
10077.784180
10032.643555
10113.939453
10108.386719
10262.626953
10315.713867
10371.329102
10402.080078
10174.498047
10060.291016
10068.979492
10131.388672
10140.178711
10111.613281
10124.492188
10063.915039
10130.471680
10159.208984
10215.692383
10311.354492
10181.020508
10172.254883
10129.166992
9977.334961
10029.961914
10114.436523
10114.536133
10224.525391
9981.500977
9951.355469
9971.710938
9971.564453
10003.485352
9884.339844
10011.598633
10062.183594
10097.056641
10111.360352
9999.792969
9929.223633
9788.232422
9834.296875
9902.167969
9945.802734
9976.425781
9994.831055
10077.420898
9980.101562
9892.643555
9986.380859
10030.842773
10041.324219
10074.233398
10114.304688
10202.465820
10117.731445
10170.706055
10126.185547
10099.371094
9990.875977
10042.771484
9959.246094
10045.407227
10014.259766
9943.574219
9825.138672
9999.578125
9932.917969
9913.789062
10056.078125
10027.494141
10063.771484
10136.167969
10159.060547
10071.482422
10034.658203
10011.496094
10008.904297
9853.062500
9909.499023
9840.631836
10063.887695
9921.342773
10028.494141
10142.678711
10032.075195
10130.883789
10088.938477
10050.086914
9964.867188
9860.563477
9977.333984
9959.806641
9892.386719
9852.452148
9763.363281
9844.544922
9893.835938
9955.298828
9968.584961
9907.827148
10025.720703
10030.118164
10024.969727
10052.411133
10013.286133
10034.740234
10013.049805
9937.394531
9972.541992
9900.065430
9930.279297
10033.929688
9996.617188
10107.093750
10148.187500
9895.933594
9900.280273
9847.441406
9944.503906
10068.242188
9965.618164
10041.076172
9938.717773
10144.777344
10170.637695
10017.595703
10068.408203
10108.764648
10085.279297
10087.492188
10027.073242
10169.719727
10051.000977
10042.394531
10037.880859
10005.226562
9978.849609
9856.220703
9899.840820
9845.388672
9836.114258
9946.832031
9920.873047
10006.136719
9930.273438
10021.376953
10040.919922
10034.817383
10068.733398
9955.301758
10007.553711
9990.867188
10077.263672
10109.218750
9962.527344
10071.183594
9968.192383
9962.469727
10098.983398
10116.178711
10080.338867
9978.350586
9998.027344
10114.881836
9983.279297
9920.548828
10037.773438
9835.841797
9982.351562
9945.547852
10036.226562
10083.893555
10139.244141
10123.175781
10062.948242
10099.183594
10079.590820
9933.180664
10008.585938
10019.476562
9979.338867
10061.632812
9966.191406
9980.352539
9996.954102
9891.743164
9941.273438
9940.576172
9910.173828
9919.333008
9912.860352
9952.352539
10103.630859
10051.083984
10001.439453
10030.476562
10040.617188
10126.986328
```
