## Supplementary material for "Functional connectivity across the human subcortical auditory system using an autoregressive matrix-Gaussian copula graphical model approach with partial correlations": Code: roi-02_mean_ts.txt

```
11199.693359
11118.147461
11067.095703
11069.488281
11008.849609
11019.201172
11046.381836
10995.780273
10940.932617
10961.226562
10998.061523
11043.343750
10968.319336
10915.179688
10957.233398
10988.895508
10957.118164
10869.235352
10884.612305
10900.037109
10892.671875
10951.299805
11015.673828
11007.516602
10946.470703
10918.383789
10980.947266
11006.744141
10994.217773
10996.436523
11049.763672
11031.708008
10996.001953
10926.642578
10972.579102
10985.847656
10949.212891
10906.546875
10940.151367
10964.297852
10961.677734
10950.551758
10969.360352
10981.512695
10945.096680
10955.437500
10959.323242
11036.388672
11036.026367
10985.202148
11006.081055
11027.505859
10987.933594
10985.397461
11021.442383
11075.301758
11003.064453
10984.534180
11038.731445
11070.938477
11051.175781
10962.837891
10899.517578
10923.542969
10989.388672
10945.891602
10851.173828
10977.125977
11004.801758
10999.625977
11027.753906
10936.548828
10870.937500
10887.534180
10956.929688
10972.562500
10948.018555
10954.839844
10939.583008
10941.144531
10983.436523
10968.747070
10918.024414
10869.502930
10886.812500
10951.960938
10942.640625
10909.945312
10886.974609
10961.749023
10956.356445
10934.831055
10901.965820
10928.349609
10978.695312
10929.365234
10846.751953
10808.264648
10844.993164
10892.637695
10878.178711
10854.565430
10913.889648
10972.269531
10979.867188
10946.164062
10913.735352
10900.800781
10883.614258
10904.525391
10946.383789
10935.743164
10915.716797
10941.142578
10994.875000
10982.712891
10931.869141
10905.381836
10960.405273
10935.344727
10911.446289
10901.614258
10907.391602
10979.872070
10941.652344
10883.446289
10869.289062
10877.745117
10942.084961
10995.499023
10997.941406
10974.206055
10934.810547
10941.144531
10973.620117
10945.069336
10924.734375
10898.777344
10947.362305
10919.523438
10887.513672
10925.549805
10906.356445
10891.330078
10945.044922
10952.288086
10958.478516
10984.471680
11005.576172
10985.287109
10999.264648
10954.594727
10926.413086
10967.219727
10986.872070
10971.597656
11009.291016
10987.966797
10896.779297
10866.261719
10910.287109
10929.256836
10888.468750
10924.503906
10949.126953
10894.187500
10895.592773
10917.122070
10919.104492
10921.309570
10905.967773
10899.665039
10875.783203
10849.434570
10860.100586
10828.127930
10820.681641
10865.712891
10896.704102
10893.453125
10892.355469
10927.935547
10898.035156
10858.629883
10872.005859
10910.217773
10909.358398
10870.309570
10860.967773
10903.971680
10941.876953
10902.912109
10882.412109
10936.617188
10931.809570
10889.360352
10883.617188
10901.365234
10919.548828
10886.622070
10814.936523
10802.546875
10866.840820
10902.779297
10898.975586
10898.869141
10887.852539
10906.797852
10875.674805
10840.936523
10819.334961
10859.017578
10869.690430
10866.931641
10834.627930
10864.335938
10940.563477
10861.050781
10878.305664
10923.333008
10892.958008
10902.952148
10925.894531
10915.909180
10898.773438
10908.098633
10906.636719
10883.211914
10856.203125
10868.756836
10845.867188
10862.276367
10894.446289
10962.043945
10911.219727
10865.065430
10851.288086
10861.834961
10913.922852
10927.016602
10885.904297
10880.124023
10915.987305
10917.626953
10889.316406
10851.464844
10873.798828
10889.612305
10848.269531
10919.714844
10885.758789
10853.622070
10879.017578
10904.025391
10874.116211
10846.286133
10877.880859
10881.380859
10849.575195
10869.939453
10918.641602
10926.634766
10935.673828
10952.296875
10982.750000
10957.180664
10858.967773
10816.953125
10842.255859
10919.583008
10910.282227
10860.472656
10856.945312
10879.822266
10957.331055
10978.402344
10873.403320
10834.080078
10877.292969
10947.515625
10930.805664
10892.654297
10910.459961
10910.982422
10943.144531
10943.310547
10909.723633
10839.796875
10847.126953
10866.335938
10920.488281
10954.759766
10990.568359
10937.583008
10924.713867
10974.294922
10991.235352
10926.168945
10838.354492
10826.318359
10852.764648
10919.114258
10950.491211
10896.742188
10824.989258
10896.854492
10907.608398
10896.726562
10863.192383
10858.528320
10891.232422
10885.671875
10859.794922
10820.964844
10857.986328
10850.183594
10913.651367
10876.079102
10835.406250
10885.003906
10901.753906
10913.251953
10921.289062
10894.803711
10884.903320
10881.863281
10892.649414
10902.899414
10928.580078
10934.986328
10980.392578
10956.450195
10889.124023
10867.662109
10876.362305
10822.033203
10839.505859
10878.751953
10892.567383
10876.200195
10875.633789
10935.536133
10915.126953
10836.223633
10830.054688
10846.663086
10827.293945
10845.526367
10891.869141
10863.105469
10825.331055
10809.505859
10855.961914
10860.393555
10825.893555
10802.813477
10846.152344
10874.008789
10828.202148
10780.693359
10808.594727
10842.511719
10885.781250
10862.883789
10840.871094
10801.083984
10855.734375
10868.173828
10880.885742
10902.067383
10899.727539
10872.382812
10894.374023
10890.692383
10871.799805
10900.095703
10877.466797
10857.455078
10857.186523
10900.419922
10878.487305
10823.284180
10860.999023
10911.666016
10911.767578
10894.350586
10860.426758
10815.915039
10776.147461
10803.668945
10794.153320
10808.314453
10824.860352
10862.688477
10881.344727
10919.178711
10903.659180
10865.893555
10885.529297
10879.127930
10852.523438
10891.629883
10866.652344
10861.047852
10887.861328
10888.988281
10886.710938
10883.817383
10909.202148
10931.830078
10909.394531
10858.620117
10872.819336
10844.977539
10836.334961
10865.974609
10848.519531
10884.258789
10879.872070
10857.327148
10904.000000
10867.675781
10858.498047
10895.904297
10897.539062
10856.902344
10866.620117
10890.476562
10845.347656
10848.860352
10846.884766
10826.912109
10838.615234
10832.386719
10847.644531
10856.020508
10831.226562
10831.737305
10863.058594
10836.430664
10854.795898
10841.587891
10830.833008
10824.333008
10827.890625
10853.301758
10845.416992
10834.565430
10857.333008
10857.622070
10900.691406
10915.795898
10894.497070
10891.841797
10872.837891
10879.724609
10878.035156
10893.295898
10909.083008
10888.529297
10845.365234
10900.259766
10900.129883
10930.278320
10929.281250
10938.955078
10892.169922
10839.650391
10863.770508
10878.332031
10869.457031
10885.201172
10887.911133
10854.511719
10867.045898
10856.234375
10873.730469
10885.055664
10914.164062
10887.718750
10843.774414
10850.826172
10858.714844
10865.698242
10943.351562
10936.773438
10935.818359
10937.741211
10905.616211
10829.191406
10833.637695
10880.277344
10840.246094
10869.562500
10900.879883
10902.932617
10909.719727
10890.882812
10868.432617
10844.369141
10822.471680
10828.047852
10870.507812
10886.034180
10855.707031
10890.041992
10863.939453
10838.303711
10877.997070
10900.781250
10883.138672
10873.055664
10880.461914
10852.208984
10871.216797
10902.135742
10901.028320
10834.735352
10817.825195
10858.612305
10846.001953
10834.406250
10824.950195
10864.926758
10839.516602
10821.006836
10800.915039
10851.850586
10837.009766
10815.241211
10834.951172
10884.935547
10861.125977
10885.212891
10860.953125
10847.125977
10849.749023
10836.060547
10848.130859
10837.939453
10834.892578
10855.111328
10844.105469
10837.782227
10852.823242
10867.345703
10901.972656
10904.734375
10933.553711
10915.361328
10858.566406
10866.724609
10861.183594
10851.086914
10842.915039
10832.079102
10878.973633
10855.063477
10878.088867
10892.185547
10888.973633
10879.896484
10871.236328
10838.359375
10837.708984
10841.624023
10874.442383
10872.453125
10877.396484
10870.977539
10852.435547
10874.793945
10880.014648
10880.186523
10867.869141
10866.477539
10902.678711
10891.563477
10893.255859
10900.414062
10865.452148
10830.916016
10807.476562
10841.203125
10861.229492
10908.620117
10946.842773
10941.661133
10929.657227
10881.406250
10887.378906
10864.266602
10876.921875
10928.122070
10924.278320
10938.955078
10924.221680
10849.314453
10810.307617
10809.411133
10818.276367
10856.590820
10858.511719
10864.196289
10863.921875
10830.578125
10850.808594
10826.435547
10818.701172
10833.335938
10826.911133
10818.660156
10826.546875
10804.932617
10832.054688
10842.987305
10843.190430
10868.324219
10867.778320
10896.493164
10885.799805
10858.082031
10864.937500
10823.540039
10801.941406
10838.931641
10862.071289
10844.323242
10815.799805
10815.664062
10804.982422
10795.931641
10778.949219
10764.732422
10750.478516
10746.564453
10753.371094
10776.039062
10788.289062
10795.733398
10811.516602
10855.021484
10833.725586
10829.593750
10797.415039
10792.949219
10820.678711
10828.796875
10810.194336
10823.574219
10801.239258
10799.382812
10825.746094
10838.155273
10817.056641
10844.710938
10804.672852
10815.238281
10809.416992
10803.569336
10834.826172
10800.807617
10809.683594
10854.631836
10853.622070
10884.964844
10868.259766
10848.475586
10801.988281
10833.513672
10913.140625
10847.143555
10796.699219
10792.216797
10846.095703
10838.050781
10803.317383
10718.433594
10712.036133
10704.703125
10681.251953
10683.451172
10741.785156
10752.013672
10702.997070
10775.587891
10803.325195
10794.716797
10783.153320
10796.465820
10788.451172
10747.000000
10748.172852
10788.823242
10842.248047
10919.848633
10937.302734
10917.340820
10899.794922
10858.516602
10873.161133
10822.845703
10799.439453
10797.573242
10795.770508
10866.433594
10899.071289
10948.445312
10953.963867
10880.617188
10839.770508
10835.946289
10838.545898
10903.975586
10883.644531
10880.481445
10841.574219
10871.048828
10897.324219
10918.232422
10924.000000
10870.084961
10846.491211
10800.828125
10762.735352
10770.818359
10786.080078
10837.535156
10876.771484
10796.290039
10781.673828
10791.432617
10816.029297
10780.664062
10760.780273
10833.545898
10824.333008
10800.036133
10809.431641
10781.262695
10774.688477
10712.271484
10709.122070
10716.806641
10732.194336
10780.122070
10786.751953
10805.768555
10788.916016
10741.997070
10758.326172
10789.111328
10836.843750
10851.452148
10858.843750
10894.160156
10869.872070
10856.937500
10829.657227
10819.558594
10828.608398
10806.980469
10790.026367
10804.397461
10781.529297
10785.401367
10773.177734
10761.501953
10754.505859
10753.235352
10804.279297
10787.708008
10787.423828
10836.838867
10832.093750
10820.176758
10799.840820
10789.552734
10780.846680
10727.814453
10715.458008
10699.343750
10766.115234
10750.563477
10817.860352
10845.582031
10813.253906
10812.290039
10789.738281
10779.573242
10739.633789
10743.246094
10761.307617
10750.261719
10739.844727
10703.595703
10689.593750
10737.895508
10759.792969
10777.150391
10797.697266
10796.325195
10831.640625
10842.221680
10811.937500
10802.522461
10790.720703
10757.484375
10781.044922
10745.283203
10740.905273
10725.211914
10732.012695
10800.506836
10821.588867
10843.208984
10847.987305
10761.020508
10762.009766
10723.207031
10773.037109
10823.180664
10779.209961
10806.008789
10788.955078
10878.154297
10892.842773
10866.079102
10907.813477
10897.454102
10888.079102
10872.873047
10816.129883
10860.984375
10845.468750
10834.359375
10801.908203
10755.765625
10766.315430
10740.208984
10777.442383
10776.033203
10790.744141
10794.681641
10771.004883
10801.514648
10785.428711
10773.590820
10778.870117
10780.203125
10793.724609
10775.579102
10802.496094
10782.961914
10812.403320
10800.999023
10776.872070
10824.560547
10789.231445
10795.424805
10858.357422
10841.431641
10860.203125
10836.632812
10824.556641
10859.209961
10800.920898
10750.833008
10799.434570
10761.773438
10796.473633
10798.861328
10825.631836
10846.046875
10845.580078
10845.415039
10814.852539
10811.583984
10783.458984
10768.492188
10757.783203
10758.431641
10745.025391
10771.678711
10716.703125
10742.335938
10765.777344
10723.224609
10760.327148
10760.753906
10721.782227
10742.456055
10734.367188
10743.672852
10777.665039
10760.969727
10720.104492
10739.661133
10719.391602
10751.134766
```
