## Supplementary material for "Functional connectivity across the human subcortical auditory system using an autoregressive matrix-Gaussian copula graphical model approach with partial correlations": Code: roi-03_mean_ts.txt

```
11273.733398
11138.091797
11109.479492
11055.628906
10840.766602
10887.258789
11032.275391
10969.398438
10881.180664
10876.074219
10926.242188
10973.370117
10877.356445
10797.859375
10886.510742
10949.458008
10911.115234
10743.105469
10783.940430
10768.486328
10754.060547
10835.663086
10983.299805
10953.114258
10850.215820
10761.694336
10933.921875
10963.188477
10824.305664
10896.267578
11034.575195
10999.498047
10934.463867
10854.781250
10896.095703
10962.320312
10855.380859
10740.088867
10827.422852
10923.736328
10972.353516
10883.068359
10909.221680
10946.179688
10946.700195
10906.995117
10856.982422
11062.546875
11026.614258
10976.426758
10965.076172
10985.886719
10887.002930
10786.684570
10951.354492
10990.287109
10912.847656
10821.130859
10984.142578
11052.087891
11066.489258
10923.001953
10810.140625
10808.962891
10911.039062
10805.586914
10726.057617
10968.280273
10949.286133
10862.163086
10952.859375
10951.180664
10796.933594
10742.234375
10929.707031
10917.447266
10860.649414
10938.764648
10823.812500
10782.173828
10916.367188
10897.328125
10775.017578
10745.217773
10731.844727
10861.074219
10843.622070
10824.112305
10771.441406
10808.758789
10913.697266
10892.790039
10785.449219
10792.716797
10875.621094
10877.522461
10829.546875
10689.892578
10772.461914
10826.639648
10793.755859
10707.879883
10871.958984
10927.487305
10894.254883
10842.348633
10805.927734
10798.605469
10716.319336
10711.932617
10777.606445
10804.222656
10732.862305
10759.495117
10910.350586
10938.414062
10805.321289
10744.576172
10861.964844
10795.139648
10748.654297
10751.341797
10678.537109
10849.132812
10823.081055
10795.434570
10755.522461
10719.781250
10778.889648
10914.266602
10915.711914
10872.806641
10795.680664
10725.796875
10807.274414
10796.820312
10763.961914
10686.508789
10744.218750
10753.537109
10653.449219
10761.918945
10812.443359
10741.208008
10749.703125
10848.912109
10738.375977
10818.718750
10857.434570
10825.279297
10860.370117
10784.975586
10841.370117
10836.328125
10847.412109
10774.353516
10796.352539
10821.496094
10688.631836
10668.405273
10782.597656
10735.819336
10659.875000
10799.200195
10807.320312
10702.218750
10699.235352
10811.605469
10778.239258
10721.953125
10814.891602
10752.109375
10724.382812
10708.522461
10727.959961
10667.713867
10551.308594
10676.092773
10758.236328
10772.399414
10712.007812
10759.142578
10702.555664
10631.168945
10617.955078
10693.154297
10700.325195
10654.069336
10643.554688
10684.679688
10729.857422
10710.374023
10592.174805
10699.958008
10787.995117
10721.008789
10611.603516
10714.624023
10723.243164
10747.653320
10605.833984
10635.962891
10734.436523
10744.665039
10698.552734
10657.466797
10643.770508
10777.219727
10689.216797
10637.655273
10541.242188
10603.258789
10641.844727
10620.404297
10498.766602
10602.144531
10775.754883
10613.613281
10653.241211
10725.121094
10702.184570
10617.734375
10677.334961
10697.715820
10593.618164
10718.745117
10720.806641
10619.758789
10684.414062
10717.076172
10682.926758
10660.901367
10680.297852
10846.345703
10785.107422
10730.640625
10691.467773
10625.383789
10734.297852
10735.501953
10703.667969
10602.777344
10692.224609
10708.286133
10605.832031
10569.148438
10637.691406
10597.458984
10525.438477
10596.687500
10629.440430
10629.163086
10667.572266
10671.391602
10676.460938
10568.912109
10666.524414
10697.732422
10687.540039
10736.934570
10806.008789
10788.337891
10723.079102
10741.728516
10760.375977
10660.173828
10549.747070
10511.134766
10531.010742
10582.901367
10630.890625
10607.892578
10612.836914
10528.408203
10639.739258
10737.626953
10626.494141
10526.827148
10527.555664
10622.014648
10652.545898
10655.998047
10635.722656
10614.013672
10692.720703
10697.037109
10659.009766
10548.017578
10564.144531
10536.261719
10653.550781
10775.847656
10848.457031
10826.275391
10672.930664
10774.160156
10798.675781
10695.783203
10589.760742
10543.847656
10583.693359
10673.857422
10727.320312
10581.889648
10485.373047
10596.696289
10645.832031
10702.248047
10557.951172
10589.715820
10692.694336
10658.471680
10559.194336
10516.943359
10625.258789
10612.509766
10724.142578
10662.974609
10611.427734
10655.242188
10700.597656
10678.473633
10705.509766
10667.554688
10702.928711
10714.415039
10702.565430
10740.524414
10768.642578
10633.309570
10747.054688
10706.938477
10541.568359
10606.579102
10682.281250
10602.469727
10549.735352
10675.087891
10627.975586
10624.261719
10624.000000
10673.044922
10616.177734
10496.291992
10537.235352
10552.030273
10540.570312
10571.943359
10624.234375
10692.350586
10606.014648
10541.368164
10644.242188
10642.921875
10608.591797
10516.116211
10595.578125
10668.348633
10586.989258
10507.752930
10581.781250
10573.328125
10673.489258
10614.969727
10560.854492
10493.998047
10620.774414
10668.725586
10651.572266
10708.073242
10714.038086
10600.028320
10673.780273
10617.225586
10535.647461
10609.576172
10557.073242
10447.661133
10524.409180
10550.668945
10543.191406
10482.322266
10562.253906
10608.910156
10585.547852
10581.331055
10511.855469
10500.845703
10438.722656
10489.065430
10434.115234
10395.385742
10535.620117
10613.950195
10528.985352
10627.155273
10573.082031
10537.513672
10515.554688
10585.458984
10593.444336
10666.269531
10645.323242
10606.393555
10553.190430
10679.333008
10656.738281
10558.796875
10617.857422
10581.969727
10605.291992
10509.745117
10522.537109
10541.908203
10484.003906
10543.897461
10547.809570
10571.216797
10620.627930
10540.528320
10663.054688
10525.589844
10453.673828
10542.385742
10583.505859
10487.010742
10586.368164
10602.137695
10524.253906
10581.070312
10512.277344
10511.415039
10539.957031
10502.135742
10593.406250
10578.101562
10496.464844
10534.107422
10583.658203
10608.594727
10593.037109
10583.052734
10555.825195
10604.514648
10543.895508
10580.509766
10624.107422
10603.653320
10667.534180
10680.630859
10702.994141
10637.684570
10606.266602
10558.350586
10595.867188
10582.556641
10526.293945
10537.962891
10609.825195
10624.095703
10538.483398
10633.083008
10622.132812
10629.572266
10649.149414
10735.708984
10670.876953
10594.199219
10677.546875
10664.653320
10580.778320
10594.963867
10580.834961
10592.665039
10624.960938
10659.337891
10571.225586
10583.238281
10612.783203
10596.059570
10520.180664
10560.772461
10586.183594
10612.413086
10632.462891
10696.617188
10632.559570
10629.884766
10565.703125
10470.319336
10475.720703
10535.719727
10527.489258
10523.956055
10644.565430
10618.870117
10629.146484
10582.094727
10531.203125
10493.412109
10435.323242
10539.924805
10628.806641
10666.254883
10576.129883
10709.446289
10600.745117
10557.826172
10611.461914
10625.328125
10559.334961
10587.719727
10656.320312
10623.215820
10570.621094
10670.257812
10591.591797
10545.992188
10502.359375
10564.364258
10559.083984
10476.524414
10458.177734
10541.475586
10514.672852
10475.871094
10502.665039
10490.859375
10637.083008
10520.902344
10526.571289
10545.278320
10520.184570
10544.333008
10595.177734
10539.014648
10550.439453
10572.285156
10607.502930
10532.573242
10584.767578
10621.337891
10616.194336
10627.739258
10605.154297
10616.298828
10700.637695
10625.775391
10679.961914
10657.950195
10589.620117
10590.157227
10533.790039
10497.396484
10579.265625
10501.878906
10681.501953
10628.462891
10556.013672
10639.607422
10581.094727
10626.587891
10548.166016
10572.555664
10597.716797
10572.799805
10638.973633
10636.969727
10627.537109
10608.742188
10476.446289
10557.260742
10541.306641
10591.463867
10628.402344
10557.084961
10639.302734
10603.690430
10575.936523
10608.152344
10546.982422
10502.042969
10520.809570
10586.855469
10568.863281
10630.796875
10691.947266
10711.953125
10683.561523
10669.812500
10539.951172
10595.871094
10579.559570
10657.980469
10695.349609
10639.962891
10730.188477
10611.552734
10639.188477
10609.124023
10547.458008
10601.725586
10660.635742
10615.971680
10622.857422
10626.103516
10710.975586
10653.745117
10592.127930
10657.514648
10593.626953
10559.469727
10596.854492
10539.622070
10577.305664
10662.929688
10726.989258
10677.983398
10635.245117
10693.832031
10734.547852
10641.010742
10632.786133
10604.979492
10409.569336
10547.399414
10642.735352
10670.805664
10554.694336
10569.790039
10558.678711
10500.347656
10465.629883
10541.235352
10506.841797
10554.494141
10527.469727
10522.212891
10570.048828
10579.806641
10563.677734
10716.225586
10609.248047
10630.901367
10590.725586
10527.166016
10642.975586
10657.273438
10584.905273
10610.852539
10603.274414
10543.109375
10620.373047
10622.421875
10556.144531
10627.152344
10517.575195
10515.456055
10538.189453
10537.434570
10547.364258
10471.727539
10509.725586
10609.646484
10659.075195
10697.940430
10720.646484
10692.087891
10529.758789
10481.787109
10575.687500
10577.607422
10596.735352
10584.063477
10622.219727
10550.926758
10466.257812
10361.065430
10345.061523
10421.607422
10429.015625
10408.160156
10441.510742
10468.020508
10383.822266
10508.058594
10607.260742
10734.784180
10518.950195
10621.460938
10559.389648
10542.420898
10472.097656
10553.703125
10595.491211
10690.110352
10701.004883
10661.410156
10639.700195
10514.147461
10516.365234
10530.764648
10489.914062
10545.417969
10518.415039
10630.225586
10742.731445
10805.902344
10789.508789
10699.752930
10670.940430
10616.647461
10630.203125
10694.744141
10619.284180
10622.833008
10595.883789
10614.880859
10648.873047
10673.242188
10730.564453
10635.055664
10578.076172
10600.820312
10550.341797
10589.151367
10571.832031
10587.572266
10654.234375
10506.254883
10584.022461
10536.755859
10585.232422
10475.594727
10472.540039
10585.537109
10557.604492
10543.167969
10649.214844
10524.059570
10559.426758
10479.049805
10490.053711
10477.840820
10477.386719
10562.875977
10576.030273
10593.620117
10601.261719
10509.687500
10516.685547
10595.677734
10629.235352
10697.966797
10630.423828
10714.570312
10641.033203
10647.327148
10618.237305
10566.181641
10578.718750
10459.330078
10556.292969
10589.825195
10557.294922
10595.840820
10505.279297
10562.651367
10461.364258
10415.943359
10532.203125
10542.833984
10584.606445
10660.592773
10620.485352
10608.792969
10614.755859
10574.905273
10488.194336
10472.560547
10513.149414
10503.470703
10551.541992
10506.353516
10519.275391
10590.680664
10563.815430
10608.856445
10547.163086
10542.518555
10512.595703
10482.228516
10474.823242
10497.328125
10451.537109
10543.459961
10510.069336
10549.356445
10599.945312
10562.792969
10578.207031
10560.982422
10590.072266
10652.483398
10504.056641
10495.824219
10478.229492
10526.429688
10529.049805
10465.058594
10530.617188
10514.702148
10496.531250
10539.292969
10626.844727
10614.067383
10583.744141
10467.691406
10483.789062
10468.802734
10486.690430
10609.317383
10542.549805
10548.010742
10549.492188
10759.294922
10762.383789
10640.730469
10614.697266
10615.378906
10637.507812
10713.865234
10579.930664
10663.935547
10593.596680
10633.315430
10626.725586
10587.375977
10587.572266
10521.932617
10545.479492
10519.549805
10569.055664
10615.797852
10576.879883
10547.726562
10651.418945
10690.596680
10717.358398
10657.306641
10692.290039
10605.705078
10691.036133
10641.287109
10643.267578
10643.987305
10623.946289
10705.037109
10621.344727
10678.038086
10719.163086
10716.198242
10696.615234
10572.744141
10589.075195
10681.558594
10593.787109
10475.524414
10539.463867
10535.871094
10575.158203
10665.351562
10608.163086
10635.125000
10616.350586
10672.879883
10627.046875
10684.490234
10707.869141
10582.064453
10627.893555
10626.806641
10558.757812
10576.972656
10489.691406
10516.600586
10495.685547
10509.802734
10620.768555
10570.893555
10612.261719
10573.792969
10545.385742
10601.132812
10654.638672
10574.819336
10573.865234
10581.205078
10538.608398
10647.930664
```
