## Supplementary material for "Functional connectivity across the human subcortical auditory system using an autoregressive matrix-Gaussian copula graphical model approach with partial correlations": Code: roi-04_mean_ts.txt

```
7596.882812
7733.113770
7666.112793
7727.388672
8006.159180
7924.191406
7656.248535
7414.510742
7750.703125
8011.037109
7715.715332
7524.067383
7395.662109
7919.482422
7754.817383
7652.662109
7726.311523
7866.878906
7523.423828
7514.786133
7741.165039
7973.214844
7796.143555
7298.705078
7679.428711
7912.117188
7737.328125
7476.237305
7701.136230
7535.729492
7620.322266
7577.889648
7847.918945
7915.334473
7760.411133
7682.508789
7402.983398
7605.059570
7662.256836
7642.581055
7737.847656
7648.456543
7552.118164
7649.377441
7542.497070
7546.201172
7810.957031
7542.806152
7469.820312
7545.164551
7732.377930
7522.272461
7780.588867
7975.319336
7811.365234
7617.897461
7686.525391
7462.824219
7684.246094
7876.395020
7592.916504
7472.056641
7878.819336
7834.337891
7713.910156
7543.446289
7657.703125
7724.645508
7713.164551
7643.642578
7749.358398
7769.796387
7794.225586
7679.624023
7589.523438
7605.611328
7560.015137
7533.563477
7696.416992
7864.918457
7904.220703
7613.564453
7725.635742
7547.507812
7870.293945
7596.506836
7428.498047
7722.074219
7738.162109
7778.504883
7506.947266
7665.664062
7636.704102
7923.697266
7994.136719
7596.281250
7726.886719
7572.625000
7802.878906
7538.594727
7801.571289
7607.791016
8083.286133
7626.578125
7703.244629
7444.946777
7603.614258
7658.642578
7619.294922
7823.905762
7682.348633
7727.018555
7871.643555
7980.237793
8054.705078
7814.256836
7620.329102
7782.150879
7754.205078
7819.048828
7696.295898
7493.906250
8028.127441
7891.727539
7814.123047
7711.028320
7595.910156
7759.043945
7810.332031
7720.524414
7629.657715
7582.750000
7783.668945
7875.668457
7595.466797
7594.238281
7834.481445
7792.761719
7688.723633
7685.606934
7564.197266
7744.163086
7811.668457
7657.292480
7911.023926
7794.536133
7806.082031
7673.154297
7800.282227
7592.533691
7819.035156
7737.947754
7835.890137
7671.706543
7812.300781
7947.600586
7853.617188
7639.467773
7861.962402
7882.918945
7880.464844
7718.571289
7842.756836
7901.085449
7927.791504
7832.267578
7870.636719
7476.949707
7688.369141
7679.625977
7754.170410
7785.110352
7949.470703
7808.659668
7877.482422
7654.935547
7685.381836
7818.052734
7661.176758
7807.576172
7616.726562
7711.009277
7773.026367
7390.949219
7580.450195
7653.509277
7549.329102
7728.147461
7541.679688
7773.854492
8000.356445
7746.897461
7661.658203
7539.434570
7659.388672
7651.429688
7837.208984
7719.459961
7627.175293
7897.718750
7694.313477
7583.333984
7716.039062
7651.038086
7672.003418
7430.196777
7632.643555
7749.340820
7712.583984
7548.738770
7695.304688
7897.217773
7702.237305
7838.776855
7668.518555
7911.854492
7895.921875
8321.507812
7986.833496
7705.844727
7576.254883
7620.455078
7868.333984
7760.728516
7818.977539
7765.149902
7623.155273
7748.212891
7739.723633
7885.498535
7593.083008
7458.931152
7635.700195
7759.472656
7763.225586
7616.791992
7782.598633
7553.155762
7742.903809
7717.466797
7515.246094
7590.985352
7596.586914
7864.719727
7848.903320
7710.318359
7834.590820
7554.181641
7627.575195
7654.063477
7652.256836
7414.678711
7831.235840
7631.701172
7765.544922
7703.991211
7726.916992
7971.807617
7627.875488
7852.299805
7891.481445
7777.703125
7895.554688
7598.229980
8034.987305
7856.683105
7571.477051
7748.568848
7604.765625
7762.800781
7538.831055
7682.061523
7655.590820
7609.239258
7800.415527
7609.440430
8038.304688
7713.155273
7764.613281
7810.249023
7766.234375
7558.458008
8063.461914
7851.932617
7775.267578
7876.238281
7765.548828
7934.791016
7847.931641
7769.279785
7657.341797
7832.232910
7685.577148
7676.235352
8131.208008
7960.858398
7971.019043
7734.184570
7797.014648
7752.538086
7705.430664
7929.184570
7693.533203
7484.658203
7843.671387
7995.739258
7837.204102
7657.060547
7876.641602
7681.049805
7897.756836
7835.458496
7493.154297
7760.271484
7876.325195
7713.468750
7915.219727
7816.819336
7619.901367
7571.544434
7980.430176
7811.958984
7819.993652
7587.950195
7777.059570
7712.428711
7878.899902
7879.580078
7860.641113
7887.496094
7861.677734
7624.198242
7777.729980
7490.212891
7795.989258
7740.491211
7550.508301
7827.011719
7944.358398
7866.835938
7846.722656
7880.630859
7880.971680
7752.612305
7843.433105
7663.778809
7652.127930
7687.390625
7597.260742
7719.731934
7538.553223
7645.238281
7799.183594
7754.976562
7839.663574
7869.489746
7719.090820
7776.627441
7736.466797
7738.175781
7715.291992
7821.036621
7725.781250
8106.626953
7513.651367
7631.720215
7782.514648
7973.934082
7980.351074
7800.562500
7835.983398
7820.529297
7788.413574
7972.840820
7598.500977
7863.345703
7891.888184
7767.033203
7946.890625
7993.992188
7718.631836
7759.869141
7910.660156
8002.726074
7894.413086
7727.032227
7748.737305
7999.379883
7492.078125
7917.546875
7770.969727
7700.152344
7820.170898
7880.627930
7821.795898
7885.265625
7803.874512
7864.867188
8153.944824
8007.800293
7736.200195
7863.740723
7852.565430
7796.486328
7741.581055
7766.185547
7923.703125
7920.497070
7799.044922
7938.926270
7735.182129
7714.869141
7940.523438
7928.376953
7902.360352
8165.048828
7737.146484
7916.564453
8073.725586
7965.223633
7858.285645
7805.292480
7873.195312
8068.673828
7925.930176
7844.492188
7848.921875
8013.583008
8022.250977
7926.301758
7931.447754
8004.045898
7939.118164
7948.523438
7687.013184
7753.575195
8045.384766
7723.658203
8190.476562
7826.167480
8010.805176
7879.764648
7898.977539
7798.300781
7841.860352
8023.996094
7879.075684
7786.968750
7901.684082
8066.417969
7825.195312
7895.721680
7924.621094
7783.817383
8234.927734
8048.250977
7743.793945
8033.610352
7877.495605
7889.958496
7790.105469
8024.593750
8106.153320
7940.395508
7747.322266
7840.816406
7899.420410
7955.988770
7976.441895
7808.073242
7623.751953
8082.296875
7925.379883
7678.917480
7652.096680
7709.207031
7918.130371
8035.520020
8144.760742
8134.495117
7794.456055
7669.129883
7654.298340
7842.316406
8053.040527
7970.782227
8212.724609
8197.521484
8009.168945
7958.440430
8088.402344
7976.355957
7737.473145
7879.824707
7881.971680
7656.731445
7934.381348
8068.616211
7966.106445
7980.440430
8104.098145
7995.486328
7865.550781
7992.473145
7907.567871
7994.461426
7806.135742
7760.616211
7903.744141
8085.033203
7844.011719
7985.484375
7751.408203
7976.235352
7895.013184
7877.905762
8143.451172
7966.420898
7648.931641
7932.162109
7735.291992
8065.310547
7691.297852
8055.263672
8129.275391
8040.920898
7838.047852
7924.165039
7931.958008
7895.314453
8058.855469
8120.562012
8019.717773
8100.256836
7845.044434
8061.655273
7846.182617
8038.446289
7879.688477
7940.449219
7915.993164
8114.903320
7930.486328
7745.594727
7993.678711
7887.668945
7931.647949
7929.473633
7964.141602
7809.844238
7829.854492
8110.923340
7940.385254
7949.441406
7849.159180
7975.451172
7990.137695
7752.174805
7947.733887
7836.714355
7942.271484
7862.429688
7997.706055
7672.842773
8004.141113
7833.970703
8066.614258
7813.545410
7839.947266
8064.754883
7828.289062
7993.088867
7571.522949
7895.737305
7970.007324
7948.779297
7791.227539
7976.401367
7959.892578
7949.370117
7779.320312
7600.936035
7860.528809
7724.170410
7616.827637
7805.032227
7862.483398
7769.649414
7801.796875
7541.381836
7502.817383
7911.118652
7567.279297
7799.794922
7805.617188
7904.580078
7821.204102
7888.616211
7948.698242
7940.085938
7992.429688
7712.968750
7943.062012
8069.039551
8014.939941
7721.712891
7727.432129
7856.508789
7806.539062
7864.275879
7594.430664
7774.307617
8088.220215
7574.862305
7988.961914
7535.572754
7853.534180
7721.421875
7694.734375
7823.279297
7865.168945
7642.102539
7798.935547
7719.638672
7848.179688
8072.730469
7646.732910
8012.758301
7830.281738
7837.501953
7798.344727
7802.163086
7714.022461
7918.760742
7866.601562
7717.544922
7691.109863
7563.164062
7721.127930
7789.803711
7757.465332
7824.194824
7800.197266
7858.287109
7868.896973
7671.590820
7991.628906
7728.281250
7875.441406
7905.801270
7754.550781
7971.397461
7719.978516
7826.710938
7732.742188
7868.567871
7778.494141
7816.197266
7780.554688
7664.635254
7718.857910
7837.728516
7999.482422
7864.354492
7861.847168
8059.472656
7893.583008
7986.955078
7529.404785
7864.923828
7873.389648
8003.857422
7884.145996
7728.759766
7606.534180
8039.788086
7715.643555
7828.411133
7709.648438
7828.766602
7548.426758
7628.972656
7272.883789
7511.800781
7401.916016
7790.392578
7512.261719
7530.009766
7805.659180
7926.678711
7588.627441
7487.458984
7762.138672
7828.934570
7709.143555
7849.113281
7693.625977
7892.376953
8040.795898
7768.111328
7759.708008
7721.752930
7696.547852
7886.090820
7593.138672
7771.009277
7822.488281
7719.628418
7918.256836
7881.298828
7727.253906
7804.762695
7794.775391
7951.570801
7977.604492
7824.063965
7702.212402
7816.625977
7971.070312
7851.398438
7865.028809
7596.380859
7912.548828
7932.636230
7707.475586
7889.323242
8017.928711
7567.214844
7760.949219
7916.793945
8040.429688
7822.164551
7802.559082
8006.030273
7815.485352
7930.868164
7623.176270
7617.513184
7896.142090
7783.937500
7750.979492
7707.864258
7792.520508
8011.853516
7674.548828
7755.278320
7816.294434
7694.148926
7873.901855
7760.874023
7565.496094
7594.681641
7483.778809
7994.788086
7756.460938
7751.307617
7652.441406
7621.680176
7827.129883
7728.154297
7835.014648
7926.853516
7836.032227
7648.847656
7853.781250
7752.627930
7869.806152
7918.513672
7788.597656
7605.133789
7825.915039
7740.988281
8017.683594
7582.267578
8028.692871
7865.618164
7851.768555
7715.269531
7661.758789
7654.337402
7853.031250
7884.904297
7602.658203
7613.601562
7873.954102
8008.175781
7675.298828
7943.878906
7797.506836
7764.015137
7709.690430
7704.299805
7886.596191
7679.417969
7863.896484
7767.019531
7692.119141
8025.293457
7799.867188
7672.639160
7792.995117
7646.883789
7621.335938
7663.435547
7721.428711
7689.697266
7779.059082
7435.829102
7614.500000
7801.294434
7900.173828
7695.837891
7797.022461
7822.128906
7873.484375
7796.068848
7828.583008
7778.302734
7954.396484
7633.649902
7643.210938
7699.778320
7438.528809
7847.762695
7732.664062
7677.903320
7780.655273
7497.027344
7669.563477
7606.524414
7595.425781
7754.955078
7579.138672
7449.754883
7891.061035
7546.751953
7782.814453
7407.717773
7713.967773
7680.508789
7653.578125
7949.184082
7991.371582
7747.511719
7509.195312
7662.155273
7758.264648
7470.668945
7933.489258
7673.426758
7692.112793
7794.196289
7699.883301
7708.147461
7679.752441
7745.196289
7385.395508
7783.079590
7459.292480
7317.406250
7350.887695
7382.626465
7495.096680
7522.858398
7320.755859
7565.495605
7924.268066
7696.323242
7784.604980
7561.186523
7687.489258
7424.063477
7613.583984
7628.812500
7270.759766
7751.170410
7346.459961
7544.638184
7559.846191
7664.244629
7445.403320
7360.529297
7549.182617
7597.854492
7450.734375
7683.658203
7767.098633
7356.021484
7556.850586
7716.276367
7544.550781
7679.714844
7573.430664
7383.358398
7608.441406
7613.773438
7642.814453
7597.799805
7575.766602
7648.846680
```
