## Supplementary material for "Functional connectivity across the human subcortical auditory system using an autoregressive matrix-Gaussian copula graphical model approach with partial correlations": Code: roi-05_mean_ts.txt

```
8687.134766
8620.692383
8818.699219
8588.225586
8826.593750
8946.449219
8736.791016
8960.553711
8699.581055
8909.411133
8658.857422
8796.568359
8662.433594
8789.734375
8848.893555
8814.658203
8822.819336
8721.626953
8942.650391
8854.526367
8601.014648
8796.890625
8988.768555
8842.916016
8847.287109
8960.977539
8829.966797
8674.845703
8631.500977
8948.637695
8852.438477
8662.180664
8490.973633
8668.586914
8786.882812
8678.352539
8740.952148
8763.810547
8764.275391
8641.469727
8741.203125
8814.566406
8729.894531
8603.920898
8496.085938
8588.188477
8706.602539
8751.188477
8749.139648
8548.172852
8663.376953
8672.251953
8731.138672
8925.532227
8930.381836
8858.547852
8821.736328
8841.572266
9045.361328
8811.852539
8756.529297
8641.505859
8873.011719
8832.115234
8762.682617
8909.845703
8843.053711
8804.864258
8863.023438
8759.103516
8806.591797
8747.883789
8833.697266
9118.854492
8962.140625
8611.241211
8943.014648
8943.020508
8898.917969
9343.133789
8921.865234
8784.925781
8750.432617
8896.641602
8962.985352
8964.637695
9007.787109
9027.624023
9149.054688
8971.333984
8902.003906
8876.861328
8719.517578
9080.853516
8871.181641
8928.843750
8836.625977
8676.540039
9085.732422
8877.457031
8654.674805
8938.990234
8958.630859
8905.798828
8626.993164
8874.866211
8649.593750
8762.081055
9123.711914
8896.299805
9037.743164
8799.369141
9157.346680
8921.173828
8886.659180
8955.174805
8860.258789
9075.698242
8886.651367
9055.171875
8978.121094
9123.184570
9027.865234
9040.870117
8845.896484
8901.205078
8777.963867
8689.752930
8974.819336
9122.083984
8869.118164
8742.098633
8607.026367
8709.933594
9016.334961
8880.722656
9070.920898
8807.372070
8668.300781
8972.458984
8855.420898
8996.416992
8882.761719
8962.541992
8986.981445
8773.729492
9026.485352
8937.729492
9109.588867
8899.873047
8795.549805
9074.163086
8716.232422
9007.674805
9011.545898
8929.412109
8833.125000
8879.374023
9057.945312
9006.311523
8879.093750
8962.731445
8858.090820
9009.786133
8799.312500
9132.617188
8731.242188
8741.200195
9155.237305
8855.773438
9099.171875
8886.172852
8943.002930
8641.939453
8547.326172
8764.823242
9153.282227
9176.029297
8732.601562
8850.398438
8907.322266
8878.153320
8633.850586
8870.279297
8768.085938
8912.906250
8877.770508
8970.609375
8924.074219
9043.692383
8906.068359
9034.620117
8924.367188
9027.325195
8855.689453
8986.390625
8928.124023
8894.499023
9142.283203
8971.821289
8759.867188
8823.155273
9001.124023
8918.062500
8795.198242
8927.161133
8984.243164
8775.782227
9029.658203
8795.105469
8990.854492
9116.264648
8886.443359
8903.710938
9042.548828
8886.930664
8811.351562
8761.941406
8900.647461
8775.269531
9081.750000
8916.170898
9069.509766
8646.506836
9022.517578
8988.607422
8890.583984
8776.503906
8948.136719
8959.812500
8667.002930
9045.375000
8859.891602
9122.156250
9011.388672
8928.740234
9021.640625
8889.622070
9048.458008
9478.092773
9043.593750
9035.853516
8947.278320
9161.771484
8741.182617
9004.501953
8965.989258
8899.749023
8862.975586
8736.708008
8849.136719
8895.100586
9067.767578
8663.384766
8903.203125
8998.874023
9026.083984
8941.948242
9036.925781
9032.024414
8879.713867
8920.459961
9154.676758
9375.930664
8798.374023
8785.818359
8721.707031
8804.309570
9068.191406
9087.052734
8959.653320
8843.848633
9006.813477
9227.707031
9089.806641
8912.215820
8824.969727
8858.693359
9055.646484
8969.322266
8808.137695
8835.958008
9171.546875
8801.435547
9024.887695
8922.493164
9183.270508
8756.630859
8520.168945
8871.085938
8905.903320
8951.211914
8838.637695
9274.975586
9062.971680
9020.591797
9161.466797
8975.840820
8998.780273
9002.058594
8748.736328
9176.984375
9015.875000
8995.287109
8993.761719
9111.020508
8931.419922
9054.446289
8879.988281
9197.733398
8819.231445
9176.861328
8884.696289
8989.944336
9072.041992
9037.558594
9127.662109
9002.443359
8902.963867
9027.120117
8844.143555
9095.434570
8840.108398
9073.721680
8961.478516
8943.735352
8768.163086
9215.714844
9022.527344
8868.763672
8985.527344
9062.478516
8835.416992
8931.637695
9021.133789
8893.673828
9075.348633
9111.387695
8911.317383
8978.543945
8961.415039
8830.933594
8909.530273
9037.326172
9043.746094
9093.719727
9077.397461
8953.747070
9255.696289
9190.706055
9363.651367
9112.272461
9024.174805
8975.333984
9126.369141
9184.010742
9138.314453
9120.370117
9114.521484
8942.300781
8807.949219
8827.379883
8788.646484
9015.459961
9044.565430
8948.286133
8930.064453
8954.528320
8823.049805
9280.043945
9030.183594
8920.306641
9158.378906
9048.053711
8884.896484
9125.061523
9049.152344
9136.470703
9148.182617
8996.750977
9146.738281
9181.307617
9061.821289
9012.641602
8992.215820
8964.416016
9052.593750
8864.295898
8865.801758
8928.470703
8895.105469
8809.568359
9006.807617
8836.108398
8689.717773
8991.672852
8956.235352
9173.007812
8844.530273
8940.475586
8728.104492
9284.948242
9406.793945
8930.284180
8902.490234
9081.746094
8963.881836
9123.258789
8955.896484
8963.308594
8799.328125
8978.931641
9137.344727
8896.193359
9255.966797
9075.737305
9160.616211
9061.360352
8987.158203
9183.864258
8874.614258
9102.136719
8933.516602
9072.346680
9237.996094
8811.238281
8890.558594
8919.750000
9041.523438
8976.693359
9041.944336
9062.642578
9107.754883
9014.014648
9172.340820
8890.790039
8912.788086
9248.134766
9073.166992
9255.282227
9300.221680
9260.914062
8999.505859
9178.643555
8862.207031
9121.219727
8873.405273
8835.858398
8965.174805
9068.105469
8925.481445
8945.522461
8981.792969
8972.308594
9313.296875
8891.310547
8888.280273
8932.754883
8969.065430
9165.173828
8842.618164
9198.582031
9001.623047
9134.318359
8972.040039
9055.921875
9101.725586
8915.000000
9229.854492
8885.292969
9082.649414
9224.474609
8963.659180
8996.001953
9078.339844
9014.621094
9006.465820
8884.834961
9421.743164
8896.775391
8999.726562
9061.183594
8852.448242
9086.307617
9039.108398
9054.186523
8993.698242
9106.543945
9092.487305
8978.674805
9125.937500
8802.097656
9090.263672
9103.489258
8793.497070
9029.557617
9229.191406
8834.366211
8901.377930
8857.002930
8979.475586
9000.417969
9120.190430
9109.167969
8970.610352
9262.958008
8916.659180
8859.459961
9272.750977
9060.937500
8891.980469
9319.903320
9141.683594
9063.894531
8931.869141
9219.401367
9147.066406
8952.614258
9013.766602
9093.313477
8871.056641
9090.182617
8938.230469
8778.819336
9194.630859
8992.428711
9231.225586
8981.770508
8874.496094
9005.385742
9204.079102
9062.082031
9096.953125
9134.040039
9093.881836
9157.284180
9012.941406
9200.348633
8989.097656
9132.273438
9008.209961
8929.424805
9133.314453
9284.993164
8908.958984
9208.507812
9100.330078
9116.991211
9224.370117
8874.399414
8728.775391
9160.666992
9030.720703
9176.077148
9018.713867
9041.768555
8973.854492
9228.003906
9194.207031
9011.836914
9020.222656
9287.995117
8997.925781
8967.408203
9026.108398
9270.972656
9085.986328
9024.165039
9029.075195
8825.276367
9015.460938
8850.541992
8910.907227
9108.454102
8851.052734
9098.456055
9036.955078
9134.854492
9288.184570
8813.027344
8947.511719
8899.310547
8663.359375
8876.076172
8789.795898
8995.077148
9121.803711
8982.134766
9015.559570
9037.582031
8891.719727
8647.645508
8857.463867
9139.450195
8994.604492
9056.389648
9307.681641
8764.290039
8887.040039
8910.407227
8941.913086
8980.189453
9096.034180
9084.118164
8819.184570
8944.010742
8939.379883
9037.922852
8915.077148
9099.998047
8935.221680
8837.523438
8873.548828
8603.064453
8925.458008
9100.521484
8752.925781
8746.659180
8794.384766
8892.868164
9192.231445
8870.588867
8699.435547
8904.275391
9016.475586
8952.114258
8992.311523
8935.991211
9032.245117
9052.363281
9058.761719
8938.882812
8946.913086
8804.686523
8922.081055
8846.904297
8730.077148
8966.038086
8839.853516
8679.646484
9013.174805
8928.238281
9010.940430
8865.336914
9127.198242
9124.439453
8817.963867
9077.705078
8913.909180
9018.648438
9100.818359
9054.791016
8955.083008
8924.179688
8979.387695
9011.706055
9066.561523
8810.168945
8829.143555
8951.018555
9026.057617
8913.540039
8828.954102
9129.830078
8823.616211
9058.304688
9229.315430
9055.836914
8888.593750
8884.659180
9081.716797
8954.474609
9225.754883
9166.340820
9044.437500
8959.687500
8903.863281
8955.373047
8665.514648
9021.046875
9037.354492
8996.275391
8869.455078
8887.622070
8919.939453
9077.948242
9024.460938
9069.264648
8925.954102
8846.186523
8945.190430
8873.202148
8945.447266
9363.833008
8974.240234
9479.278320
8997.241211
9309.894531
9083.224609
9091.178711
9000.125977
8951.585938
9028.341797
9017.106445
8830.893555
9157.628906
8992.318359
8914.733398
9047.168945
8792.352539
9265.463867
8800.345703
9067.104492
8858.527344
9032.208984
8876.371094
8969.655273
8939.895508
9287.977539
8868.624023
9290.316406
8955.270508
9225.134766
8913.641602
8755.122070
9050.991211
8936.541992
9016.459961
9083.851562
8969.972656
9172.564453
8902.254883
8941.997070
9069.676758
8931.989258
9005.416992
8749.934570
8883.684570
9008.943359
8953.087891
8762.342773
8977.035156
8892.839844
9106.294922
8731.623047
9193.041016
8884.217773
8979.981445
8840.589844
8940.700195
9056.818359
9139.376953
8740.020508
9230.794922
8873.353516
9174.216797
8917.606445
8882.405273
8914.237305
8638.682617
9089.919922
8914.120117
8967.319336
9186.138672
8701.861328
8947.992188
8901.226562
8802.689453
9012.815430
8911.251953
8919.272461
9118.270508
9153.229492
8960.083008
8942.899414
9240.468750
8834.532227
8843.307617
8978.144531
8928.735352
9055.546875
9001.691406
8955.741211
8934.847656
9077.668945
9213.530273
8786.014648
9053.706055
8999.794922
9173.769531
8972.833984
8995.996094
8975.799805
8938.845703
8980.820312
9068.431641
8851.255859
9051.423828
9172.021484
8953.182617
9175.406250
9000.910156
9046.735352
9110.565430
8933.750977
8828.837891
8956.095703
8732.105469
8925.096680
8852.489258
9114.126953
9062.707031
8769.120117
9236.713867
9003.642578
9033.702148
9038.000000
8939.631836
8766.278320
9023.704102
9099.256836
8760.028320
9012.359375
9071.510742
9120.794922
9113.403320
9355.742188
8528.100586
9005.337891
8746.460938
8785.024414
9013.543945
8845.015625
9087.590820
8664.742188
9230.481445
9117.478516
8646.327148
9135.895508
8971.871094
9109.564453
9068.578125
8905.909180
9234.066406
8924.400391
8798.825195
8856.962891
8951.804688
9132.944336
8766.320312
8890.942383
8956.284180
9121.722656
8935.474609
8910.448242
8903.061523
8703.325195
8879.814453
8776.602539
8940.568359
8961.635742
8920.308594
9150.573242
8962.685547
9149.513672
9061.193359
9357.864258
8951.488281
9039.806641
9050.202148
8937.574219
9089.576172
8857.428711
8778.036133
8914.374023
9042.627930
9096.494141
9089.272461
8984.720703
8914.575195
8997.146484
9082.150391
9088.853516
8905.547852
8927.005859
9012.336914
8902.357422
8868.641602
8863.396484
9281.177734
9056.228516
8788.920898
9333.236328
8979.398438
9104.572266
9172.291016
8943.722656
8697.990234
8892.948242
9094.548828
```
