## Supplementary material for "Functional connectivity across the human subcortical auditory system using an autoregressive matrix-Gaussian copula graphical model approach with partial correlations": Code: roi-06_mean_ts.txt

```
4567.430664
5007.608887
4923.728516
4828.877930
5372.067383
5306.034668
4884.379883
4911.248047
5112.979492
5044.903320
4704.797852
4519.241699
4727.666992
5012.215332
4729.289551
4710.535156
4857.121094
4872.048828
4658.428223
4703.703613
5017.313477
4911.956543
4724.313477
4628.080078
5149.178223
5014.880371
4599.082031
4649.579102
5051.318359
5214.928711
5020.331055
4608.297852
4661.309082
4962.638672
4700.733887
4623.218750
4759.472168
5107.440918
4800.974121
4722.375000
5008.943848
5317.164062
5013.574707
4696.811035
4733.457031
4846.536621
5014.145508
4749.267578
4782.203613
5081.326172
4674.554688
4504.756836
5021.439453
5122.053223
5093.789062
4727.177734
4853.148926
4962.047852
4969.836914
4761.160156
4462.892578
4750.359375
5138.236328
5008.713867
4842.296875
4513.491211
4980.503906
4857.456055
5507.805176
5292.051270
5050.581543
4754.281250
5195.903320
5220.209961
5142.271484
4934.148438
4680.101562
4868.384766
5224.291016
5226.553711
5083.808105
4886.761230
4963.208496
5234.943359
4973.761719
4821.240234
4693.684570
5175.133789
5113.635742
4877.237305
4864.838867
4690.316406
5081.621582
4990.669434
4976.256836
4779.027344
4779.401855
5071.261719
4697.674316
4686.902832
4801.324219
5065.563477
4708.809570
4772.378906
4793.356934
4758.429688
4587.405762
4722.595703
5096.554199
4929.506836
4667.499023
4584.990723
4848.574707
5030.342773
4917.141602
4446.353516
4951.750977
5294.539062
4925.558594
4802.860352
4723.851562
5376.783691
5431.207520
5067.524902
4767.393555
4911.960938
5012.027832
5310.423828
5327.044434
5029.589844
5024.825195
4925.862793
5295.724609
5226.863770
4932.007812
4933.167480
5087.045898
5242.140625
4761.360840
4970.812012
5350.391602
4814.472168
4983.389648
5308.223633
4888.582031
4974.100586
5123.611816
4949.763184
5224.417969
5008.722656
4822.993652
5174.837891
5141.562500
5021.746094
5096.397949
5294.711914
4929.603516
4882.375977
5132.635742
5047.958008
4787.512695
4774.658691
5059.970703
4776.934570
4668.684570
5095.041992
4897.598633
4895.555664
5189.771484
5102.592285
4755.864258
4779.622070
5064.979492
4942.422363
4710.403320
5069.906250
5171.797852
4937.273926
4861.144531
5053.204102
5071.937988
4851.565918
4813.085449
4995.803223
5047.788086
4869.651367
4783.654297
5137.458496
5404.810547
5127.597656
4977.846680
5105.865234
5242.085938
5080.523926
4897.355469
5206.286621
5141.880859
5019.665527
4812.729492
5004.051758
4955.055664
5152.627930
5029.048828
5095.503906
4972.276855
5277.108398
5218.826172
5057.383789
4887.550781
5125.260742
5227.637695
4771.608887
4835.365234
4988.544922
5166.224121
4956.087402
4850.785156
5065.796875
4824.450195
4671.250977
5220.681152
5353.539062
4987.109863
4959.032227
5279.372070
4974.282227
4986.902832
5270.806641
5167.527832
4872.940430
4779.317383
5375.058594
5303.200684
4993.934570
4826.435547
4931.753418
5410.117188
5262.811523
5194.310059
4809.854492
5041.854492
5055.343750
4912.946289
4647.617188
5174.845215
5113.078125
4826.956543
5277.098633
5281.136230
4815.711914
4885.665527
5219.873047
4890.578125
4969.689453
5085.659180
5327.981934
5038.554688
5042.969727
5393.018555
5269.894531
5010.041992
5189.955078
5477.310547
5228.361328
4886.857910
4898.171875
5086.093262
5282.165039
5098.020508
4845.829102
4986.643066
4902.040039
5453.361328
5237.791992
4958.638672
4844.693359
5098.704102
5397.551270
5342.778320
4872.534668
4852.589355
4771.893555
5235.035156
5326.025391
5086.832031
4922.608398
4838.791016
4838.466797
4830.878906
5416.281738
5237.244629
5161.694336
5062.174805
5262.082031
5531.484375
5545.153320
5196.504883
4843.406250
4836.026855
5161.174316
5283.165039
5061.974121
4947.692871
5463.615723
5648.185547
5376.971191
5028.931152
5009.767090
5194.024414
5134.344727
4906.661133
5050.052734
5430.322754
5046.741211
4889.560059
5238.333984
5043.041992
5140.094727
5292.910156
5009.874512
5102.014160
5070.899902
4879.922363
5360.089844
5183.269043
5046.276367
5191.509277
5058.472656
4930.145996
5406.060547
5070.269531
5060.146484
5471.930176
5198.231934
4916.164551
5407.066406
5261.761230
5012.574219
4966.676758
5596.027832
5520.086914
5040.431641
5194.355469
5336.233398
4889.119141
4949.200684
5301.519531
5093.297852
5056.030273
4885.059570
5366.833984
5119.554688
4916.507812
4828.023438
5079.661133
5374.867676
5140.208008
5053.958008
4903.323242
4812.756836
5154.321289
5244.813965
5003.446289
4893.846680
5355.572266
5456.288574
4967.317383
5036.238770
5159.384766
5164.297363
5014.328125
5275.021973
4848.185547
5274.739746
5270.783203
4974.984375
5260.790527
5471.266602
5113.790039
5119.986328
5200.218750
5462.497070
5284.359375
5026.526855
5378.230469
5359.773926
4902.492188
5190.227539
5184.145508
4937.509766
5108.967773
5241.723633
4943.343750
5269.400391
5454.115234
4867.396973
5006.279785
5373.589355
4841.609375
4923.461914
5322.088379
4972.800781
5126.791016
5430.760254
5082.404297
4954.433105
5244.345703
5377.929199
5012.197266
4933.707520
5358.161133
4968.979492
4998.365723
5224.299805
4906.948242
5038.008789
5109.696777
5070.481445
5347.777344
5289.959473
4942.805176
5411.541016
5227.735352
4949.605957
4994.093750
5293.158691
5042.417480
5192.387695
5177.834961
4997.229492
5367.145020
5142.651367
5035.354004
5408.885254
5046.621094
4807.461426
5333.957031
5251.596191
5009.266602
5314.956055
5044.006836
5159.439941
5152.714844
4893.827637
5344.697754
5007.133789
5051.616211
5176.059082
4952.875488
5244.955078
5061.358398
4985.811523
5262.717773
5185.170898
4990.028809
5009.098633
5617.999023
5149.278809
5125.040039
5227.011719
5388.200195
4940.432617
5055.754883
5556.563965
5322.902344
5111.672852
5248.085449
5346.517578
5250.575195
5326.854492
5350.825195
5055.737793
5271.434570
5428.854004
5091.776855
5152.090820
5428.103027
5182.538086
5030.621094
5189.007812
5321.704590
5120.339844
4910.626465
5204.273926
5056.768066
5073.100586
5356.632812
4919.514648
5152.440918
5150.158203
4907.391113
5167.691406
5257.351562
5006.169922
4898.973633
5144.129395
4883.729492
4939.055664
5194.502930
4832.198242
5125.833008
5162.992188
4908.335938
5075.410156
5215.564453
5020.284180
5361.250977
5294.914551
5173.968750
5457.775879
5563.687500
5344.210938
4777.713379
5176.383301
5477.290527
5038.613281
4969.814453
5312.115723
5170.574707
4883.760742
4879.190918
5100.873047
5179.792969
5001.592285
5163.412109
5442.836426
5177.066895
4946.867188
5125.389160
5312.479004
4937.904785
5006.683105
5352.640137
4953.607422
4881.100098
5384.224609
5159.972168
4874.809082
5378.807617
5484.757324
5022.713867
5135.030273
5149.057129
4940.127930
5090.688965
5194.954590
5249.155273
5446.266602
5189.692871
5159.387207
5393.396484
5046.553223
5273.934082
5116.159180
5180.332031
5243.532227
4856.710938
5406.734375
5218.869629
5086.503906
5200.856934
4885.356445
5125.403320
5060.620117
4982.932617
5417.083984
5101.633301
5185.051270
5194.205078
4717.348145
5156.016602
4767.664062
5110.824707
4960.820801
5268.951172
5366.164062
4949.283203
4955.602539
4875.498535
5309.159668
4940.986816
4657.699707
4857.407715
4687.073242
5115.829102
4872.023438
4881.093750
5080.837891
4799.873047
5127.561523
5181.328125
5118.943848
4939.719727
4711.181641
5355.089844
5167.609863
4956.537109
5434.534668
5038.146973
5061.557617
5116.619629
4673.387695
5005.658203
4959.762207
4579.846191
4999.482422
4869.389160
4733.180176
4983.187012
4855.803711
4879.938477
4936.074219
4694.761230
4879.718750
4718.062500
4977.964844
4628.244629
4751.004883
4977.986328
4943.718750
5093.936035
5117.248047
4833.654785
5150.123047
5529.502930
5109.000000
4918.171875
4984.530273
5114.684570
4912.885254
5008.242188
5048.331055
4795.258789
5065.508789
4870.114258
4801.901855
4944.856934
4919.548340
4769.886230
5070.650391
5041.095703
4876.942383
4997.868652
4900.975586
4890.300293
5331.375977
4967.044922
4895.557129
5036.236328
4976.099609
5014.661133
5241.682617
4876.045898
4954.490234
5098.829102
4814.308594
5201.604980
4885.773438
4976.095215
4879.067871
4792.235352
5218.209961
4940.250000
4926.554199
5058.206055
5095.324707
5041.774414
5458.661133
5818.406250
6033.580078
5729.812500
5422.360352
5107.528320
5395.452148
5216.513184
5268.311523
5322.700195
5314.021973
5117.006836
4962.443359
4907.890625
5121.939941
4992.831055
5024.229492
4763.828613
4976.839355
4989.253418
5360.670410
5365.928711
5178.721680
5128.591797
5565.475098
5205.511719
5060.369141
5299.252441
5198.885254
5338.599121
5193.519531
5132.750977
5201.147461
5096.569336
5279.935547
5030.895508
4888.619629
5219.249512
4858.570801
5213.593262
5247.101074
5256.819336
5582.242676
5017.105469
5339.723145
5145.578613
5024.817383
5351.018066
5035.742188
5143.993164
4836.409668
5266.349121
5020.560547
5116.713379
5423.694824
5013.072266
4887.391113
5266.251465
4814.637695
5295.690430
5185.058105
5147.571777
5331.894531
5173.367188
5284.432617
4872.006348
5071.598633
5226.960938
4728.971680
5160.052734
4944.759277
5052.675781
5218.820312
4972.711426
5378.742676
5125.536133
4887.549805
5136.272461
4616.501465
4969.400391
4909.928223
4841.050781
5111.480469
4773.739746
5031.166992
4877.097656
5053.892578
5131.250977
4909.770508
5255.403320
4936.606445
5101.064453
5344.016113
5080.250977
5121.257812
5067.033691
4929.085938
5244.051758
4969.290039
5257.794434
5133.372070
5013.502930
5027.399414
4956.240723
4962.413086
4978.117188
4742.875977
5444.320312
5009.819336
5393.469727
4867.062500
5093.434082
5112.329102
4827.308594
4895.058594
5024.712891
5068.496094
4913.267090
4946.672363
5047.624512
4885.986816
5314.623047
5095.576660
5101.778320
5288.825684
4952.798828
5171.026855
5048.587891
4872.687012
4937.141113
4879.654785
4896.329102
4989.268555
4860.616211
4873.990234
4870.061523
4911.966797
5074.796875
4747.353516
4794.449219
4851.754883
4799.550781
5074.874512
4693.044922
4795.531250
5148.366699
4899.064941
5131.670410
4801.927734
4944.838867
4974.477051
4996.415527
5052.433105
4621.342773
5030.147949
4875.162109
4715.696289
5178.027832
4723.545898
4949.276855
4916.025391
4680.970703
4878.762207
4803.936523
4996.504883
4918.035156
4802.737305
5009.963379
4931.567871
4790.380859
4875.723145
4807.708984
5103.297363
4611.852051
5064.442871
4831.908691
4835.288574
4913.010742
4622.143555
4947.476074
4585.629395
4714.459961
4812.800781
4645.045898
4855.106934
4662.054199
4968.352051
4426.871094
4986.136719
4793.713867
4703.826172
4979.979980
4607.298828
4648.058594
4882.550293
4795.733398
5338.760742
4923.766113
4747.290527
4949.001953
4892.489258
4851.969238
4836.504395
4468.831055
4787.496582
4656.006348
4958.155762
4795.204102
4937.038086
5010.364258
4938.227051
4963.308594
5074.016602
4894.715332
5139.453125
4994.680664
4723.345215
4995.037109
4819.300293
4825.355469
5028.168945
4756.954590
4911.413086
4884.479004
4751.961914
5192.558594
4815.997070
4656.148926
5050.209473
4888.301270
4755.747070
4950.050293
4654.735352
```
