## Supplementary material for "Functional connectivity across the human subcortical auditory system using an autoregressive matrix-Gaussian copula graphical model approach with partial correlations": Code: roi-07_mean_ts.txt

```
7540.745605
7618.328613
7583.307617
7711.593262
7696.140137
7855.779785
7557.225098
7554.438965
7586.264160
7785.240234
7532.181641
7360.014160
7549.906738
7630.209473
7464.535645
7521.272949
7503.199707
7369.073730
7496.054688
7402.495605
7449.039551
7649.073730
7663.076172
7703.971680
7639.435547
7847.484375
7624.226562
7895.390625
7669.503418
7677.629883
7638.090820
7539.515137
7595.929199
7767.902832
7578.583984
7479.799805
7508.227051
7579.267578
7587.108887
7376.650391
7538.778320
7512.762695
7655.421875
7580.074707
7496.035645
7581.452637
7481.630859
7492.912598
7775.100098
7809.097168
7540.473145
7472.035645
7634.748535
7646.809570
7755.555176
7591.651855
7573.841797
7674.677734
7579.319824
7686.615234
7639.291992
7550.268555
7661.242676
7705.049805
7610.511230
7344.143555
7650.518555
7743.428223
8066.895508
8042.396973
7806.995605
7511.921387
7792.676758
7741.280762
7608.254883
7604.190430
7697.201172
7532.833008
7884.047363
7950.449707
7714.061035
7643.881348
7608.745117
7860.212891
7902.099609
7753.517578
7597.934082
7844.259277
7960.504883
7811.119141
7714.022949
7646.742676
8047.829590
7975.279785
7812.044922
7663.206055
7718.820312
7802.728516
7769.315918
7742.413574
7630.038574
7874.885742
7851.565430
7971.939453
7700.627930
7694.098633
7723.934082
7533.453613
7892.719238
7761.103516
7536.152832
7774.561035
7773.460449
7858.517578
7643.913574
7817.437988
7902.444824
8092.359863
8017.715332
7701.173828
7688.312012
7801.662109
8168.675293
8144.603027
7716.573730
7605.421875
7839.706055
8329.225586
8152.521484
7993.929199
7888.762695
7868.843750
7981.115723
8277.995117
7867.796875
7870.634766
7903.330078
7982.222168
7940.947266
7821.362305
7980.018555
7926.575195
7728.554199
7943.470215
8006.914062
7844.092285
8023.418457
8071.601562
7938.782715
8032.132324
7920.778320
8053.264160
7921.898926
7779.637695
7807.185547
8184.259766
8004.933105
7919.856445
8032.320312
7759.426270
7791.787598
7631.725098
7871.706055
7759.749512
7740.780762
7999.846680
7862.515625
7816.838867
7878.193359
8115.962402
7994.737793
7817.396484
7933.292480
7908.706055
7789.575195
7837.609863
8011.127930
8020.617676
7856.815918
7888.647949
8124.830078
7824.426758
7830.787109
7660.551758
7936.034180
7875.882324
7822.171875
8006.422363
8083.526367
7993.449707
8038.618652
7930.431152
8088.788574
8058.952637
7954.164551
7948.604492
8113.396973
8251.924805
7831.744141
7815.872070
7937.911133
7890.680176
7818.435547
7738.304199
7924.978027
8132.566895
8122.287598
7908.625000
7870.007324
7811.881348
7967.150391
7919.951660
7975.690918
8106.550293
8232.344727
7961.737305
7965.187012
7941.898438
7833.232422
7801.333008
7901.616699
8002.740234
7767.584473
7897.046387
8083.354980
7974.124512
7945.659180
7949.234375
8135.822266
7770.465332
7750.694824
8132.721680
8239.332031
8000.068848
7942.751953
7611.120605
8027.990234
8021.737793
8107.142090
7845.914551
7900.434570
8001.780762
7897.737793
8030.015625
7952.059570
8027.460449
7905.303223
7975.507812
7901.071777
7870.906250
7819.547363
8022.680176
7857.892578
7859.526367
7799.101074
8068.041992
7874.595703
7928.214355
8015.016113
7975.518555
7902.527832
7941.506348
8043.837402
8096.663574
8087.304199
8002.249512
7943.093262
8021.626465
7870.234863
8093.918945
7827.520020
7942.921875
7886.975098
7933.867676
8028.069824
7864.904297
7877.634277
7849.817383
8022.196777
8015.041016
7808.348145
7724.767090
7993.015137
8035.465332
8054.076660
8090.615234
7965.379395
7742.146484
7737.473145
7837.318359
7935.081055
8003.286133
7959.211426
7952.872070
8142.420410
8109.485840
8129.476562
7823.869141
7743.325195
7938.988770
7917.360840
8002.086426
7970.623047
7969.134277
8142.536133
8101.345703
7969.418945
7913.925293
8014.539551
7876.193848
7763.495605
7954.030762
7942.118652
7863.149902
7695.223145
7926.056641
7931.027832
7865.343262
8004.032715
7809.336426
7892.242188
7806.653320
7752.482910
7879.792480
7845.595703
7774.564453
7887.987793
7785.342285
7891.960449
7891.955078
7949.861328
7876.829590
7819.146484
7875.034180
7828.116699
7912.468262
7771.886230
7725.276367
7768.858887
7982.151367
7873.453613
7954.292480
7935.416992
7838.585449
7654.137695
7765.397949
7742.146973
7729.858887
7880.215820
7749.470215
7681.804688
7760.106445
7591.797363
7694.159180
7808.222168
7819.548340
7887.857910
7783.543945
7719.253418
7878.719238
7746.840332
7882.657715
7667.140625
7848.307617
7749.968262
7866.434082
7900.194824
7593.034668
7825.924805
7706.642578
7832.880859
7640.659668
7703.957520
7789.931152
7842.547363
7757.033203
7792.823730
8061.458008
7718.478516
7831.078125
7826.051758
7966.294922
7921.218262
7886.896484
7891.880859
7839.909668
7725.236328
7775.114258
7749.972168
7662.745117
7754.336426
7704.170410
7865.562988
7743.065430
7828.802734
7848.134766
7788.664551
7835.678223
7918.707520
7957.815430
7860.384277
7834.391113
7883.799805
7939.053223
8003.659180
7913.336426
7923.498535
7955.442383
7817.514160
7939.259277
7800.453125
7761.073242
7720.187500
7621.003418
7544.842285
7637.937012
7683.762695
7757.250000
7811.741699
7769.479980
7730.563965
7993.162598
8057.822266
7822.991699
7921.563965
7842.495117
7714.676270
7766.242188
7875.056152
7856.551758
7974.585449
7965.328613
7618.051758
7928.568359
7803.579590
7727.779297
7666.143555
7732.774902
7727.062012
7791.469238
7706.562988
7776.117188
7576.757324
7641.017090
7559.887207
7622.640137
7745.642578
7540.556152
7568.096680
7778.264160
7552.783203
7661.376465
7606.827637
7667.961426
7577.982422
7573.418457
7749.551270
7749.522949
7552.218262
7627.471680
7738.859863
7767.863770
7754.433105
7800.589355
7904.900391
7697.168945
7686.976074
7745.698242
7428.373047
7549.571777
7783.706543
7624.875488
7679.171387
7798.224609
7657.616699
7688.415527
7648.676270
7714.911133
7673.857910
7780.436035
7620.062988
7568.909668
7618.278320
7491.110840
7613.020508
7695.148438
7689.395020
7665.079590
7702.602051
7582.245117
7653.115723
7527.607910
7557.951172
7613.939453
7682.132324
7640.952637
7698.978516
7515.646973
7676.971680
7648.265137
7653.035645
7783.715820
7546.437988
7695.599609
7611.795410
7603.743652
7707.657715
7808.076660
7688.151855
7850.263672
7994.318848
7827.195312
7767.263672
7683.820312
7770.085938
7774.248047
7742.832520
7606.646484
7781.166016
7775.418945
7629.361328
7699.698242
7665.582520
7661.276855
7650.405762
7766.593262
7813.667480
7603.818359
7623.392090
7583.206055
7657.109863
7661.082520
7720.331055
7686.026855
7626.863770
7704.382324
7715.139160
7528.948242
7815.986328
7798.512207
7603.377930
7791.465332
7779.382812
7573.729980
7642.678223
7695.689453
7624.928223
7717.711426
7659.421875
7411.272949
7606.636230
7570.468750
7578.675293
7636.769043
7755.008301
7567.571777
7535.285645
7487.945801
7615.468262
7579.104492
7478.780762
7408.874512
7531.206055
7526.834473
7547.229980
7777.016113
7543.027832
7617.508301
7833.929688
7622.898926
7657.117676
7449.685547
7596.054199
7649.376953
7711.252930
7660.249512
7689.965820
7588.509277
7664.451172
7436.268555
7481.457520
7432.636230
7379.476562
7581.281250
7628.359375
7546.718262
7554.570801
7543.378418
7689.625000
7644.432617
7483.610840
7506.109375
7481.421387
7504.970703
7616.400391
7721.586426
7755.522949
7593.759766
7487.439453
7572.065918
7577.891113
7665.965332
7535.182617
7677.656738
7348.388672
7448.081543
7425.332520
7560.438965
7510.639160
7434.644043
7550.409668
7467.344238
7445.984863
7626.389160
7253.820312
7360.477051
7426.853516
7490.431152
7541.991699
7477.301758
7549.249512
7526.097168
7515.970215
7612.036133
7817.041992
7641.779297
7564.923340
7491.151367
7800.281250
7746.774902
7693.587402
7598.843262
7448.213867
7420.766113
7342.865723
7536.392090
7399.664062
7503.075195
7376.513672
7525.964355
7548.802734
7516.055176
7665.857422
7677.396484
7620.257812
7608.815430
7634.336426
7555.234375
7596.433105
7376.991699
7723.609375
7604.433105
7462.018555
7487.991699
7530.784180
7269.948242
7458.576660
7540.921387
7424.948242
7531.119141
7469.259766
7559.579590
7760.113770
7501.077637
7593.234375
7661.102051
7630.011230
7802.679688
8152.403320
8493.675781
8229.002930
7896.015137
7551.473145
7664.633301
7685.789062
7594.768555
7825.406250
7751.887695
7482.328125
7312.723145
7436.854492
7450.663574
7526.914551
7579.928223
7169.504395
7412.617676
7609.277832
7641.684570
7838.239258
7622.673340
7738.361328
7766.889160
7389.407715
7630.405762
7854.995605
7799.834473
7945.679688
7745.201172
7642.167480
7608.060547
7553.023438
7505.171875
7617.353027
7502.041992
7612.058105
7577.062988
7841.925293
7692.315918
7575.429688
7733.945801
7714.541016
7507.443359
7543.109375
7678.087402
7674.745605
7362.537109
7494.306641
7561.745605
7718.076660
7809.431641
7619.861328
7675.587891
7596.113770
7726.992188
7540.738770
7415.873535
7476.206543
7642.658203
7535.047363
7610.625488
7398.992188
7614.639160
7528.534668
7576.739258
7429.886230
7596.514160
7466.132324
7689.251953
7528.979980
7468.671875
7476.664062
7587.307617
7499.590820
7266.590332
7408.296875
7339.048828
7438.588867
7538.092285
7700.258301
7459.132324
7339.337891
7436.735840
7481.198730
7635.263672
7426.379883
7510.495605
7608.544922
7572.981445
7503.998047
7748.867676
7574.671875
7602.311035
7434.208008
7589.159668
7587.343750
7406.842285
7500.073730
7425.756348
7420.677734
7441.353516
7344.219238
7531.021484
7710.518555
7401.081543
7659.948242
7709.176270
7684.051270
7412.182617
7606.056641
7441.654297
7315.123535
7350.215820
7466.172363
7566.155762
7509.113770
7686.042480
7592.313965
7417.918945
7644.349609
7446.504395
7696.051758
7613.094238
7385.678223
7473.144043
7348.007324
7444.529785
7383.005859
7227.044922
7355.876953
7333.794922
7315.789551
7501.254395
7607.979980
7347.200195
7412.565430
7571.092285
7574.932617
7526.726562
7403.195312
7496.802734
7255.242188
7442.970703
7476.952637
7547.392578
7595.401367
7512.567383
7540.596680
7406.546387
7369.144043
7296.681152
7281.865234
7357.117676
7473.541016
7422.721680
7557.666016
7388.703613
7485.037109
7399.519043
7326.446777
7367.708008
7488.559082
7498.168457
7327.656738
7229.245117
7586.357422
7500.009766
7586.617676
7460.725098
7382.097168
7566.320312
7519.918457
7583.101562
7428.642578
7520.924805
7470.953613
7336.063965
7329.199707
7507.289551
7298.437012
7385.929688
7389.482422
7438.065430
7325.697266
7487.975098
7304.070312
7470.601562
7339.396973
7194.414551
7308.193359
7233.331543
7444.640625
7395.439453
7407.468750
7447.598633
7484.799805
7284.884766
7419.590332
7358.819824
7362.524902
7383.780762
7460.651367
7568.048828
7261.358887
7362.195801
7455.367676
7440.962891
7587.851074
7622.337891
7499.711426
7554.724609
7578.969238
7489.765625
7603.701660
7516.414551
7550.570801
7426.998047
7515.524902
7500.348145
7486.631348
7677.918945
7412.173340
7413.771973
7564.827637
7534.824707
7257.962402
7503.788574
7290.751465
7530.326172
7392.392578
7387.525391
```
