## Supplementary material for "Functional connectivity across the human subcortical auditory system using an autoregressive matrix-Gaussian copula graphical model approach with partial correlations": Code: roi-08_mean_ts.txt

```
10670.915039
10758.155273
10673.543945
10663.460938
10813.164062
10727.407227
10658.694336
10290.915039
10490.579102
10467.145508
10610.841797
10537.314453
10463.122070
10622.334961
10629.179688
10502.435547
10479.965820
10651.108398
10590.316406
10403.572266
10659.190430
10649.471680
10586.494141
10447.989258
10612.346680
10620.433594
10522.882812
10398.899414
10604.909180
10788.298828
10725.001953
10581.635742
10514.910156
10706.531250
10524.021484
10490.448242
10609.830078
10735.462891
10681.868164
10389.622070
10647.965820
10677.461914
10499.187500
10522.388672
10435.345703
10559.239258
10655.481445
10653.175781
10517.864258
10590.487305
10548.330078
10406.459961
10549.891602
10650.103516
10736.070312
10547.326172
10571.135742
10648.930664
10666.948242
10605.854492
10624.987305
10500.493164
10632.247070
10708.400391
10681.235352
10502.575195
10519.197266
10640.575195
11030.750000
10958.529297
10844.095703
10581.302734
10662.242188
10798.862305
10780.887695
10584.385742
10599.717773
10633.480469
10704.705078
10881.413086
10732.001953
10511.704102
10545.517578
10813.547852
10788.813477
10717.827148
10681.869141
10701.707031
10867.882812
10798.605469
10691.795898
10593.190430
10693.346680
10952.451172
10724.292969
10631.494141
10684.402344
10779.311523
10695.141602
10563.474609
10638.209961
10687.657227
10685.132812
10553.720703
10551.727539
10622.489258
10420.472656
10408.872070
10632.528320
10733.581055
10575.375977
10510.403320
10634.091797
10878.049805
10791.420898
10740.653320
10724.541992
10807.791016
10915.739258
10613.249023
10602.193359
10666.345703
11012.431641
10763.720703
10652.904297
10548.242188
10541.248047
10906.177734
10941.897461
10751.961914
10687.719727
10583.242188
10614.293945
10861.143555
10665.788086
10616.077148
10666.084961
10792.065430
10738.195312
10573.772461
10775.735352
10715.221680
10641.797852
10803.707031
10648.168945
10670.988281
10942.211914
10842.851562
10811.398438
10851.476562
10662.031250
10909.266602
10771.849609
10818.769531
10699.435547
10975.809570
10863.132812
10714.625977
10912.836914
10899.339844
10735.472656
10749.761719
10958.864258
10643.986328
10480.690430
10814.969727
10703.530273
10394.090820
10724.456055
10859.068359
10621.476562
10533.531250
10769.822266
10693.378906
10518.043945
10751.936523
10942.992188
10681.913086
10618.383789
10480.364258
10721.474609
10677.847656
10573.872070
10635.724609
10840.583984
10850.306641
10692.040039
10661.402344
10900.008789
10992.236328
10689.986328
10759.167969
10925.724609
10949.311523
10786.822266
10744.707031
10977.516602
10924.990234
10801.724609
10621.184570
10792.152344
10963.720703
10832.434570
10718.957031
10721.856445
10876.736328
10894.867188
10691.284180
10561.606445
10539.725586
10830.174805
10832.586914
10709.554688
10746.034180
10854.545898
10790.814453
10734.966797
10886.799805
10681.537109
10549.490234
10589.063477
10853.214844
10849.590820
10877.587891
10908.436523
10692.479492
10599.007812
10916.611328
10783.998047
10651.396484
10693.278320
10813.259766
11046.881836
10892.291016
10709.369141
10568.655273
10757.933594
10897.728516
10913.122070
10647.479492
10679.708984
10928.301758
10643.454102
10661.788086
10770.237305
10787.048828
10635.377930
10728.275391
10754.554688
10805.229492
10482.351562
10703.604492
10733.591797
10648.778320
10651.538086
10749.965820
10700.269531
10604.437500
10808.415039
10821.224609
10739.738281
10561.237305
10872.552734
10901.184570
10765.527344
10752.948242
10741.215820
10791.106445
10833.199219
10894.331055
10730.466797
10677.624023
10811.849609
10910.361328
10847.027344
10771.834961
10701.922852
10914.041016
10930.158203
10903.525391
10702.285156
10593.510742
10705.665039
11003.373047
10897.790039
10719.383789
10618.417969
10783.760742
10635.665039
10922.396484
11053.385742
11041.096680
10736.849609
10739.596680
11076.081055
11080.075195
11066.103516
10710.083984
10658.572266
10843.941406
10903.675781
10870.940430
10774.303711
10986.851562
10990.393555
10863.982422
10726.480469
10697.833008
10965.818359
10824.674805
10736.047852
10694.353516
10948.842773
10833.500000
10688.968750
10886.725586
10751.032227
10664.168945
10770.183594
10840.209961
10877.040039
10935.215820
10625.025391
10657.964844
10913.980469
10725.007812
10836.701172
10804.371094
10796.327148
10996.530273
10793.552734
10754.891602
10875.413086
10788.594727
10713.231445
10917.950195
10931.718750
10782.335938
10725.720703
10895.820312
10898.269531
10761.499023
10752.793945
10841.577148
10718.331055
10600.158203
10869.184570
10852.943359
10822.905273
10617.865234
10828.413086
10817.617188
10720.608398
10686.069336
10655.330078
10934.797852
10707.593750
10599.295898
10620.500000
10579.353516
10700.709961
10857.715820
10517.767578
10610.957031
10580.416016
10674.731445
10610.590820
10583.714844
10634.822266
10680.678711
10714.418945
10708.369141
10626.823242
10661.186523
10844.697266
10760.418945
10744.656250
11013.214844
10862.474609
10923.997070
10742.382812
10848.550781
10828.586914
10775.335938
10665.089844
10875.964844
10591.416016
10651.583008
10842.375977
10726.300781
10816.782227
10806.590820
10705.239258
10608.937500
10866.467773
10666.284180
10686.803711
10934.886719
10863.302734
10695.074219
10850.461914
10702.549805
10579.823242
11011.591797
10943.374023
10756.064453
10766.464844
10984.418945
10806.422852
10782.329102
10811.790039
10836.972656
10663.792969
10742.038086
10705.414062
10608.798828
10908.141602
10775.380859
10660.917969
10854.073242
10725.667969
10868.702148
10812.074219
10638.191406
10586.896484
10696.696289
10468.875000
10681.239258
10887.562500
10638.887695
10714.836914
10875.732422
10675.550781
10880.527344
10726.462891
10650.350586
10813.241211
10851.677734
10644.308594
10828.283203
10773.084961
10801.251953
10866.014648
10672.485352
10752.887695
10767.667969
10742.302734
10772.872070
10785.920898
10905.054688
10792.212891
10619.492188
10765.846680
10864.553711
10593.266602
10603.873047
10847.106445
10742.742188
10756.896484
10786.097656
10863.418945
10709.906250
10711.177734
10875.016602
10785.872070
10794.215820
10656.381836
10709.325195
10633.655273
10795.448242
10827.596680
10645.833008
10690.835938
10862.709961
10791.520508
10657.727539
10919.658203
10826.791016
10690.175781
10580.367188
10814.751953
10637.915039
10670.866211
10786.960938
10686.798828
10649.561523
10806.355469
10649.163086
10781.545898
10892.381836
10664.394531
10782.217773
10772.756836
10716.301758
10710.614258
10829.168945
10808.282227
10769.690430
10804.153320
10747.599609
10722.839844
10835.377930
10623.582031
10728.492188
10896.849609
10719.741211
10881.791992
10833.962891
10836.605469
10879.542969
10899.900391
10909.189453
10739.206055
10804.483398
10883.687500
10813.228516
10703.506836
10682.931641
10754.730469
10652.509766
10657.619141
10792.804688
10795.225586
10763.280273
10639.468750
10646.350586
10759.900391
10645.882812
10589.150391
10697.406250
10668.986328
10632.553711
10796.288086
10723.200195
10651.819336
10738.391602
10804.207031
10672.186523
10912.915039
10783.949219
10738.219727
10801.966797
10829.854492
10600.989258
10804.189453
10880.655273
10694.219727
10958.871094
10846.011719
10843.980469
10814.376953
10802.235352
10872.284180
10897.247070
10771.653320
10838.908203
10650.108398
10751.635742
10762.509766
10678.113281
10880.281250
10631.719727
10764.905273
10746.155273
10588.271484
10843.479492
10815.608398
10654.410156
10741.760742
10696.552734
10950.680664
10703.944336
10697.533203
10800.605469
10809.716797
11008.718750
10697.790039
10869.378906
10813.710938
10839.358398
10800.624023
10746.056641
10763.115234
10776.584961
10713.925781
10930.910156
10766.945312
10753.887695
10650.405273
10805.233398
10837.835938
10812.081055
10691.494141
10740.155273
10874.393555
10966.065430
10805.864258
11000.761719
10729.268555
10687.269531
10772.208984
10759.827148
10926.362305
10919.481445
10618.123047
10824.275391
10731.436523
10775.892578
10959.101562
10779.268555
10583.131836
10713.318359
10542.104492
10774.899414
10627.433594
10626.387695
10679.732422
10555.650391
10815.381836
10852.991211
10704.867188
10789.693359
10658.514648
10680.563477
11050.783203
10889.258789
10701.184570
10663.064453
10548.632812
10461.777344
10675.947266
10721.528320
10695.959961
10738.604492
10770.014648
10597.757812
10691.335938
10714.225586
10567.810547
10789.837891
10929.180664
10678.614258
10768.866211
10715.419922
10719.290039
10849.645508
10747.855469
10550.511719
10805.649414
10624.489258
10593.160156
10877.533203
10560.667969
10404.134766
10579.153320
10542.746094
10511.931641
10501.461914
10475.190430
10708.710938
10573.849609
10642.954102
10763.881836
10657.435547
10701.878906
10740.966797
10699.903320
10964.156250
11202.298828
11037.668945
10961.086914
10859.566406
10570.278320
10727.035156
10715.512695
10562.356445
10658.367188
10803.846680
10628.238281
10565.518555
10525.250977
10689.166992
10731.768555
10572.080078
10550.207031
10549.335938
10727.461914
10696.092773
10878.798828
10580.025391
10533.601562
10841.853516
10597.184570
10651.705078
10836.865234
10785.467773
10934.584961
10819.488281
10716.189453
10887.725586
10549.125000
10777.736328
10774.840820
10735.752930
10881.966797
10813.032227
10898.334961
11082.572266
10793.144531
10911.311523
10781.837891
10731.804688
10707.349609
10690.438477
10762.369141
10667.044922
10802.229492
10723.691406
10858.920898
10712.780273
10757.559570
10836.726562
10807.437500
10743.323242
10723.658203
10581.478516
10734.630859
10849.967773
10673.712891
10791.361328
10630.450195
10575.742188
10701.991211
10586.477539
10716.131836
10638.083984
10764.037109
10866.701172
10736.397461
10931.323242
10532.694336
10822.019531
10687.373047
10498.592773
10673.607422
10625.897461
10716.618164
10670.799805
10636.471680
10625.951172
10566.574219
10644.559570
10769.451172
10709.417969
10559.458984
10679.505859
10852.455078
10803.616211
10625.440430
10762.880859
10880.079102
10640.608398
10877.166016
10638.467773
10859.988281
10755.377930
10726.408203
10635.545898
10654.762695
10737.124023
10667.451172
10715.050781
10794.141602
10705.860352
10749.500977
10753.959961
10605.017578
10603.976562
10778.616211
10681.200195
10585.450195
10581.152344
10613.899414
10766.270508
10712.222656
10764.791992
10782.038086
10651.250977
10843.522461
10809.139648
10828.539062
10863.409180
10511.775391
10589.916016
10701.278320
10580.907227
10796.427734
10656.907227
10661.822266
10618.933594
10520.683594
10606.793945
10718.108398
10752.945312
10851.494141
10674.302734
10599.164062
10595.283203
10504.357422
10700.747070
10492.364258
10660.931641
10528.583008
10647.617188
10747.115234
10755.336914
10726.344727
10877.316406
10502.336914
10763.027344
10650.100586
10761.731445
10762.262695
10613.382812
10701.149414
10717.731445
10700.017578
10703.631836
10467.978516
10673.128906
10641.976562
10661.532227
10605.699219
10578.926758
10711.781250
10685.452148
10710.533203
10742.966797
10483.487305
10757.670898
10676.163086
10751.684570
10545.678711
10561.290039
10765.019531
10563.524414
10785.005859
10557.290039
10605.020508
10647.858398
10665.804688
10608.230469
10645.272461
10640.812500
10620.791992
10463.145508
10686.227539
10508.961914
10641.798828
10464.181641
10430.794922
10676.012695
10563.409180
10713.325195
10634.056641
10569.396484
10568.758789
10736.962891
10549.785156
10674.050781
10541.297852
10612.794922
10453.872070
10617.615234
10719.812500
10604.366211
10780.167969
10714.040039
10519.168945
10675.022461
10551.172852
10543.782227
10633.937500
10629.248047
10559.559570
10713.510742
10570.229492
10701.708984
10561.381836
10548.093750
10716.929688
10412.947266
10649.922852
10583.533203
10551.545898
10569.813477
10581.360352
10424.236328
10600.818359
10676.899414
```
