## Supplementary material for "Functional connectivity across the human subcortical auditory system using an autoregressive matrix-Gaussian copula graphical model approach with partial correlations": Code: roi-09_mean_ts.txt

```
10478.079102
10363.861328
10269.725586
10360.595703
10405.582031
10480.761719
10341.835938
10285.077148
10070.775391
10337.134766
10364.835938
10373.154297
10211.593750
10273.059570
10417.829102
10344.893555
10140.839844
10463.508789
10247.581055
10180.856445
10352.441406
10381.788086
10352.767578
10065.290039
10279.972656
10240.309570
10228.403320
10091.386719
10248.188477
10419.228516
10322.933594
10326.872070
10075.030273
10310.853516
10304.730469
10220.387695
10338.405273
10458.717773
10373.910156
10270.335938
10243.441406
10343.312500
10473.091797
10370.646484
10265.690430
10188.712891
10275.135742
10346.480469
10141.091797
10329.309570
10378.464844
10220.812500
10300.965820
10299.051758
10473.964844
10333.476562
10108.715820
10326.993164
10426.138672
10342.241211
10254.260742
10240.340820
10250.416016
10390.362305
10330.302734
10271.092773
10342.368164
10348.177734
10439.308594
10458.592773
10429.118164
10123.596680
10275.174805
10348.531250
10504.011719
10314.156250
10355.580078
10395.107422
10441.732422
10473.950195
10323.312500
10225.918945
10228.289062
10290.834961
10362.086914
10401.087891
10336.126953
10301.458008
10370.030273
10508.389648
10334.939453
10253.426758
10390.147461
10447.659180
10360.153320
10350.118164
10310.008789
10342.420898
10439.125000
10198.259766
10215.712891
10439.459961
10398.148438
10268.930664
10163.737305
10311.699219
10170.093750
10138.030273
10344.283203
10302.544922
10179.599609
10152.669922
10333.646484
10460.042969
10387.654297
10258.355469
10272.378906
10517.550781
10421.681641
10196.169922
10191.560547
10255.974609
10572.217773
10430.831055
10383.805664
10288.017578
10187.206055
10420.200195
10454.705078
10376.375000
10255.469727
10376.024414
10226.310547
10412.148438
10384.775391
10324.993164
10269.519531
10297.030273
10332.313477
10206.790039
10451.165039
10307.643555
10351.013672
10418.940430
10417.948242
10338.487305
10568.173828
10468.582031
10436.219727
10437.064453
10307.029297
10344.800781
10352.052734
10279.125000
10292.691406
10465.047852
10524.440430
10297.366211
10366.480469
10469.529297
10301.635742
10288.290039
10472.666992
10387.866211
10267.188477
10250.835938
10273.339844
10248.698242
10366.094727
10519.214844
10314.991211
10244.327148
10366.445312
10289.589844
10270.496094
10349.590820
10480.821289
10279.396484
10258.944336
10174.596680
10396.483398
10342.957031
10307.648438
10297.708984
10429.961914
10436.393555
10353.306641
10287.646484
10425.019531
10429.166992
10430.424805
10371.731445
10409.603516
10495.345703
10389.748047
10414.738281
10450.533203
10298.505859
10453.802734
10258.958008
10258.506836
10461.048828
10362.982422
10391.887695
10299.065430
10293.374023
10381.003906
10263.877930
10239.569336
10264.273438
10352.152344
10440.934570
10344.758789
10361.539062
10360.204102
10416.400391
10381.788086
10419.538086
10256.127930
10223.514648
10331.398438
10390.407227
10430.119141
10350.907227
10375.425781
10462.833984
10325.627930
10368.818359
10299.082031
10316.166992
10312.616211
10390.781250
10556.310547
10507.791016
10391.477539
10405.122070
10299.215820
10482.027344
10442.571289
10297.138672
10361.970703
10378.846680
10446.196289
10218.073242
10268.238281
10429.639648
10301.606445
10263.722656
10391.450195
10285.135742
10268.787109
10399.943359
10338.349609
10306.194336
10273.653320
10446.064453
10384.517578
10213.823242
10314.259766
10464.533203
10375.150391
10273.112305
10327.139648
10450.494141
10465.153320
10223.250977
10274.735352
10263.378906
10514.278320
10365.794922
10378.593750
10327.371094
10313.811523
10416.615234
10451.628906
10293.206055
10189.145508
10327.739258
10441.058594
10433.926758
10329.020508
10249.743164
10264.061523
10489.631836
10493.176758
10468.167969
10299.382812
10162.335938
10240.494141
10291.481445
10514.555664
10464.994141
10316.168945
10236.333008
10391.926758
10514.163086
10397.298828
10376.164062
10057.991211
10154.534180
10508.698242
10425.876953
10310.845703
10340.653320
10322.647461
10317.483398
10201.482422
10162.816406
10396.663086
10388.568359
10330.947266
10291.770508
10369.634766
10385.146484
10319.861328
10393.493164
10438.187500
10361.461914
10316.039062
10383.461914
10343.790039
10313.269531
10148.993164
10257.407227
10339.250977
10258.542969
10252.785156
10328.155273
10220.037109
10492.626953
10447.335938
10356.475586
10351.625977
10267.669922
10258.040039
10389.388672
10427.895508
10346.970703
10298.195312
10266.987305
10375.183594
10331.491211
10185.684570
10323.877930
10281.454102
10284.937500
10306.581055
10365.059570
10368.905273
10272.272461
10249.489258
10335.040039
10313.017578
10224.119141
10215.574219
10383.785156
10368.127930
10218.775391
10154.239258
10193.274414
10276.123047
10343.008789
10307.013672
10193.577148
10215.813477
10149.496094
10195.849609
10260.691406
10281.946289
10279.210938
10108.764648
10270.675781
10206.092773
10139.850586
10304.751953
10301.344727
10211.193359
10398.666992
10384.279297
10331.017578
10146.177734
10255.927734
10325.850586
10413.001953
10386.926758
10377.166992
10223.612305
10221.031250
10351.711914
10208.539062
10275.937500
10305.982422
10317.899414
10219.946289
10359.483398
10346.007812
10130.882812
10385.486328
10327.405273
10238.726562
10288.024414
10280.250977
10147.819336
10313.681641
10364.135742
10207.277344
10071.694336
10325.386719
10293.708008
10359.902344
10241.272461
10364.022461
10251.258789
10254.272461
10305.044922
10256.450195
10251.010742
10277.302734
10270.040039
10450.280273
10228.958984
10167.388672
10362.900391
10245.648438
10182.243164
10185.093750
10137.136719
10195.313477
10250.985352
10227.521484
10178.585938
10334.835938
10116.350586
10174.063477
10280.619141
10215.683594
10267.458984
10240.842773
10205.316406
10218.047852
10225.697266
10236.301758
10306.176758
10196.858398
10298.635742
10279.255859
10217.917969
10331.976562
10236.729492
10301.795898
10287.708984
10207.289062
10245.335938
10225.331055
10170.461914
10157.581055
10276.427734
10379.475586
10410.086914
10154.440430
10291.520508
10221.954102
10285.575195
10244.895508
10370.058594
10266.106445
10169.340820
10252.933594
10049.288086
10254.204102
10257.669922
10240.529297
10164.968750
10306.582031
10230.456055
10216.587891
10259.248047
10374.178711
10295.414062
10207.954102
10146.136719
10218.558594
10217.208984
10268.597656
10206.580078
10170.500000
10262.377930
10212.142578
10166.972656
10311.028320
10187.922852
10366.193359
10343.306641
10213.868164
10215.500000
10389.080078
10387.783203
10201.487305
10345.214844
10151.224609
10232.602539
10360.966797
10155.792969
10191.146484
10320.309570
10180.525391
10145.781250
10273.780273
10335.972656
10300.303711
10241.589844
10275.248047
10260.905273
10161.430664
10332.019531
10324.732422
10219.561523
10166.215820
10278.205078
10189.055664
10221.572266
10235.133789
10321.656250
10286.372070
10221.221680
10173.925781
10307.355469
10267.125000
10151.937500
10279.331055
10304.803711
10264.142578
10330.148438
10213.538086
10194.681641
10226.946289
10325.821289
10220.621094
10302.589844
10364.576172
10231.462891
10113.552734
10484.994141
10257.814453
10373.332031
10450.089844
10279.464844
10244.435547
10307.663086
10275.455078
10206.608398
10259.437500
10291.251953
10282.145508
10302.184570
10292.665039
10325.636719
10165.180664
10311.329102
10174.505859
10255.532227
10249.991211
10304.101562
10470.040039
10247.967773
10275.248047
10278.683594
10152.548828
10345.201172
10194.184570
10375.617188
10240.498047
10201.047852
10289.260742
10231.042969
10408.947266
10390.352539
10346.136719
10357.718750
10233.982422
10312.841797
10223.830078
10323.614258
10235.071289
10159.480469
10325.714844
10301.652344
10317.771484
10219.237305
10238.325195
10388.636719
10188.154297
10245.240234
10245.983398
10379.729492
10434.197266
10159.179688
10241.016602
10135.437500
10156.842773
10290.479492
10307.115234
10352.530273
10335.268555
10194.019531
10318.246094
10278.510742
10235.550781
10303.985352
10276.369141
10133.228516
10261.260742
10181.580078
10387.266602
10334.699219
10149.184570
10311.248047
10298.561523
10307.333008
10389.534180
10254.252930
10321.177734
10222.582031
10165.677734
10287.738281
10352.164062
10179.250977
10138.272461
10229.540039
10105.566406
10257.271484
10203.205078
10161.335938
10188.014648
10261.393555
10216.757812
10293.250977
10228.714844
10237.800781
10340.730469
10313.136719
10257.681641
10251.660156
10279.353516
10075.456055
10193.279297
10204.560547
10150.388672
10157.974609
10224.177734
10147.813477
10217.909180
10178.607422
10029.375000
10175.981445
10182.593750
10193.668945
10220.974609
10113.788086
10273.585938
10289.445312
10259.135742
10280.256836
10236.545898
10183.600586
10324.157227
10221.275391
10183.721680
10360.755859
10185.375000
10272.091797
10088.094727
10106.118164
10198.923828
10191.916016
10129.924805
10171.961914
10228.304688
10124.092773
9996.427734
10073.737305
10073.587891
10196.478516
10145.378906
10224.259766
10166.115234
10284.448242
10241.248047
10246.514648
10203.035156
10076.267578
10209.154297
10145.337891
10175.154297
10490.330078
10321.675781
10232.669922
10241.652344
10160.665039
10118.497070
10157.095703
10183.924805
10222.766602
10129.314453
10406.572266
10221.599609
10338.623047
10338.344727
10207.444336
10166.073242
10130.772461
10075.092773
10205.931641
10256.568359
10216.113281
10199.377930
10308.857422
10291.339844
10252.980469
10424.960938
10329.785156
10280.090820
10322.242188
10200.106445
10140.501953
10148.481445
10231.104492
10435.630859
10068.964844
10178.603516
10139.488281
10252.694336
10265.352539
10088.183594
10264.583984
10122.593750
10079.397461
10240.818359
10033.053711
10239.772461
10194.138672
10126.905273
10156.467773
10100.533203
10291.069336
10247.220703
10172.496094
10187.512695
10157.518555
10255.500977
10140.669922
10190.737305
10265.532227
10135.790039
10279.166016
10249.230469
10278.165039
10247.519531
10265.535156
10239.506836
10212.939453
10112.791992
10362.550781
10271.513672
10211.022461
10213.094727
10179.090820
10100.947266
10131.992188
10254.458984
10162.977539
10273.423828
10287.768555
10071.485352
10191.510742
10172.923828
10151.282227
10123.707031
10195.030273
10235.507812
10105.823242
10062.958984
10199.559570
10313.198242
10267.666992
10236.866211
10230.992188
10173.132812
10189.792969
10215.991211
10115.905273
10100.649414
10101.762695
10094.528320
10229.685547
9966.220703
10205.347656
10189.388672
10088.043945
10117.211914
10100.158203
10174.065430
10265.405273
10166.116211
10395.617188
10203.616211
10166.035156
10251.729492
10049.250000
10205.815430
10134.458008
10214.115234
10177.621094
10150.273438
10319.818359
10195.948242
10125.391602
10253.873047
10039.509766
10170.166992
10047.758789
10197.564453
10304.062500
10031.080078
10313.456055
10223.427734
10252.225586
10162.045898
10064.928711
10186.952148
10296.722656
10068.981445
10208.564453
10091.840820
10460.624023
10217.799805
10359.416992
10342.041992
10106.131836
10146.880859
10300.196289
10132.687500
10205.197266
10221.188477
10314.352539
10193.462891
10260.069336
10170.433594
10223.065430
10247.165039
10130.718750
10188.446289
10193.543945
10241.253906
10254.180664
10143.281250
10354.089844
10112.319336
10236.600586
10179.686523
10154.748047
10259.070312
10265.173828
10174.384766
10237.208008
10084.836914
10015.152344
10263.327148
10091.933594
10219.131836
10162.056641
10210.584961
10251.385742
10138.105469
10315.327148
10323.636719
10169.303711
10277.621094
10112.295898
10148.066406
10159.544922
10065.537109
10205.829102
10230.035156
10178.659180
10306.181641
10168.906250
10343.053711
10085.866211
10212.485352
10108.888672
10081.978516
10170.277344
10228.710938
10109.678711
10153.313477
10169.856445
10037.490234
10192.003906
10131.247070
```
