## Supplementary material for "Functional connectivity across the human subcortical auditory system using an autoregressive matrix-Gaussian copula graphical model approach with partial correlations": Code: roi-10_mean_ts.txt

```
9005.730469
9055.827148
8885.095703
8899.777344
9105.754883
9065.658203
9131.609375
8854.250977
8806.391602
9046.501953
8961.446289
9029.636719
9057.336914
8979.721680
8979.600586
8903.588867
8973.213867
8849.862305
8826.969727
8989.117188
8997.142578
8921.516602
9044.870117
9008.538086
8949.327148
8839.368164
8970.982422
8922.495117
8839.791992
9127.141602
9137.804688
9053.696289
8958.745117
8950.137695
8996.367188
8942.452148
8921.459961
9023.932617
9057.245117
9061.298828
9037.946289
8972.634766
8959.415039
9028.188477
8986.119141
8882.613281
8974.985352
9012.152344
8914.756836
9016.345703
8885.763672
9024.441406
9087.544922
9043.893555
9170.558594
8936.715820
8986.608398
8945.222656
9107.539062
9112.306641
9103.831055
9027.379883
8927.446289
8966.366211
8962.913086
8931.604492
8949.247070
9140.709961
9232.577148
9321.741211
9068.158203
8987.617188
8832.513672
8919.389648
8981.730469
9087.095703
8991.054688
9009.211914
9049.839844
9065.787109
9092.564453
9120.267578
8828.580078
9104.458984
9136.117188
9063.988281
9078.929688
9227.655273
9095.246094
9031.261719
9154.122070
9072.990234
9193.256836
9184.374023
9081.752930
8862.540039
9020.050781
9046.667969
9012.514648
8973.823242
8936.899414
9067.334961
9102.142578
9064.630859
8998.644531
9125.038086
8920.221680
8896.298828
9002.873047
9054.227539
8818.984375
9017.153320
9063.652344
9077.490234
9056.601562
9175.773438
9116.890625
9092.274414
9112.113281
9095.959961
9020.633789
9179.642578
9107.506836
9007.607422
8939.105469
8951.618164
9001.344727
9139.583008
9211.737305
9057.434570
8978.338867
8927.327148
9171.573242
8864.817383
8968.054688
9006.444336
8862.991211
8854.135742
9035.014648
8896.680664
9050.882812
8973.274414
9023.044922
9023.078125
9039.420898
9003.891602
9177.968750
9052.202148
9036.691406
9075.749023
9076.235352
9038.761719
9077.595703
9049.645508
9090.487305
9123.610352
9218.709961
9010.208984
8941.393555
8934.977539
8889.996094
9013.022461
8820.041016
8971.546875
8870.829102
8950.439453
8969.915039
8938.033203
9037.068359
9137.274414
8881.407227
9078.035156
9020.089844
8878.688477
8961.352539
8905.314453
9066.291016
8972.112305
9000.125977
9064.230469
9118.460938
8978.608398
9044.940430
9064.647461
9094.618164
9081.870117
8986.884766
9045.400391
9027.467773
9088.892578
9040.466797
9158.988281
9018.610352
9211.430664
8988.321289
9017.260742
9091.813477
9139.040039
9006.058594
9003.975586
9149.137695
9009.498047
8955.329102
8980.269531
8967.504883
9103.083984
9015.353516
8950.867188
8919.312500
8938.066406
8954.415039
8952.919922
8932.296875
9086.031250
9154.673828
9076.692383
9022.991211
8976.432617
9071.486328
9058.477539
9163.076172
9073.095703
9199.431641
9206.977539
9206.660156
9253.485352
8975.472656
9057.895508
9139.127930
8923.290039
9130.132812
9146.445312
9141.233398
9128.841797
9049.972656
9106.753906
9208.127930
9144.017578
9129.828125
9152.756836
9076.007812
9119.169922
9065.013672
8924.790039
8920.679688
9051.925781
9051.908203
8925.127930
9013.942383
8972.849609
9072.504883
9104.891602
9255.103516
9050.352539
9131.513672
9096.675781
9120.000000
8941.891602
9172.623047
9236.016602
8976.919922
9172.513672
9213.041016
9222.561523
9220.390625
8994.433594
9034.910156
8977.783203
8920.155273
9068.102539
9101.676758
8951.944336
8938.797852
8966.790039
8989.899414
9030.160156
9029.190430
8999.399414
9113.563477
9061.994141
8978.327148
9031.138672
9006.422852
9049.183594
9073.654297
9009.291016
8990.728516
8872.735352
8762.969727
8948.451172
9098.855469
9182.464844
9179.064453
9062.391602
9279.539062
9018.227539
9031.881836
9168.833008
8895.549805
8934.912109
8966.641602
9047.597656
9126.821289
9070.970703
9120.236328
9026.532227
8988.910156
8981.901367
8991.361328
9044.258789
8943.686523
9043.684570
8986.257812
8987.857422
9051.858398
9169.906250
9110.766602
9094.169922
9135.760742
9157.660156
9207.246094
9191.076172
9005.414062
9116.022461
9004.796875
9119.261719
9048.319336
9209.612305
9013.042969
9119.842773
9088.501953
9090.027344
9059.104492
9058.486328
8808.791992
9101.029297
9011.908203
9042.826172
8938.104492
9110.621094
9172.879883
8973.406250
8866.206055
8861.873047
9084.296875
8967.072266
8908.419922
8940.854492
8984.656250
8858.870117
8867.583008
8976.013672
8939.877930
8897.070312
8975.981445
9053.433594
8860.305664
9045.394531
8911.444336
8979.655273
8988.014648
8994.776367
8964.756836
9037.433594
9103.230469
8917.820312
8883.175781
8903.068359
9265.542969
9074.530273
9053.527344
9067.660156
9054.402344
9086.616211
9104.275391
8932.755859
9045.141602
9016.923828
9061.893555
8867.686523
8871.696289
8830.429688
9014.412109
8787.446289
8963.916016
9042.984375
8878.820312
8862.998047
8784.651367
8808.226562
8994.569336
8962.260742
8842.860352
8872.439453
8970.302734
8929.221680
8916.096680
9011.229492
8815.854492
8659.524414
8929.274414
8826.728516
8853.860352
9003.614258
8933.415039
8799.351562
8950.552734
8785.757812
8849.583008
9001.689453
8895.357422
8888.868164
8757.340820
8867.188477
8840.059570
8819.313477
8923.254883
8926.041016
9066.399414
8938.976562
8955.378906
8960.498047
8875.786133
8756.069336
8820.289062
8831.082031
8810.612305
8741.107422
8796.407227
8811.048828
8806.807617
8841.858398
8861.589844
8757.229492
8728.073242
8852.754883
8861.195312
8822.622070
8756.514648
8922.014648
8817.008789
8854.413086
8920.941406
8864.798828
9026.152344
8910.531250
9032.174805
8932.821289
8847.900391
8979.441406
8985.152344
8978.236328
8906.211914
8930.669922
8776.086914
8904.735352
8904.486328
9014.948242
8904.106445
8806.236328
8830.575195
8726.654297
8811.297852
9016.248047
8946.496094
8981.964844
8794.447266
8953.631836
8786.663086
8900.743164
8968.590820
8841.701172
8979.364258
8881.010742
8732.997070
8822.402344
9002.620117
8838.303711
8759.530273
8756.097656
8857.378906
8952.557617
8824.323242
8838.195312
8990.783203
8977.419922
8872.329102
8892.733398
8896.004883
8949.218750
8918.389648
8820.558594
8850.194336
8951.958008
8934.838867
8966.079102
8899.161133
8970.791016
8986.260742
8910.457031
8893.248047
8993.224609
8797.217773
8874.930664
8928.810547
8857.647461
8938.178711
8998.236328
8871.532227
8934.457031
8952.381836
8858.863281
8834.441406
8832.263672
8848.678711
8989.585938
9007.625000
8831.380859
8812.946289
8676.269531
8768.132812
8840.169922
8742.321289
8698.108398
8708.316406
8960.610352
8812.604492
8702.794922
8859.448242
8953.416016
8885.776367
8986.964844
8953.145508
8844.676758
8953.670898
8923.607422
8876.508789
8852.855469
8925.617188
9030.071289
8913.451172
8877.825195
9019.376953
8982.666992
8966.085938
8854.680664
8907.026367
8882.443359
9036.733398
9034.147461
8997.230469
8886.975586
8968.343750
8934.974609
8924.785156
8989.263672
8820.410156
8832.242188
9061.207031
8845.290039
8884.463867
8770.107422
8964.804688
8989.899414
8825.304688
9087.204102
8964.430664
8911.245117
8840.881836
8849.727539
9018.766602
8950.526367
8818.029297
8780.760742
8818.804688
8972.667969
8767.655273
8893.408203
8985.294922
8834.368164
8797.698242
8722.047852
8848.352539
8909.111328
8780.363281
8922.592773
8783.881836
9144.819336
8926.161133
8899.373047
8820.378906
8973.153320
8866.244141
8769.638672
8992.949219
8977.360352
8939.988281
8882.788086
8794.160156
8785.991211
8979.506836
8935.530273
8837.085938
8876.845703
8764.205078
8867.895508
8862.164062
8884.122070
8893.705078
8803.848633
8942.542969
8936.633789
8931.630859
8907.638672
8719.617188
8840.582031
8937.906250
8917.771484
9033.212891
9007.225586
8992.297852
9001.358398
9031.854492
8997.303711
9071.834961
9023.249023
8995.230469
9024.878906
8937.651367
8858.550781
8837.489258
8894.123047
8920.056641
8950.939453
8935.827148
8739.430664
9015.509766
8844.233398
8972.602539
9084.792969
9048.029297
8949.973633
8944.585938
8904.534180
8831.457031
8985.383789
9021.138672
8873.175781
8937.499023
8936.330078
8879.451172
8945.889648
8955.561523
8788.787109
8877.327148
8934.480469
8993.692383
8828.382812
8874.805664
8905.218750
8863.894531
8963.151367
8862.123047
8762.239258
8876.017578
8942.802734
8922.706055
9030.570312
8912.348633
8980.475586
9028.579102
8816.332031
8715.507812
8858.371094
8759.910156
8709.494141
8796.395508
8876.928711
8762.541016
8687.512695
8777.020508
8826.682617
8794.189453
8735.730469
8808.011719
8752.230469
8774.767578
8881.002930
8978.371094
8977.732422
8862.100586
8778.810547
8814.718750
8803.273438
8979.331055
8833.728516
8952.045898
8938.926758
8879.538086
8965.486328
8816.044922
8836.550781
8724.434570
8987.578125
8937.353516
8801.210938
9070.611328
8994.839844
9024.676758
9063.927734
8974.947266
9013.644531
8993.652344
8802.132812
8885.140625
8779.256836
8765.647461
8994.477539
9015.876953
8917.817383
8946.084961
8991.106445
8976.084961
8918.848633
8912.878906
8759.873047
8939.121094
8970.633789
8849.176758
8943.258789
8776.523438
8793.673828
8837.937500
8736.516602
8771.477539
8713.770508
8836.558594
8872.024414
8860.603516
8943.342773
8805.158203
8851.126953
8888.113281
8754.952148
8762.748047
8868.951172
8794.441406
8745.364258
8759.710938
8970.839844
8723.841797
8851.616211
8863.665039
8876.089844
8985.577148
8750.869141
8982.024414
8673.026367
8927.564453
8866.232422
9017.091797
8783.414062
8822.846680
8671.373047
8813.537109
8785.968750
8822.292969
8772.792969
8662.050781
8744.573242
8699.371094
8937.975586
8981.576172
8820.076172
8777.201172
8789.930664
8816.942383
8681.544922
8752.797852
8644.081055
8616.414062
8717.618164
8679.485352
8795.771484
8815.334961
8855.904297
8892.130859
8857.839844
8809.971680
8853.659180
8870.815430
8873.155273
8634.241211
8707.817383
8702.395508
8659.834961
8764.410156
8745.344727
8688.642578
8692.149414
8718.041992
8864.611328
8774.894531
8712.081055
8926.270508
8700.229492
8720.756836
8846.330078
8828.572266
8729.352539
8853.778320
8787.016602
8713.266602
8857.580078
8788.836914
8899.622070
8807.080078
8697.571289
8661.121094
8833.136719
8655.497070
8698.732422
8970.436523
8685.495117
8892.371094
9021.053711
8843.614258
8904.155273
8753.086914
8854.055664
8934.635742
8750.463867
8727.110352
8775.816406
8902.719727
8874.051758
8909.015625
8881.227539
8814.149414
8869.798828
8820.416016
8833.221680
8710.464844
8782.394531
8864.963867
8806.878906
8753.817383
8779.297852
8706.654297
8865.634766
8984.692383
8940.945312
8685.402344
8896.206055
8721.626953
8860.591797
8815.747070
8716.729492
8877.929688
8790.902344
8807.374023
8946.460938
8845.844727
8954.911133
9046.285156
8790.423828
8954.067383
8984.245117
8806.250977
8830.011719
8755.237305
8825.429688
8810.320312
8973.838867
8929.189453
8912.810547
8996.524414
9062.657227
8926.338867
8982.415039
8843.373047
8818.004883
8844.104492
8721.666992
8889.631836
8832.023438
8704.923828
8831.566406
8652.934570
8764.039062
8691.625000
8789.401367
8682.968750
8761.232422
8707.586914
8744.245117
8740.044922
8667.098633
8869.049805
8758.595703
```
