## Supplementary material for "Functional connectivity across the human subcortical auditory system using an autoregressive matrix-Gaussian copula graphical model approach with partial correlations": Code: roi-11_mean_ts.txt

```
10239.373047
9993.050781
10072.363281
10188.167969
9995.747070
10003.317383
10036.298828
10096.113281
9981.870117
9962.696289
10142.909180
10228.813477
10075.808594
10063.162109
9980.741211
10142.999023
9989.035156
9967.442383
9998.285156
10136.068359
10246.211914
9932.860352
10164.745117
10111.009766
10134.819336
9856.473633
10101.989258
10248.202148
10117.374023
9943.288086
10062.588867
10226.559570
10218.792969
9838.028320
9822.354492
10073.377930
10055.471680
10011.334961
10077.561523
10121.061523
10036.921875
9955.039062
9969.398438
10229.960938
10103.878906
10120.871094
9925.348633
10120.695312
10123.867188
10026.759766
10113.665039
10129.827148
10219.936523
10038.620117
9994.810547
10192.835938
10308.291016
10194.508789
10154.923828
10368.783203
10366.104492
10271.483398
10022.810547
9911.803711
9871.070312
10055.900391
10074.629883
10124.340820
10100.726562
10078.282227
10180.051758
10120.472656
9908.507812
9729.994141
9986.005859
9963.759766
10120.907227
10148.231445
10099.797852
10004.232422
10079.748047
10130.625977
10193.459961
9965.503906
9817.311523
9967.530273
10222.994141
9952.985352
9777.667969
10048.635742
10092.736328
10176.010742
10000.830078
9903.342773
9958.166016
10186.469727
10038.611328
9706.191406
9897.470703
10004.258789
10063.637695
9892.744141
9907.007812
10074.211914
10095.961914
10043.032227
10070.687500
10107.502930
9868.896484
9792.344727
10001.464844
10045.051758
9925.528320
10017.369141
10042.752930
10207.075195
10013.330078
10155.775391
10208.985352
10220.130859
10188.817383
9981.582031
9912.389648
9996.155273
10011.953125
10017.541016
9997.557617
10032.113281
9962.954102
10147.667969
10147.163086
10176.667969
10078.900391
9827.538086
9962.739258
10001.613281
10008.043945
9875.454102
9921.317383
9983.169922
9913.853516
9956.909180
10093.359375
9986.348633
9926.086914
10093.199219
10224.416016
10176.329102
9974.804688
9997.375977
10154.721680
10016.750000
9899.801758
9905.634766
9936.338867
10102.958984
10149.339844
10162.404297
9965.089844
9873.587891
9789.569336
9940.467773
9919.645508
9917.532227
10131.876953
9920.349609
9796.550781
10023.997070
10151.562500
9921.936523
9982.637695
9974.060547
9962.961914
9854.470703
9901.921875
10000.161133
9763.859375
9873.427734
9941.233398
9863.778320
9893.737305
10022.930664
10034.075195
9881.083984
9914.804688
10024.739258
9969.005859
9912.878906
9862.949219
9962.298828
10004.397461
10021.743164
9996.077148
9948.134766
9924.503906
10030.979492
9874.727539
9947.469727
9951.451172
9941.944336
9868.804688
9722.717773
9827.367188
10171.613281
10230.506836
10012.749023
9801.807617
9900.804688
9968.819336
9904.263672
9775.580078
9934.671875
10002.353516
10139.414062
9996.991211
9997.692383
10056.907227
10090.365234
10154.678711
10149.451172
9955.507812
10048.499023
9924.631836
9998.070312
9971.351562
9949.041992
10149.523438
9974.479492
9824.097656
10028.913086
10006.493164
9901.038086
9968.311523
9971.844727
10011.321289
10010.135742
9929.557617
9830.479492
9777.331055
10088.370117
9956.511719
9776.151367
9858.695312
9928.086914
9889.521484
9922.172852
10024.729492
9871.197266
10031.970703
9932.611328
10016.519531
9801.061523
9856.458984
10127.244141
10065.685547
9843.591797
9941.527344
10040.000000
9966.242188
9974.240234
10050.362305
10030.207031
9878.444336
9943.512695
10145.679688
10118.931641
10087.786133
9694.729492
9864.447266
10101.503906
10203.679688
10094.410156
9977.566406
9862.910156
9986.645508
10127.581055
9997.785156
9895.635742
9823.359375
9953.786133
10073.937500
9975.363281
10064.923828
9806.946289
9801.048828
9856.237305
9936.530273
10031.828125
9969.241211
9882.950195
9933.914062
10055.383789
10021.400391
10205.930664
10076.419922
9997.824219
10065.478516
9942.719727
9971.841797
9795.532227
9835.863281
9971.261719
10007.232422
9908.992188
9905.048828
9647.318359
9861.884766
10016.650391
9999.195312
9910.315430
9885.479492
9893.859375
9847.795898
9908.177734
9848.999023
10053.382812
9886.642578
10087.729492
9972.461914
9893.908203
10012.694336
10020.750977
10112.350586
10036.403320
9886.627930
10003.165039
9966.629883
9859.338867
9888.046875
9832.210938
9966.442383
10055.461914
10026.009766
9875.451172
9915.024414
9903.012695
9899.239258
9984.046875
9971.426758
9838.624023
9706.434570
10036.171875
10009.618164
9918.658203
9886.448242
9865.070312
9854.325195
9743.717773
9993.478516
9978.678711
9788.819336
9704.074219
9778.921875
9869.363281
9800.658203
9799.015625
9862.681641
9812.783203
10059.212891
9902.073242
9968.545898
9920.638672
9824.321289
10006.970703
9806.446289
9766.077148
9815.653320
9980.719727
9950.382812
10010.684570
10124.623047
9923.407227
9948.261719
10022.923828
9938.382812
10077.548828
10176.040039
9968.358398
9818.823242
10047.431641
9963.105469
9871.109375
9823.518555
9883.075195
9988.610352
9875.832031
9935.830078
9922.154297
9926.515625
9940.795898
9871.358398
9865.791016
9906.486328
9940.590820
9858.708984
9929.820312
9930.681641
9864.812500
10086.234375
9878.724609
9758.980469
9944.081055
9874.057617
9899.723633
9931.264648
9858.972656
9914.868164
9810.912109
10088.370117
10000.850586
9887.176758
9805.288086
9843.071289
9792.587891
9842.989258
9827.175781
9886.755859
9813.990234
10050.694336
9872.834961
10048.084961
9897.635742
9858.064453
9859.447266
10061.682617
9822.783203
9780.485352
9882.308594
9897.792969
9921.970703
9798.137695
9826.639648
9789.213867
9799.192383
9881.170898
9881.213867
9680.786133
9942.000000
9811.587891
9768.941406
9924.757812
9807.831055
9866.386719
9942.091797
9844.651367
9902.070312
9851.177734
9924.619141
9969.199219
9791.435547
9747.057617
9958.331055
9805.976562
9772.912109
9913.931641
9838.828125
9909.626953
9860.804688
10035.220703
9875.681641
9794.639648
9724.165039
9835.666992
9875.412109
9992.871094
10089.329102
9877.360352
9798.519531
9923.416016
9824.324219
9771.200195
9817.616211
9771.543945
9713.291016
9782.133789
9740.208008
9783.357422
9857.104492
9903.640625
9845.169922
9799.602539
9767.742188
9794.434570
9776.177734
9876.272461
10016.035156
9916.323242
10001.234375
10016.609375
9913.744141
9804.832031
9997.086914
9793.486328
9817.749023
10005.747070
9966.140625
9922.581055
9873.045898
9991.542969
9912.345703
9921.553711
9877.471680
9791.458984
9914.513672
9727.361328
9842.054688
9840.919922
9825.710938
9845.415039
9922.479492
9791.872070
9888.617188
9905.440430
9896.890625
9946.294922
9989.410156
9985.631836
9682.259766
9608.684570
9797.452148
9718.764648
9807.676758
9815.304688
9802.705078
9850.435547
9775.452148
9626.166016
9766.548828
9828.960938
9791.878906
9919.092773
9921.953125
9821.989258
9827.250000
9967.345703
9898.140625
9900.083008
9973.358398
9802.986328
9844.761719
9920.409180
9844.109375
9862.312500
9805.404297
9831.818359
9917.884766
9900.764648
9780.029297
9963.253906
9865.958008
9840.884766
9768.687500
9846.375977
9823.838867
9902.890625
9843.561523
9863.978516
9769.877930
9747.868164
9885.131836
9870.208008
9783.742188
9859.606445
9929.556641
9895.892578
9871.245117
9895.755859
9920.232422
9880.614258
9938.945312
9945.108398
9881.991211
9857.499023
9837.059570
9738.846680
9802.160156
9830.478516
9827.857422
9966.525391
9860.021484
10002.585938
9820.716797
9758.433594
9826.337891
9868.794922
9851.870117
9907.376953
9877.898438
9942.823242
9913.667969
9916.399414
9894.089844
9838.198242
9922.613281
9873.493164
9947.935547
9902.562500
10014.409180
9860.958008
9776.364258
9773.344727
9829.238281
9913.848633
9941.132812
9798.714844
9744.895508
9802.183594
9767.448242
9995.169922
9857.824219
9693.497070
9848.256836
9798.723633
9764.020508
9851.666992
9663.046875
9871.949219
9777.668945
9797.492188
9963.997070
9829.728516
10009.562500
9882.189453
9974.082031
9878.454102
9954.894531
9996.433594
9952.396484
9824.769531
9804.637695
9824.076172
10064.548828
9899.561523
9774.876953
9798.040039
9756.439453
9738.892578
9777.707031
9822.953125
9881.720703
9955.214844
9930.881836
9865.212891
9752.932617
9875.591797
9858.533203
9865.916016
9821.578125
9812.790039
9761.775391
9941.339844
9823.837891
9791.260742
9800.396484
9668.268555
9859.132812
9697.463867
9867.952148
9780.516602
9721.762695
9929.594727
9836.483398
9898.144531
9917.990234
9775.276367
9905.803711
10067.698242
10143.444336
9770.263672
9417.677734
9760.000000
9773.121094
9964.382812
9712.838867
9872.168945
9957.453125
9802.045898
9708.045898
9620.205078
9652.270508
9641.130859
9705.267578
9555.668945
9583.211914
9725.810547
9830.533203
9855.279297
9894.171875
9838.967773
9724.217773
9749.458008
9682.387695
9611.985352
9733.214844
9834.921875
9756.324219
10097.890625
10077.524414
9967.886719
10060.676758
9986.699219
9831.154297
9808.362305
9747.306641
9898.992188
9909.993164
9849.876953
9920.479492
10097.497070
9827.667969
9889.966797
9854.517578
9926.890625
9909.470703
9920.187500
9913.511719
9790.210938
9977.572266
9938.706055
9828.517578
10055.419922
9869.405273
10000.119141
9831.183594
9903.073242
9748.988281
9725.892578
9819.592773
9952.061523
9725.872070
9682.159180
9677.725586
9895.737305
9686.964844
9791.172852
9801.067383
9755.700195
9684.622070
9804.750977
9835.183594
9786.199219
9697.078125
9815.942383
9708.983398
9870.508789
9824.170898
9696.075195
9991.402344
9756.471680
9819.582031
9775.414062
9683.378906
9828.443359
9743.126953
9779.022461
9893.137695
9897.127930
9798.506836
9764.641602
9768.805664
9783.638672
9881.310547
9724.669922
9726.681641
9725.232422
9612.510742
9636.668945
9507.380859
9490.168945
9466.657227
9722.527344
9668.598633
9699.732422
9791.096680
9780.213867
9713.392578
9708.018555
9669.084961
9583.965820
9594.080078
9483.306641
9499.600586
9702.000000
9649.594727
9698.368164
9815.607422
9865.053711
9824.903320
9719.913086
9916.040039
9739.099609
9616.404297
9721.476562
9546.867188
9655.232422
9575.985352
9711.840820
9603.274414
9589.612305
9558.291016
9723.808594
9646.576172
9626.220703
9780.261719
9707.246094
9935.223633
9844.240234
9690.940430
9771.369141
9809.567383
9634.016602
9612.626953
9591.333008
9838.927734
9628.727539
9796.940430
9767.735352
9663.191406
9553.776367
9494.234375
9654.375977
9710.784180
9820.120117
9701.223633
9709.420898
9789.744141
9814.760742
9607.312500
9690.479492
9557.240234
9771.740234
9788.022461
9635.818359
9748.437500
9744.604492
9783.369141
9697.728516
9753.917969
9752.621094
9693.991211
9679.085938
9785.419922
9590.065430
9730.323242
9763.472656
9941.532227
9744.912109
9751.058594
9636.159180
9793.509766
9806.671875
9589.740234
9735.074219
9617.935547
9712.638672
9710.134766
9793.056641
9894.524414
9790.661133
9654.384766
9705.849609
9772.349609
9814.615234
9731.030273
9659.900391
9716.604492
9769.433594
9735.381836
9611.955078
9685.471680
9684.209961
9517.193359
9703.445312
9676.298828
9673.708984
9769.893555
9775.973633
9778.411133
9857.963867
9666.017578
9775.412109
9824.126953
9667.161133
9805.556641
9640.005859
9856.070312
9702.568359
9776.234375
9818.401367
9851.786133
9671.416016
9754.249023
9682.750977
9457.588867
9793.902344
9725.080078
9732.366211
9679.476562
9669.429688
9713.125977
```
