## Supplementary material for "Functional connectivity across the human subcortical auditory system using an autoregressive matrix-Gaussian copula graphical model approach with partial correlations": Code: roi-12_mean_ts.txt

```
12466.830078
12368.759766
12321.490234
12353.954102
12253.927734
12240.138672
12289.266602
12220.127930
12170.652344
12122.298828
12174.481445
12230.212891
12117.372070
12078.200195
12128.883789
12147.500000
12123.365234
11959.694336
12024.951172
12107.434570
12144.545898
12164.134766
12288.892578
12319.939453
12200.443359
12152.088867
12272.976562
12313.011719
12250.979492
12233.589844
12333.020508
12334.949219
12241.481445
12129.858398
12156.317383
12231.164062
12226.590820
12133.875000
12180.875000
12200.964844
12249.083008
12161.883789
12188.568359
12210.359375
12180.695312
12213.265625
12202.467773
12298.385742
12300.717773
12249.704102
12242.978516
12312.452148
12268.368164
12202.327148
12256.715820
12342.997070
12302.627930
12278.768555
12291.897461
12357.985352
12334.547852
12225.173828
12130.096680
12142.622070
12258.948242
12261.700195
12276.104492
12430.338867
12435.898438
12384.533203
12443.170898
12286.050781
12165.411133
12083.887695
12200.581055
12223.212891
12212.568359
12306.175781
12301.226562
12269.785156
12442.808594
12464.029297
12390.808594
12254.756836
12195.316406
12278.226562
12280.565430
12209.493164
12124.005859
12235.172852
12272.111328
12249.678711
12158.790039
12146.302734
12233.503906
12207.158203
12123.482422
12041.728516
12075.634766
12203.125000
12216.683594
12153.437500
12171.446289
12271.119141
12324.958984
12243.041992
12199.362305
12279.248047
12249.078125
12220.195312
12319.943359
12366.863281
12359.784180
12298.122070
12334.000977
12403.550781
12375.440430
12279.194336
12343.359375
12328.939453
12294.260742
12277.292969
12200.595703
12323.041992
12251.431641
12210.636719
12220.295898
12198.117188
12239.901367
12354.356445
12355.918945
12314.863281
12248.292969
12157.058594
12230.779297
12275.164062
12230.816406
12180.681641
12276.527344
12249.644531
12152.536133
12251.104492
12288.877930
12224.191406
12266.310547
12337.099609
12316.796875
12458.059570
12492.491211
12440.344727
12483.143555
12406.801758
12285.234375
12391.449219
12409.481445
12324.410156
12340.779297
12310.614258
12177.153320
12137.331055
12223.051758
12239.652344
12161.018555
12176.695312
12262.493164
12190.330078
12171.834961
12282.116211
12313.550781
12300.577148
12373.676758
12416.167969
12323.969727
12253.382812
12274.739258
12228.246094
12140.122070
12215.655273
12298.440430
12284.572266
12191.295898
12235.147461
12269.044922
12186.434570
12137.075195
12226.694336
12250.203125
12252.666992
12139.360352
12233.577148
12277.002930
12296.907227
12157.213867
12267.960938
12285.904297
12263.422852
12161.879883
12173.703125
12266.500000
12228.973633
12143.497070
12077.886719
12173.849609
12260.508789
12287.298828
12242.958008
12189.050781
12221.997070
12254.976562
12210.231445
12139.664062
12208.933594
12272.192383
12280.826172
12163.095703
12290.054688
12413.652344
12348.872070
12394.787109
12479.940430
12481.871094
12437.497070
12491.834961
12507.759766
12391.416016
12333.062500
12384.541992
12239.005859
12174.133789
12168.313477
12219.141602
12202.068359
12164.583008
12286.292969
12272.284180
12271.166992
12234.335938
12147.185547
12261.063477
12263.330078
12253.756836
12174.033203
12230.637695
12272.614258
12228.802734
12183.114258
12240.724609
12250.179688
12167.217773
12281.631836
12268.413086
12147.669922
12243.472656
12364.479492
12330.414062
12193.750977
12238.502930
12307.960938
12213.493164
12230.796875
12321.192383
12318.762695
12300.666992
12318.793945
12446.913086
12386.627930
12294.234375
12137.083008
12133.720703
12274.562500
12273.990234
12201.718750
12118.739258
12153.890625
12301.389648
12352.586914
12252.733398
12129.945312
12144.961914
12253.227539
12263.994141
12264.107422
12319.539062
12248.499023
12283.143555
12356.263672
12335.411133
12218.973633
12263.649414
12211.242188
12203.209961
12345.706055
12456.897461
12441.855469
12345.930664
12325.532227
12404.586914
12338.999023
12236.209961
12172.512695
12136.469727
12332.942383
12446.439453
12323.443359
12216.045898
12278.548828
12357.434570
12382.275391
12203.655273
12174.711914
12285.988281
12348.814453
12190.521484
12152.165039
12257.856445
12241.628906
12330.430664
12304.964844
12241.658203
12344.086914
12441.787109
12405.311523
12457.530273
12376.817383
12270.509766
12352.796875
12290.574219
12285.185547
12294.204102
12243.431641
12316.263672
12392.088867
12236.065430
12231.981445
12274.069336
12151.847656
12170.661133
12282.209961
12303.256836
12268.623047
12218.801758
12304.740234
12321.676758
12121.009766
12169.701172
12211.271484
12122.976562
12125.178711
12229.072266
12152.699219
12073.661133
12056.334961
12137.244141
12121.754883
12138.261719
12058.727539
12128.547852
12212.856445
12186.524414
12154.271484
12182.721680
12164.414062
12245.443359
12316.565430
12248.569336
12138.496094
12264.056641
12353.099609
12302.086914
12368.452148
12355.856445
12219.734375
12242.904297
12278.029297
12219.385742
12339.335938
12434.499023
12331.327148
12325.759766
12420.189453
12335.473633
12168.308594
12215.945312
12294.739258
12292.550781
12124.437500
12104.816406
12094.011719
11960.431641
12005.166992
12069.969727
11981.134766
12037.786133
12163.580078
12094.698242
12195.440430
12247.440430
12173.376953
12219.910156
12241.005859
12163.443359
12185.700195
12191.236328
12109.488281
12131.408203
12219.746094
12236.837891
12134.414062
12198.882812
12314.385742
12245.999023
12145.687500
12222.726562
12176.458984
12130.794922
12234.954102
12166.652344
12298.733398
12349.371094
12297.666992
12392.488281
12382.428711
12336.054688
12457.695312
12493.577148
12353.416016
12335.951172
12328.463867
12206.220703
12321.176758
12245.742188
12211.658203
12285.709961
12191.183594
12217.101562
12276.541992
12197.913086
12171.063477
12228.120117
12173.785156
12145.188477
12193.760742
12145.571289
12201.272461
12163.130859
12196.664062
12173.371094
12100.110352
12211.750977
12170.344727
12253.437500
12308.469727
12180.904297
12180.203125
12227.619141
12244.605469
12176.428711
12146.358398
12231.063477
12109.866211
11999.398438
12077.359375
12174.888672
12168.036133
12182.358398
12342.454102
12278.832031
12188.805664
12249.051758
12247.630859
12211.951172
12274.967773
12314.316406
12124.523438
12161.271484
12227.644531
12134.095703
12121.120117
12226.391602
12245.394531
12062.650391
12107.191406
12148.827148
12051.683594
12184.889648
12258.089844
12249.617188
12320.041016
12348.613281
12140.308594
12141.316406
12223.560547
12097.109375
12116.856445
12183.669922
12097.195312
12137.719727
12268.951172
12185.692383
12247.397461
12243.488281
12220.113281
12295.194336
12327.041016
12246.886719
12319.511719
12283.979492
12191.640625
12373.075195
12478.335938
12349.305664
12403.599609
12453.807617
12327.147461
12213.634766
12228.975586
12188.530273
12047.054688
12003.888672
12082.402344
12108.793945
12032.562500
11982.918945
12036.720703
12059.824219
11981.666992
11955.266602
12055.571289
12109.746094
12041.933594
12101.148438
12195.026367
12202.298828
12304.060547
12376.646484
12281.691406
12181.551758
12234.407227
12130.030273
12014.844727
12106.850586
12150.883789
12084.317383
12112.505859
12091.931641
12093.245117
12207.963867
12188.458008
12356.039062
12368.666992
12260.005859
12341.808594
12205.726562
12189.284180
12200.437500
12122.214844
12181.295898
12108.799805
12043.256836
12126.824219
12086.056641
12129.586914
12055.876953
12082.726562
12130.286133
12103.469727
12199.043945
12216.089844
12195.208984
12265.921875
12171.463867
12273.596680
12224.451172
12233.344727
12219.707031
12147.475586
12251.389648
12227.054688
12283.500977
12275.792969
12090.119141
12165.691406
12081.051758
12119.736328
12126.006836
12121.024414
12315.104492
12280.681641
12361.740234
12279.771484
12234.683594
12284.862305
12234.599609
12393.083984
12392.817383
12392.394531
12458.637695
12246.140625
12231.291016
12253.032227
12192.088867
12246.284180
12290.837891
12226.583008
12274.407227
12172.487305
12203.223633
12252.038086
12134.691406
12167.249023
12178.490234
12048.798828
12113.698242
12044.497070
12105.392578
12093.709961
12076.718750
12108.500000
12075.445312
12177.023438
12255.321289
12189.547852
12305.715820
12310.961914
12250.859375
12325.858398
12416.057617
12445.909180
12328.496094
12305.661133
12293.672852
12233.482422
12279.491211
12170.753906
12098.143555
12089.487305
11988.900391
12002.057617
12097.880859
12077.451172
12110.875000
12253.080078
12169.159180
12158.894531
12167.951172
12038.234375
12085.301758
12187.343750
12138.523438
12200.038086
12213.666992
12119.087891
12254.776367
12246.491211
12154.840820
12244.260742
12072.219727
12042.951172
12110.801758
12059.059570
12157.664062
12106.271484
12135.269531
12252.551758
12296.646484
12345.681641
12410.911133
12366.975586
12254.509766
12168.422852
12299.954102
12198.425781
12155.258789
12116.527344
12190.593750
12240.077148
12112.991211
11946.411133
11978.948242
11937.784180
11889.829102
11838.843750
11931.125000
12014.107422
12077.820312
12128.410156
12174.134766
12159.907227
12066.778320
12092.416016
12088.470703
11966.359375
11965.916016
12101.119141
12129.450195
12240.032227
12347.257812
12401.371094
12427.652344
12261.119141
12242.539062
12178.782227
12103.208984
12160.117188
12140.334961
12230.401367
12286.394531
12312.692383
12455.011719
12236.131836
12235.883789
12274.407227
12170.605469
12242.643555
12103.205078
12102.140625
12024.058594
12110.611328
12174.907227
12255.921875
12411.754883
12338.927734
12407.448242
12394.039062
12190.198242
12207.350586
12197.698242
12257.362305
12317.472656
12088.422852
12091.561523
12130.656250
12073.617188
12115.784180
12047.810547
12192.141602
12196.533203
12135.700195
12219.179688
12107.386719
12180.872070
12045.863281
11975.191406
12038.954102
12001.391602
12124.093750
12183.814453
12149.053711
12132.547852
11973.262695
11997.277344
12028.209961
12083.589844
12180.598633
12113.005859
12200.176758
12182.933594
12277.993164
12324.804688
12155.807617
12251.242188
12242.095703
12153.326172
12190.875000
12092.207031
12117.454102
12019.525391
11971.878906
12000.234375
11933.477539
12103.270508
12136.520508
12186.478516
12343.133789
12284.946289
12336.907227
12244.164062
12176.669922
12105.928711
11982.528320
12046.032227
11989.911133
12139.352539
12005.605469
12128.735352
12235.628906
12182.901367
12332.855469
12275.484375
12266.661133
12249.313477
12114.970703
12191.937500
12119.961914
12035.500977
12055.158203
11936.235352
12046.833008
12062.571289
11943.259766
12005.076172
11932.838867
11970.539062
12134.543945
12137.749023
12240.282227
12248.785156
12219.162109
12201.808594
12042.164062
11958.496094
11907.608398
11866.388672
12060.460938
12089.703125
12208.466797
12237.837891
12048.734375
12093.507812
11982.377930
12076.673828
12125.059570
12027.235352
12100.873047
12073.788086
12216.620117
12235.002930
12102.415039
12201.176758
12157.060547
12139.722656
12147.000977
11994.209961
12118.451172
12119.686523
12164.982422
12147.340820
12050.073242
12103.302734
11984.818359
12075.503906
12031.340820
12029.877930
12101.533203
12052.032227
12131.232422
12053.465820
12001.176758
12089.268555
12041.695312
12080.103516
11974.296875
12018.456055
12022.983398
12100.248047
12126.935547
12078.346680
12151.481445
12050.257812
12040.167969
12169.775391
12123.647461
12249.156250
12233.588867
12201.760742
12339.826172
12311.353516
12207.002930
12240.765625
12109.268555
12160.231445
12050.844727
12092.596680
12132.569336
12082.301758
12214.862305
12217.341797
12256.014648
12313.038086
12198.138672
12232.765625
12237.675781
12139.641602
12238.805664
12156.692383
12127.461914
12174.197266
12099.620117
12159.530273
12149.358398
12027.931641
12077.288086
12058.648438
11990.578125
12057.269531
12024.011719
11990.241211
12051.802734
12022.229492
12079.718750
```
