## Supplementary material for "Functional connectivity across the human subcortical auditory system using an autoregressive matrix-Gaussian copula graphical model approach with partial correlations": Code: roi-13_mean_ts.txt

```
10107.502930
10028.019531
10030.269531
10003.313477
9952.910156
9954.928711
10000.138672
9960.472656
9884.915039
9867.801758
9931.425781
9947.382812
9879.984375
9857.672852
9902.948242
9905.409180
9860.283203
9796.779297
9843.318359
9850.930664
9845.270508
9880.022461
9960.881836
9964.224609
9913.665039
9907.209961
9983.599609
9996.625000
9955.536133
9963.372070
10047.064453
10017.097656
9951.175781
9896.923828
9923.192383
9922.814453
9881.232422
9843.088867
9892.186523
9938.748047
9911.050781
9883.142578
9912.024414
9912.833984
9915.931641
9894.216797
9898.372070
9988.098633
9990.176758
9969.152344
9998.892578
10027.789062
9981.259766
9960.623047
10023.856445
10035.209961
9968.417969
9936.495117
9972.538086
10002.535156
9950.860352
9857.698242
9812.070312
9838.675781
9889.265625
9892.218750
9889.477539
9978.307617
9978.105469
9973.379883
10013.589844
9912.563477
9820.463867
9824.711914
9900.847656
9906.099609
9901.847656
9925.418945
9920.696289
9920.661133
9996.487305
10013.251953
9945.100586
9899.028320
9912.172852
9977.404297
9969.252930
9933.145508
9933.817383
10015.308594
10017.077148
9973.004883
9936.628906
9945.516602
9971.708008
9904.262695
9818.397461
9749.722656
9783.496094
9819.289062
9817.074219
9801.030273
9862.516602
9925.464844
9938.283203
9911.184570
9908.547852
9898.187500
9870.833008
9894.228516
9938.415039
9935.405273
9924.718750
9909.583008
9987.374023
9982.587891
9929.955078
9903.291016
9992.801758
9966.447266
9954.998047
9931.629883
9931.951172
9998.816406
9946.040039
9888.507812
9880.337891
9865.907227
9909.235352
9983.512695
9979.848633
9947.555664
9894.424805
9871.263672
9930.505859
9917.327148
9865.131836
9849.198242
9910.088867
9883.900391
9851.388672
9913.348633
9907.050781
9857.202148
9899.237305
9901.349609
9887.564453
9935.365234
9912.977539
9884.576172
9902.008789
9843.485352
9827.759766
9896.334961
9910.407227
9904.352539
9976.128906
9968.724609
9865.257812
9864.178711
9922.663086
9909.922852
9854.488281
9908.987305
9922.769531
9875.603516
9897.944336
9925.902344
9876.339844
9841.994141
9871.764648
9836.375000
9796.611328
9763.699219
9789.568359
9759.157227
9732.476562
9792.906250
9822.709961
9823.268555
9819.114258
9869.844727
9848.870117
9791.805664
9774.618164
9845.057617
9837.862305
9815.539062
9799.093750
9884.403320
9907.191406
9889.993164
9864.568359
9942.624023
9936.085938
9921.349609
9880.064453
9903.934570
9934.411133
9886.000000
9818.603516
9799.867188
9859.363281
9884.902344
9897.590820
9870.309570
9861.791992
9898.873047
9871.453125
9816.210938
9800.864258
9851.516602
9873.001953
9850.588867
9797.407227
9861.718750
9894.586914
9848.690430
9897.447266
9936.895508
9934.111328
9938.095703
9977.633789
9946.541992
9891.518555
9904.793945
9898.423828
9840.704102
9830.865234
9813.756836
9799.824219
9776.769531
9781.213867
9858.195312
9848.677734
9806.604492
9792.083984
9786.233398
9857.983398
9848.905273
9806.383789
9784.512695
9836.474609
9853.996094
9826.833008
9809.002930
9853.757812
9845.650391
9808.646484
9862.153320
9836.247070
9801.867188
9860.086914
9897.297852
9856.981445
9827.777344
9875.957031
9854.747070
9805.380859
9826.863281
9887.405273
9867.856445
9882.471680
9933.015625
9995.518555
9971.886719
9887.725586
9838.546875
9879.763672
9938.269531
9945.852539
9892.207031
9851.362305
9882.442383
9955.502930
9962.029297
9881.874023
9824.377930
9857.297852
9913.634766
9911.034180
9887.580078
9871.299805
9874.355469
9897.844727
9925.458008
9896.363281
9840.293945
9837.001953
9843.892578
9869.076172
9933.128906
9968.371094
9925.780273
9908.209961
9960.928711
10007.136719
9921.101562
9849.369141
9814.358398
9812.849609
9910.000977
9943.196289
9855.924805
9821.978516
9887.746094
9926.225586
9905.662109
9844.053711
9866.511719
9903.570312
9875.136719
9817.986328
9807.122070
9840.625977
9821.819336
9883.506836
9845.419922
9815.205078
9860.355469
9867.462891
9851.162109
9870.403320
9841.097656
9812.829102
9836.917969
9816.672852
9855.412109
9847.366211
9847.027344
9910.483398
9911.695312
9850.374023
9863.380859
9832.449219
9787.896484
9796.214844
9862.944336
9848.573242
9841.236328
9856.025391
9930.452148
9905.281250
9826.614258
9846.406250
9843.984375
9798.404297
9833.836914
9874.636719
9806.303711
9754.374023
9757.250977
9801.949219
9796.883789
9769.437500
9743.850586
9795.333008
9811.965820
9777.866211
9737.050781
9739.392578
9760.632812
9821.760742
9822.882812
9771.543945
9745.458008
9809.027344
9812.656250
9821.673828
9882.658203
9862.527344
9852.493164
9872.431641
9862.199219
9832.627930
9872.230469
9857.650391
9817.036133
9837.282227
9875.628906
9819.043945
9758.000977
9786.183594
9830.572266
9828.059570
9813.534180
9824.073242
9792.057617
9762.354492
9801.070312
9795.041016
9767.287109
9799.308594
9804.414062
9804.134766
9850.922852
9840.660156
9824.697266
9856.178711
9851.391602
9836.446289
9864.552734
9863.027344
9844.228516
9867.238281
9902.576172
9882.782227
9840.339844
9883.637695
9890.649414
9833.554688
9784.157227
9810.058594
9750.571289
9746.392578
9763.668945
9742.842773
9798.410156
9808.825195
9810.905273
9862.694336
9824.802734
9811.840820
9876.231445
9859.786133
9814.239258
9842.201172
9810.110352
9779.863281
9816.474609
9792.412109
9791.472656
9806.496094
9772.553711
9811.219727
9816.658203
9760.626953
9760.132812
9798.032227
9750.267578
9761.800781
9757.475586
9731.804688
9760.969727
9724.686523
9784.904297
9751.314453
9736.373047
9773.690430
9750.873047
9792.186523
9810.092773
9787.268555
9797.685547
9806.420898
9799.525391
9784.746094
9818.723633
9859.216797
9793.763672
9751.717773
9787.343750
9768.759766
9762.622070
9787.342773
9857.312500
9800.234375
9801.967773
9849.464844
9819.940430
9813.745117
9839.872070
9808.031250
9762.786133
9778.436523
9771.211914
9748.913086
9777.723633
9829.518555
9798.621094
9748.013672
9771.812500
9766.333008
9758.014648
9814.119141
9798.768555
9783.936523
9820.340820
9801.858398
9742.082031
9773.645508
9807.513672
9762.716797
9797.602539
9831.442383
9827.100586
9862.284180
9837.836914
9798.966797
9794.906250
9753.201172
9767.029297
9786.097656
9768.813477
9739.570312
9770.941406
9740.169922
9703.524414
9784.714844
9812.746094
9772.210938
9814.676758
9839.611328
9823.471680
9824.041016
9889.619141
9855.934570
9790.685547
9760.103516
9799.124023
9790.710938
9761.959961
9750.310547
9787.133789
9768.589844
9713.265625
9713.618164
9751.375977
9747.353516
9714.442383
9755.380859
9774.547852
9789.575195
9843.288086
9841.468750
9819.485352
9821.861328
9827.507812
9795.207031
9766.016602
9801.298828
9778.833984
9747.125977
9771.041992
9770.342773
9797.037109
9825.983398
9803.080078
9851.336914
9815.630859
9776.274414
9824.672852
9778.233398
9782.946289
9786.398438
9768.631836
9829.877930
9786.910156
9781.733398
9791.774414
9762.065430
9772.753906
9725.851562
9737.080078
9746.091797
9729.085938
9786.148438
9771.610352
9780.506836
9793.706055
9810.264648
9833.162109
9803.508789
9809.952148
9782.886719
9755.077148
9781.374023
9765.054688
9802.335938
9784.292969
9747.304688
9737.856445
9709.465820
9755.542969
9731.370117
9745.415039
9788.854492
9762.622070
9810.872070
9776.892578
9777.283203
9776.541016
9778.352539
9832.518555
9825.778320
9855.670898
9866.038086
9768.650391
9764.258789
9748.622070
9723.181641
9781.698242
9783.489258
9772.362305
9778.349609
9735.499023
9760.257812
9752.955078
9730.125000
9755.093750
9743.096680
9725.430664
9728.995117
9700.269531
9743.642578
9721.542969
9753.869141
9759.277344
9735.757812
9779.125977
9749.365234
9724.487305
9756.180664
9730.006836
9729.486328
9772.515625
9824.447266
9801.347656
9768.542969
9789.459961
9783.503906
9775.343750
9792.628906
9725.407227
9707.692383
9705.882812
9659.617188
9682.777344
9696.869141
9679.631836
9708.541016
9754.709961
9728.708008
9756.452148
9729.263672
9708.233398
9751.846680
9747.576172
9724.979492
9762.552734
9730.181641
9720.994141
9772.166992
9751.267578
9737.734375
9763.932617
9708.254883
9720.025391
9704.007812
9708.784180
9752.676758
9711.301758
9730.719727
9764.553711
9765.646484
9796.225586
9816.933594
9783.415039
9728.253906
9759.049805
9874.733398
9804.790039
9770.069336
9762.799805
9823.052734
9847.893555
9796.883789
9712.910156
9671.169922
9653.727539
9625.882812
9642.394531
9691.483398
9737.268555
9762.458008
9789.633789
9815.731445
9798.153320
9771.980469
9791.428711
9755.951172
9693.364258
9705.933594
9742.496094
9793.948242
9883.241211
9913.387695
9925.114258
9909.015625
9874.897461
9874.189453
9808.500977
9761.519531
9753.763672
9749.608398
9808.882812
9815.094727
9870.522461
9898.048828
9829.909180
9839.233398
9817.343750
9819.804688
9839.649414
9831.518555
9837.839844
9784.546875
9841.459961
9829.299805
9859.596680
9869.928711
9791.052734
9834.443359
9771.437500
9716.608398
9751.660156
9754.986328
9815.166992
9846.032227
9757.588867
9767.357422
9734.962891
9750.866211
9732.677734
9738.588867
9787.256836
9759.713867
9779.921875
9766.059570
9752.838867
9777.569336
9725.654297
9728.811523
9719.987305
9749.473633
9801.208984
9794.391602
9833.103516
9778.002930
9693.250000
9732.391602
9695.485352
9739.697266
9742.251953
9755.507812
9777.375000
9758.015625
9805.593750
9789.832031
9769.850586
9821.072266
9791.011719
9781.419922
9797.132812
9766.887695
9777.300781
9710.483398
9720.824219
9669.414062
9658.818359
9711.761719
9674.606445
9719.704102
9761.733398
9764.086914
9791.017578
9763.220703
9775.083984
9725.722656
9711.508789
9656.463867
9643.893555
9696.563477
9672.392578
9772.891602
9776.453125
9759.532227
9801.558594
9758.676758
9806.057617
9776.764648
9761.188477
9789.527344
9750.848633
9732.670898
9682.483398
9672.660156
9735.107422
9714.775391
9716.752930
9746.902344
9710.784180
9736.333984
9710.763672
9708.431641
9734.630859
9695.709961
9711.879883
9714.327148
9674.264648
9708.184570
9670.911133
9668.032227
9738.336914
9732.510742
9785.349609
9744.051758
9676.480469
9667.584961
9625.197266
9680.765625
9686.287109
9660.102539
9693.851562
9681.092773
9765.259766
9764.920898
9718.750977
9768.932617
9720.753906
9722.095703
9692.119141
9670.779297
9731.601562
9706.821289
9751.202148
9702.660156
9685.116211
9685.987305
9670.432617
9732.253906
9702.807617
9718.113281
9696.341797
9688.899414
9718.484375
9683.862305
9702.914062
9679.599609
9662.432617
9675.431641
9661.841797
9702.281250
9669.794922
9703.916016
9671.982422
9684.960938
9709.868164
9668.011719
9713.168945
9707.988281
9675.074219
9769.251953
9714.775391
9730.377930
9773.398438
9711.224609
9712.341797
9724.586914
9686.359375
9727.252930
9696.877930
9730.690430
9700.458984
9687.194336
9703.715820
9686.261719
9733.080078
9720.698242
9688.299805
9728.286133
9703.585938
9694.913086
9731.313477
9674.485352
9710.869141
9715.040039
9670.758789
9725.249023
9687.569336
9666.813477
9673.337891
9628.487305
9630.302734
9655.744141
9629.980469
9617.212891
9628.735352
9622.689453
9689.005859
```
