## Supplementary material for "Functional connectivity across the human subcortical auditory system using an autoregressive matrix-Gaussian copula graphical model approach with partial correlations": Code: roi-14_mean_ts.txt

```
12209.418945
12064.014648
12037.110352
12089.602539
11940.848633
11910.157227
11989.888672
11930.817383
11823.687500
11799.311523
11862.523438
11922.773438
11816.410156
11733.013672
11772.242188
11866.999023
11796.613281
11659.633789
11707.999023
11772.678711
11798.510742
11883.396484
12035.969727
12064.201172
11925.091797
11855.120117
11947.623047
12000.752930
11928.405273
11926.004883
12045.662109
12032.958984
11929.300781
11796.460938
11842.865234
11910.180664
11866.348633
11797.160156
11859.296875
11953.299805
11950.918945
11858.531250
11850.760742
11927.466797
11885.205078
11888.020508
11853.445312
12024.280273
12012.533203
11903.432617
11906.322266
11999.226562
11907.807617
11836.031250
11920.808594
12037.862305
11978.666992
11908.041992
11978.588867
12056.395508
12073.695312
11907.888672
11789.631836
11823.664062
11957.627930
11970.768555
11956.325195
12161.602539
12194.259766
12129.463867
12239.083984
12068.603516
11882.331055
11808.026367
11907.326172
11939.056641
11955.862305
12009.628906
11972.261719
11951.262695
12114.699219
12151.013672
12038.899414
11893.362305
11862.568359
11965.773438
11981.216797
11870.351562
11785.744141
11910.760742
11977.122070
11920.723633
11821.866211
11817.843750
11895.634766
11911.723633
11801.919922
11713.900391
11759.722656
11856.131836
11870.100586
11779.381836
11863.294922
11968.037109
12007.636719
11911.267578
11924.053711
11941.995117
11894.414062
11900.989258
12003.437500
12032.243164
12018.526367
11913.927734
11973.294922
12059.812500
12029.242188
11915.350586
12053.527344
12020.954102
11965.700195
11909.301758
11866.775391
11955.039062
11937.160156
11861.714844
11870.893555
11816.768555
11899.712891
12033.146484
12037.760742
12003.335938
11914.785156
11826.336914
11920.375000
11979.551758
11943.166992
11855.631836
11974.763672
11959.367188
11812.477539
11930.744141
12004.202148
11910.742188
11981.426758
12050.868164
11965.119141
12120.001953
12192.760742
12125.604492
12220.151367
12138.320312
11972.840820
12067.758789
12109.069336
11966.041016
12040.831055
12021.693359
11806.619141
11747.529297
11873.866211
11898.676758
11790.366211
11863.828125
11946.320312
11817.486328
11846.055664
11980.778320
12005.162109
11970.887695
12073.028320
12106.627930
12053.180664
11927.599609
11987.613281
11915.481445
11796.361328
11884.135742
11979.539062
11986.045898
11867.190430
11913.667969
11955.924805
11849.593750
11788.121094
11887.227539
11953.103516
11907.517578
11768.179688
11882.702148
11961.488281
11941.541992
11806.227539
11919.603516
11977.266602
11947.018555
11832.868164
11832.687500
11965.166016
11946.686523
11856.995117
11736.128906
11822.137695
11939.069336
11971.209961
11911.180664
11843.820312
11929.716797
11975.154297
11892.410156
11784.637695
11890.448242
11962.075195
11985.211914
11837.913086
11966.456055
12109.331055
12065.664062
12072.775391
12188.331055
12162.246094
12137.888672
12228.214844
12185.965820
12038.882812
11979.609375
12038.588867
11884.243164
11823.587891
11835.664062
11864.601562
11829.938477
11801.207031
11944.375000
11956.545898
11946.072266
11918.177734
11814.618164
11964.855469
11956.718750
11960.899414
11858.259766
11904.669922
11949.241211
11890.934570
11792.760742
11888.734375
11921.351562
11811.552734
11915.300781
11946.827148
11826.370117
11917.494141
12046.688477
12059.551758
11932.315430
12015.724609
12022.606445
11918.643555
11886.114258
12015.128906
12003.633789
11924.255859
11949.484375
12050.251953
12040.772461
11897.079102
11751.297852
11794.111328
11898.853516
11892.790039
11856.506836
11736.574219
11762.274414
11948.613281
12020.971680
11908.637695
11765.935547
11802.805664
11898.360352
11946.700195
11948.651367
11966.285156
11913.935547
11930.142578
12019.985352
11967.481445
11920.065430
11944.817383
11911.417969
11875.655273
12019.847656
12164.657227
12124.363281
12006.629883
12040.839844
12087.074219
12051.510742
11914.297852
11828.974609
11770.564453
11991.478516
12147.416016
12018.004883
11897.874023
11965.171875
12057.762695
12046.114258
11865.643555
11858.868164
11962.259766
11973.345703
11824.612305
11820.387695
11930.492188
11897.678711
11980.190430
11956.613281
11902.124023
12045.692383
12181.231445
12115.638672
12171.480469
12090.391602
11981.970703
12016.728516
11956.751953
11966.137695
11969.508789
11873.711914
11969.586914
12072.659180
11890.868164
11898.189453
11925.252930
11831.447266
11823.625000
11958.654297
11982.579102
11910.454102
11863.345703
11961.655273
11973.815430
11772.116211
11879.568359
11920.550781
11780.920898
11797.236328
11903.055664
11857.733398
11736.577148
11717.191406
11839.855469
11848.705078
11855.453125
11750.436523
11799.849609
11877.785156
11879.854492
11855.306641
11861.088867
11824.574219
11887.556641
12014.377930
11872.317383
11783.473633
11909.000977
12052.103516
11972.730469
12056.854492
12065.074219
11941.501953
11967.984375
11969.254883
11890.587891
12049.655273
12085.831055
11948.039062
12005.679688
12142.633789
12044.089844
11857.309570
11854.154297
11950.112305
11946.477539
11758.627930
11734.422852
11727.636719
11636.296875
11635.644531
11716.911133
11619.831055
11680.496094
11767.248047
11734.503906
11843.948242
11879.372070
11800.071289
11847.361328
11912.959961
11789.075195
11854.341797
11859.107422
11726.810547
11793.427734
11859.849609
11901.309570
11791.594727
11868.906250
11993.954102
11926.716797
11811.539062
11923.988281
11860.665039
11801.095703
11927.422852
11851.532227
11933.437500
12052.931641
11976.719727
12098.048828
12068.833984
12017.689453
12124.096680
12185.857422
11991.844727
11972.207031
11965.185547
11825.784180
11948.899414
11936.028320
11880.487305
11984.884766
11885.066406
11945.508789
12009.795898
11864.014648
11826.905273
11948.441406
11863.927734
11831.905273
11920.053711
11826.978516
11916.797852
11841.916016
11950.515625
11924.697266
11829.860352
11936.077148
11896.971680
11957.533203
12022.958008
11897.131836
11895.702148
11921.136719
11920.531250
11795.009766
11789.212891
11913.508789
11789.341797
11677.756836
11737.090820
11844.137695
11827.571289
11884.603516
12039.240234
11975.896484
11839.294922
11941.612305
11908.483398
11875.383789
11985.205078
11967.291016
11800.458008
11848.604492
11927.853516
11834.916016
11805.199219
11908.831055
11935.536133
11759.486328
11789.718750
11821.853516
11753.810547
11869.025391
11966.784180
11906.585938
12043.115234
12054.119141
11853.717773
11832.347656
11919.375000
11785.471680
11798.971680
11907.441406
11801.895508
11870.105469
11981.828125
11913.361328
11946.482422
11971.860352
11947.266602
12081.005859
12070.480469
11986.860352
12064.274414
11978.489258
11895.659180
12051.161133
12113.361328
11987.649414
12036.665039
12105.209961
11971.579102
11897.211914
11930.708008
11868.930664
11700.820312
11667.037109
11733.868164
11759.056641
11656.241211
11600.697266
11669.875000
11751.660156
11607.513672
11611.929688
11747.256836
11834.838867
11700.871094
11819.882812
11922.322266
11969.091797
12043.136719
12114.199219
11990.159180
11914.443359
11937.840820
11820.887695
11699.824219
11788.815430
11838.410156
11762.654297
11831.747070
11791.169922
11772.582031
11885.968750
11837.185547
12007.367188
12066.996094
11984.564453
12057.136719
11926.829102
11884.918945
11898.993164
11754.893555
11837.551758
11780.948242
11698.513672
11840.109375
11749.478516
11835.037109
11736.517578
11737.707031
11806.355469
11718.667969
11864.838867
11865.398438
11826.928711
11940.709961
11854.316406
11926.235352
11915.665039
11916.848633
11885.665039
11864.596680
11994.174805
11910.089844
11998.000000
11963.006836
11818.101562
11887.898438
11739.224609
11779.139648
11758.770508
11786.829102
11984.176758
11942.622070
12063.285156
12013.787109
11969.585938
11995.231445
11937.551758
12113.687500
12089.276367
12079.911133
12140.331055
11909.614258
11903.342773
11933.735352
11827.473633
11902.974609
11956.792969
11856.357422
11944.844727
11831.252930
11866.756836
11929.227539
11853.170898
11848.653320
11885.430664
11729.777344
11824.929688
11736.125977
11807.353516
11801.617188
11801.381836
11842.809570
11762.909180
11921.134766
11969.624023
11886.177734
11991.614258
11988.698242
11916.473633
12013.085938
12107.489258
12109.165039
11978.574219
11989.922852
11953.090820
11890.423828
11957.200195
11853.110352
11776.276367
11813.996094
11677.646484
11682.558594
11802.341797
11784.660156
11829.322266
11977.058594
11867.205078
11875.468750
11889.430664
11739.723633
11782.991211
11896.086914
11807.546875
11921.396484
11955.669922
11818.892578
11910.991211
11986.135742
11867.179688
11975.377930
11819.367188
11791.372070
11832.765625
11773.380859
11899.397461
11813.933594
11828.271484
11956.550781
11989.936523
12043.157227
12140.301758
12100.443359
11962.695312
11876.278320
12024.336914
11930.060547
11839.934570
11745.011719
11813.246094
11851.232422
11732.578125
11595.506836
11597.248047
11615.563477
11599.280273
11525.885742
11606.604492
11730.598633
11775.426758
11828.986328
11877.489258
11895.381836
11780.237305
11836.217773
11827.302734
11682.282227
11671.944336
11821.692383
11836.016602
11975.865234
12068.351562
12103.753906
12151.473633
11973.174805
11975.230469
11853.361328
11811.212891
11854.425781
11828.896484
11945.970703
11983.759766
12014.599609
12148.901367
11949.822266
11988.829102
11917.563477
11848.325195
11914.585938
11756.596680
11841.694336
11709.733398
11792.151367
11827.583008
11884.682617
12059.581055
11991.764648
12096.959961
12130.467773
11913.110352
11978.649414
11879.965820
11945.602539
12019.199219
11789.265625
11805.190430
11812.215820
11757.636719
11774.181641
11704.161133
11892.542969
11858.657227
11852.086914
11920.920898
11811.131836
11833.378906
11710.564453
11668.899414
11690.278320
11644.858398
11815.015625
11827.460938
11847.875977
11855.553711
11666.523438
11686.802734
11672.665039
11716.829102
11800.749023
11750.075195
11872.414062
11837.430664
11945.519531
11985.782227
11865.944336
11937.360352
11925.793945
11796.470703
11843.805664
11760.528320
11766.810547
11669.983398
11636.818359
11691.900391
11596.734375
11823.607422
11798.923828
11878.632812
12031.612305
12001.287109
12049.823242
11980.145508
11886.914062
11779.048828
11694.523438
11776.919922
11651.597656
11857.734375
11722.748047
11852.524414
11992.667969
11901.571289
12051.333008
11998.342773
12001.454102
11912.734375
11733.810547
11864.904297
11758.172852
11675.301758
11688.994141
11590.818359
11695.819336
11765.471680
11676.581055
11724.417969
11649.553711
11702.986328
11817.387695
11760.737305
11893.437500
11919.164062
11900.612305
11912.227539
11727.005859
11710.396484
11602.963867
11534.536133
11747.789062
11790.336914
11911.911133
11979.096680
11781.541992
11840.166016
11689.458008
11840.943359
11908.375977
11756.548828
11789.362305
11769.192383
11905.165039
11952.336914
11809.041016
11956.578125
11890.204102
11894.391602
11906.043945
11768.270508
11878.810547
11837.735352
11899.963867
11878.634766
11767.566406
11812.149414
11667.609375
11779.854492
11734.456055
11748.511719
11831.015625
11783.609375
11881.200195
11777.079102
11757.557617
11796.627930
11746.616211
11805.966797
11716.996094
11762.916016
11711.457031
11834.076172
11863.139648
11839.757812
11866.797852
11745.129883
11751.487305
11865.185547
11814.405273
11937.614258
11856.074219
11863.272461
12043.631836
11970.345703
11929.190430
11942.729492
11824.494141
11870.732422
11735.748047
11779.703125
11760.225586
11801.342773
11915.628906
11862.850586
11949.285156
12027.382812
11869.486328
11898.545898
11911.583984
11825.105469
11944.423828
11757.315430
11744.400391
11794.225586
11699.282227
11791.306641
11804.705078
11693.612305
11749.333008
11675.272461
11639.857422
11725.531250
11682.919922
11633.285156
11743.594727
11692.574219
11774.487305
```
