## Supplementary material for "Functional connectivity across the human subcortical auditory system using an autoregressive matrix-Gaussian copula graphical model approach with partial correlations": Code: roi-15_mean_ts.txt

```
10596.426758
10526.812500
10524.812500
10511.282227
10480.408203
10491.290039
10530.125000
10465.197266
10398.791016
10391.977539
10438.379883
10432.562500
10362.949219
10329.758789
10359.129883
10366.749023
10337.403320
10273.380859
10294.754883
10309.662109
10310.118164
10357.938477
10432.132812
10426.453125
10379.864258
10370.489258
10426.762695
10451.835938
10433.920898
10455.684570
10526.834961
10493.986328
10433.852539
10390.844727
10410.267578
10405.395508
10368.692383
10333.464844
10373.089844
10401.135742
10387.656250
10373.036133
10400.073242
10387.629883
10372.081055
10367.104492
10386.520508
10461.869141
10462.817383
10448.351562
10480.080078
10500.905273
10469.875000
10450.823242
10509.352539
10522.833008
10465.140625
10428.377930
10468.906250
10508.175781
10433.514648
10337.331055
10291.865234
10313.257812
10368.690430
10368.458984
10351.048828
10432.823242
10469.535156
10475.287109
10507.510742
10384.279297
10308.149414
10297.996094
10364.483398
10375.167969
10367.167969
10393.361328
10399.254883
10411.637695
10480.976562
10481.789062
10433.072266
10391.539062
10415.314453
10459.569336
10435.239258
10402.038086
10401.533203
10485.524414
10464.953125
10412.521484
10383.330078
10393.560547
10415.037109
10350.426758
10276.712891
10230.491211
10242.762695
10273.045898
10279.996094
10275.510742
10335.287109
10390.632812
10397.889648
10368.815430
10357.305664
10341.401367
10310.932617
10320.411133
10363.548828
10373.905273
10376.497070
10378.489258
10450.730469
10451.068359
10414.818359
10396.131836
10461.579102
10449.696289
10420.541992
10406.691406
10408.547852
10475.613281
10407.500977
10341.782227
10334.119141
10341.229492
10386.179688
10447.387695
10436.389648
10393.482422
10346.781250
10320.661133
10369.611328
10347.933594
10316.539062
10305.566406
10370.074219
10344.530273
10315.763672
10377.631836
10370.268555
10323.327148
10360.149414
10361.055664
10355.307617
10396.312500
10390.105469
10366.966797
10380.216797
10328.995117
10301.478516
10355.405273
10367.542969
10379.009766
10444.362305
10447.990234
10364.612305
10337.048828
10385.047852
10360.673828
10327.646484
10366.121094
10372.142578
10334.598633
10335.830078
10362.380859
10332.830078
10302.780273
10330.532227
10300.706055
10259.371094
10220.333984
10251.377930
10225.068359
10198.047852
10263.288086
10286.915039
10294.590820
10287.380859
10335.924805
10301.472656
10246.940430
10244.515625
10299.828125
10309.644531
10302.740234
10302.518555
10367.172852
10391.583008
10372.791992
10347.936523
10408.212891
10396.961914
10367.109375
10329.418945
10346.912109
10363.599609
10317.449219
10267.933594
10248.962891
10306.968750
10340.527344
10344.335938
10336.409180
10316.632812
10345.108398
10317.894531
10291.979492
10273.161133
10339.346680
10347.524414
10359.383789
10305.717773
10344.638672
10382.548828
10336.407227
10355.233398
10406.513672
10380.612305
10393.458984
10420.691406
10387.015625
10332.727539
10342.631836
10341.349609
10278.850586
10266.497070
10246.676758
10230.424805
10235.922852
10244.758789
10312.919922
10281.296875
10246.738281
10243.448242
10244.133789
10315.380859
10305.293945
10278.843750
10261.822266
10314.176758
10322.392578
10309.518555
10278.422852
10335.716797
10332.464844
10297.244141
10333.855469
10289.820312
10252.592773
10306.285156
10326.810547
10292.349609
10261.255859
10307.377930
10296.507812
10273.010742
10298.995117
10345.682617
10356.431641
10375.018555
10439.524414
10494.372070
10464.966797
10389.329102
10342.038086
10369.799805
10427.891602
10406.343750
10351.393555
10321.439453
10349.150391
10431.845703
10441.795898
10363.294922
10321.448242
10348.130859
10404.504883
10382.619141
10344.468750
10352.267578
10347.538086
10382.142578
10406.568359
10363.318359
10305.284180
10303.055664
10324.231445
10362.218750
10426.169922
10450.311523
10425.276367
10392.266602
10447.991211
10483.777344
10405.226562
10322.192383
10298.796875
10296.308594
10384.133789
10401.007812
10319.949219
10271.937500
10337.709961
10356.879883
10330.065430
10287.085938
10286.460938
10322.539062
10315.994141
10262.277344
10255.865234
10278.958984
10265.933594
10320.785156
10289.380859
10269.452148
10304.051758
10304.318359
10294.418945
10304.070312
10276.194336
10247.973633
10269.469727
10252.975586
10292.352539
10286.702148
10281.043945
10351.413086
10358.305664
10297.901367
10299.975586
10288.332031
10253.246094
10265.651367
10319.783203
10306.549805
10308.919922
10313.984375
10372.713867
10351.913086
10261.730469
10282.275391
10290.202148
10241.241211
10281.805664
10329.773438
10254.540039
10206.727539
10203.832031
10245.856445
10230.324219
10204.388672
10192.968750
10229.456055
10260.821289
10228.760742
10212.760742
10230.666992
10242.665039
10301.407227
10293.201172
10259.300781
10232.474609
10283.172852
10299.984375
10287.241211
10337.403320
10317.833984
10295.559570
10304.553711
10287.656250
10265.548828
10309.747070
10315.219727
10274.462891
10277.382812
10307.433594
10257.365234
10197.039062
10227.514648
10270.256836
10285.166016
10263.561523
10252.303711
10243.592773
10205.207031
10231.624023
10226.886719
10193.813477
10223.668945
10233.552734
10238.771484
10296.551758
10306.179688
10283.161133
10309.650391
10312.319336
10297.550781
10340.532227
10337.484375
10322.567383
10344.762695
10370.125000
10357.025391
10331.835938
10365.697266
10355.302734
10307.296875
10248.709961
10245.884766
10183.458008
10164.732422
10200.930664
10186.011719
10246.353516
10255.431641
10256.684570
10302.604492
10286.364258
10271.910156
10329.572266
10327.941406
10297.882812
10332.464844
10315.191406
10261.363281
10296.708008
10269.765625
10247.811523
10274.343750
10225.297852
10257.806641
10248.737305
10205.241211
10202.540039
10225.713867
10191.829102
10198.864258
10195.169922
10170.565430
10183.395508
10169.591797
10210.352539
10193.235352
10181.809570
10213.805664
10200.757812
10249.396484
10249.386719
10241.361328
10247.153320
10224.245117
10226.503906
10211.593750
10246.675781
10284.132812
10210.919922
10176.862305
10199.714844
10200.379883
10217.469727
10240.321289
10302.392578
10243.303711
10240.764648
10278.392578
10271.333008
10261.316406
10277.808594
10258.717773
10214.311523
10229.278320
10225.746094
10212.231445
10229.512695
10269.137695
10237.989258
10190.958984
10220.997070
10204.745117
10193.609375
10236.914062
10226.536133
10217.106445
10248.353516
10235.695312
10190.400391
10228.812500
10253.116211
10199.202148
10250.083984
10271.378906
10273.061523
10300.833008
10288.649414
10242.750000
10238.242188
10211.931641
10207.051758
10232.545898
10227.073242
10190.514648
10223.375000
10197.155273
10156.632812
10213.537109
10268.539062
10235.629883
10259.490234
10267.726562
10272.760742
10282.719727
10327.751953
10281.743164
10224.625977
10184.787109
10223.761719
10218.552734
10194.366211
10188.491211
10234.201172
10211.008789
10169.815430
10168.954102
10205.439453
10179.895508
10157.306641
10198.450195
10214.418945
10214.402344
10260.364258
10261.231445
10233.329102
10223.302734
10222.764648
10206.018555
10172.270508
10197.039062
10182.258789
10152.841797
10177.759766
10173.854492
10202.050781
10236.668945
10223.210938
10264.608398
10240.360352
10210.426758
10244.372070
10205.259766
10224.216797
10234.050781
10230.364258
10285.011719
10261.426758
10257.334961
10272.249023
10243.367188
10244.810547
10201.874023
10204.615234
10224.829102
10218.884766
10273.117188
10260.461914
10264.137695
10296.335938
10283.115234
10308.792969
10253.430664
10255.511719
10232.604492
10207.757812
10230.754883
10218.874023
10252.657227
10254.473633
10213.460938
10211.529297
10170.687500
10210.634766
10198.258789
10205.931641
10250.317383
10226.776367
10274.431641
10254.088867
10244.018555
10254.503906
10254.830078
10314.101562
10309.184570
10347.593750
10356.424805
10262.523438
10247.273438
10217.624023
10199.205078
10258.784180
10247.215820
10231.711914
10241.435547
10195.656250
10221.329102
10219.552734
10180.337891
10198.270508
10176.654297
10166.845703
10191.346680
10161.430664
10190.404297
10160.351562
10181.930664
10189.894531
10156.108398
10190.734375
10167.943359
10157.798828
10196.203125
10182.918945
10176.194336
10222.408203
10257.904297
10250.927734
10215.587891
10241.089844
10233.633789
10215.156250
10215.895508
10157.994141
10139.279297
10134.982422
10099.158203
10121.010742
10137.047852
10122.054688
10133.619141
10169.091797
10138.200195
10158.164062
10143.866211
10123.990234
10177.918945
10182.129883
10172.912109
10207.416992
10186.993164
10171.607422
10212.339844
10195.526367
10181.866211
10207.359375
10151.611328
10170.742188
10154.825195
10167.767578
10207.858398
10167.029297
10165.513672
10196.674805
10192.973633
10238.473633
10253.373047
10239.012695
10177.227539
10211.100586
10308.211914
10229.654297
10185.087891
10184.530273
10240.183594
10256.435547
10203.155273
10117.635742
10074.247070
10040.584961
10008.408203
10031.665039
10090.155273
10137.045898
10137.618164
10177.626953
10202.778320
10210.455078
10187.837891
10201.659180
10167.456055
10122.636719
10121.850586
10171.083984
10209.200195
10296.906250
10347.913086
10351.743164
10345.968750
10292.995117
10293.541992
10230.640625
10202.720703
10185.746094
10175.388672
10241.326172
10249.109375
10303.903320
10329.701172
10265.448242
10271.910156
10253.252930
10264.719727
10295.033203
10272.834961
10269.362305
10210.776367
10265.324219
10260.332031
10279.949219
10300.853516
10264.932617
10282.392578
10230.639648
10167.569336
10201.155273
10215.941406
10273.149414
10283.716797
10193.917969
10183.530273
10150.834961
10162.568359
10159.666016
10164.252930
10196.334961
10176.914062
10201.541016
10207.386719
10182.394531
10214.382812
10169.133789
10162.011719
10156.658203
10164.090820
10223.484375
10213.468750
10249.692383
10191.502930
10115.797852
10148.246094
10137.068359
10177.945312
10183.844727
10205.854492
10260.179688
10244.279297
10279.359375
10262.189453
10242.295898
10279.909180
10250.479492
10232.050781
10237.927734
10206.048828
10210.360352
10139.371094
10128.752930
10092.525391
10069.951172
10123.924805
10090.056641
10132.032227
10168.473633
10183.901367
10213.983398
10188.242188
10197.903320
10163.003906
10140.135742
10079.182617
10065.810547
10117.116211
10107.816406
10184.748047
10194.358398
10163.174805
10212.820312
10183.437500
10223.852539
10203.526367
10182.263672
10214.676758
10177.194336
10166.177734
10116.377930
10104.194336
10147.223633
10134.992188
10127.088867
10133.627930
10117.444336
10140.952148
10156.362305
10156.501953
10192.418945
10175.174805
10181.312500
10196.447266
10158.997070
10170.273438
10126.361328
10131.708008
10179.972656
10178.138672
10209.930664
10192.783203
10135.709961
10125.983398
10075.402344
10128.984375
10142.541992
10098.489258
10132.960938
10118.689453
10204.322266
10193.195312
10163.686523
10207.127930
10155.500977
10166.521484
10141.352539
10104.798828
10166.446289
10149.346680
10197.958984
10158.491211
10134.348633
10140.870117
10132.175781
10174.958008
10159.241211
10165.644531
10148.275391
10141.586914
10174.352539
10127.885742
10136.105469
10108.275391
10104.277344
10113.514648
10097.672852
10137.210938
10116.417969
10165.554688
10135.265625
10149.080078
10179.340820
10140.214844
10178.553711
10167.552734
10149.167969
10225.438477
10185.730469
10197.277344
10234.345703
10151.563477
10172.834961
10170.605469
10124.457031
10169.593750
10137.430664
10201.611328
10165.662109
10145.907227
10152.553711
10139.280273
10180.177734
10166.592773
10141.795898
10177.055664
10151.288086
10156.567383
10178.676758
10145.820312
10175.635742
10170.041016
10137.093750
10180.590820
10158.404297
10128.273438
10137.919922
10088.250977
10090.354492
10115.940430
10089.925781
10074.483398
10091.260742
10090.141602
10161.941406
```
