## Supplementary material for "Functional connectivity across the human subcortical auditory system using an autoregressive matrix-Gaussian copula graphical model approach with partial correlations": Code: roi-00_mean_ts.txt

```
8854.298828
8805.492188
8735.376953
8694.041992
8716.060547
8686.782227
8660.058594
8664.949219
8673.504883
8723.058594
8705.250977
8665.546875
8650.833984
8633.986328
8628.666016
8653.173828
8652.500000
8633.687500
8649.261719
8648.711914
8627.026367
8622.017578
8622.404297
8600.601562
8623.109375
8641.420898
8614.770508
8640.499023
8663.165039
8669.070312
8672.936523
8692.972656
8675.191406
8675.821289
8680.463867
8664.797852
8640.632812
8652.695312
8668.092773
8695.868164
8717.387695
8689.929688
8681.832031
8718.013672
8710.150391
8739.740234
8727.715820
8683.410156
8669.306641
8693.170898
8666.339844
8640.344727
8607.625000
8629.745117
8649.182617
8658.179688
8657.355469
8690.601562
8693.674805
8669.058594
8664.048828
8670.540039
8654.861328
8639.316406
8648.077148
8671.103516
8679.578125
8689.659180
8679.385742
8688.168945
8713.236328
8695.406250
8698.210938
8711.791016
8716.777344
8739.139648
8772.407227
8722.817383
8728.613281
8736.103516
8711.028320
8709.046875
8641.016602
8619.093750
8658.940430
8719.885742
8701.874023
8702.472656
8710.668945
8749.948242
8691.222656
8616.286133
8636.708008
8638.431641
8687.115234
8704.165039
8653.042969
8633.855469
8646.459961
8685.746094
8734.474609
8726.075195
8706.641602
8745.165039
8750.444336
8759.723633
8767.883789
8700.295898
8667.833984
8682.766602
8685.904297
8739.556641
8726.343750
8691.546875
8678.677734
8720.452148
8733.765625
8688.991211
8718.098633
8722.768555
8714.078125
8688.940430
8642.114258
8646.890625
8674.324219
8729.834961
8755.901367
8756.640625
8754.900391
8758.082031
8757.217773
8745.311523
8713.090820
8728.680664
8757.200195
8748.394531
8710.587891
8709.050781
8711.416992
8727.268555
8670.290039
8651.546875
8644.108398
8676.792969
8724.297852
8721.896484
8698.363281
8694.294922
8713.806641
8743.291992
8773.213867
8720.353516
8697.168945
8712.163086
8694.683594
8697.461914
8691.953125
8658.010742
8673.361328
8698.120117
8715.428711
8719.826172
8732.594727
8737.868164
8692.950195
8712.115234
8703.109375
8637.768555
8653.409180
8658.497070
8674.606445
8713.764648
8682.816406
8636.236328
8674.656250
8712.500000
8714.033203
8759.379883
8694.708008
8662.661133
8687.861328
8723.428711
8760.830078
8735.334961
8674.659180
8680.626953
8704.354492
8729.348633
8742.643555
8654.525391
8629.526367
8644.167969
8679.806641
8702.958008
8683.846680
8681.084961
8740.040039
8752.520508
8713.583984
8685.551758
8676.651367
8703.890625
8665.524414
8612.900391
8617.825195
8634.792969
8720.328125
8726.314453
8677.543945
8665.745117
8687.060547
8738.221680
8712.121094
8699.824219
8675.468750
8717.323242
8711.582031
8658.833984
8635.481445
8643.761719
8684.581055
8715.917969
8690.645508
8671.311523
8659.753906
8666.440430
8717.437500
8683.963867
8655.992188
8649.669922
8668.216797
8712.840820
8716.872070
8687.092773
8630.790039
8653.668945
8705.554688
8765.903320
8725.933594
8677.992188
8677.301758
8701.666016
8719.187500
8694.517578
8679.658203
8694.774414
8702.444336
8730.208008
8791.518555
8726.826172
8692.665039
8682.791016
8731.554688
8742.275391
8701.297852
8690.108398
8701.046875
8694.301758
8716.146484
8672.921875
8676.837891
8677.011719
8720.237305
8762.551758
8739.550781
8705.873047
8700.154297
8730.634766
8725.535156
8682.052734
8674.369141
8696.254883
8733.666016
8696.652344
8667.010742
8670.166016
8707.176758
8733.701172
8690.210938
8682.536133
8685.078125
8685.773438
8716.911133
8688.648438
8676.297852
8689.639648
8703.156250
8687.143555
8698.515625
8688.989258
8675.660156
8749.194336
8714.381836
8673.903320
8659.362305
8723.231445
8762.031250
8751.006836
8712.731445
8709.242188
8708.788086
8694.484375
8666.404297
8672.223633
8676.772461
8721.750000
8671.661133
8649.416016
8668.152344
8697.907227
8702.948242
8676.420898
8688.065430
8676.658203
8651.565430
8650.011719
8663.959961
8657.690430
8624.525391
8629.044922
8701.552734
8682.377930
8655.327148
8643.047852
8671.861328
8686.658203
8685.240234
8685.750977
8678.182617
8674.645508
8681.379883
8686.996094
8656.927734
8657.499023
8683.151367
8687.468750
8657.810547
8669.123047
8723.449219
8713.915039
8674.263672
8684.293945
8669.646484
8637.132812
8673.724609
8694.626953
8691.761719
8669.598633
8702.407227
8714.599609
8676.866211
8658.502930
8667.929688
8682.805664
8710.509766
8711.727539
8681.639648
8661.260742
8713.916992
8718.207031
8696.611328
8669.539062
8669.435547
8678.500977
8683.722656
8693.508789
8675.267578
8699.489258
8705.168945
8657.757812
8628.479492
8642.935547
8684.416016
8692.609375
8655.816406
8658.515625
8691.016602
8715.213867
8692.125977
8653.168945
8661.057617
8718.330078
8729.048828
8667.689453
8681.942383
8686.176758
8690.963867
8673.455078
8670.229492
8700.407227
8685.068359
8661.876953
8653.693359
8664.153320
8648.813477
8667.994141
8691.304688
8663.992188
8682.447266
8692.306641
8674.476562
8697.654297
8668.757812
8630.491211
8641.693359
8662.420898
8661.959961
8658.931641
8654.620117
8653.551758
8650.825195
8658.914062
8653.898438
8688.408203
8721.483398
8720.884766
8685.939453
8711.562500
8704.264648
8701.024414
8686.140625
8700.954102
8695.902344
8666.796875
8671.254883
8676.773438
8666.202148
8624.386719
8663.168945
8649.003906
8634.627930
8630.924805
8713.698242
8686.828125
8682.103516
8687.580078
8680.100586
8683.036133
8655.499023
8630.307617
8652.356445
8641.421875
8634.086914
8644.579102
8643.004883
8644.909180
8648.541016
8633.935547
8615.708984
8629.329102
8650.638672
8654.732422
8640.597656
8639.734375
8641.358398
8656.375977
8653.638672
8648.052734
8666.628906
8703.525391
8674.884766
8684.633789
8684.706055
8655.867188
8674.590820
8652.106445
8621.152344
8633.762695
8658.616211
8676.501953
8686.888672
8675.963867
8632.711914
8644.765625
8652.547852
8629.563477
8637.902344
8652.561523
8654.404297
8664.654297
8651.832031
8664.532227
8643.361328
8625.954102
8623.138672
8624.104492
8641.964844
8694.244141
8679.845703
8670.283203
8688.733398
8705.272461
8656.815430
8673.247070
8661.019531
8654.566406
8633.968750
8677.191406
8654.859375
8611.440430
8623.031250
8651.879883
8631.989258
8607.644531
8627.858398
8676.091797
8642.619141
8617.770508
8646.722656
8656.756836
8610.375000
8565.619141
8589.830078
8627.897461
8624.029297
8619.166016
8640.072266
8683.353516
8647.283203
8618.546875
8652.947266
8687.333984
8699.203125
8724.489258
8748.187500
8737.577148
8676.618164
8672.330078
8698.731445
8673.208984
8660.493164
8639.713867
8646.776367
8663.975586
8606.180664
8625.695312
8629.455078
8653.472656
8644.972656
8677.253906
8673.038086
8637.958008
8650.498047
8652.102539
8653.323242
8668.258789
8668.611328
8660.038086
8630.340820
8658.021484
8676.822266
8635.572266
8633.849609
8646.146484
8634.253906
8607.508789
8630.191406
8642.666992
8608.573242
8601.343750
8616.725586
8695.198242
8670.535156
8640.567383
8672.982422
8697.106445
8661.406250
8643.986328
8651.625977
8664.267578
8631.760742
8604.556641
8654.273438
8661.877930
8651.442383
8658.940430
8705.598633
8695.286133
8643.072266
8676.835938
8666.225586
8632.098633
8669.974609
8674.605469
8652.125000
8686.117188
8666.220703
8642.403320
8674.373047
8688.523438
8673.041992
8666.053711
8694.681641
8661.455078
8622.962891
8635.623047
8646.259766
8605.840820
8611.497070
8646.790039
8634.716797
8637.576172
8687.758789
8672.703125
8648.729492
8676.866211
8662.477539
8621.692383
8659.660156
8706.761719
8655.571289
8707.983398
8697.955078
8713.101562
8722.400391
8690.749023
8678.984375
8691.590820
8734.108398
8724.743164
8701.806641
8705.137695
8694.099609
8641.302734
8557.473633
8544.729492
8628.242188
8632.628906
8618.051758
8588.787109
8640.164062
8657.920898
8620.909180
8578.500000
8610.519531
8628.842773
8611.753906
8622.308594
8661.772461
8633.445312
8573.296875
8593.257812
8609.605469
8576.207031
8577.296875
8589.429688
8608.643555
8607.874023
8613.716797
8578.078125
8542.096680
8562.662109
8563.271484
8566.325195
8605.262695
8619.858398
8620.255859
8631.330078
8618.313477
8563.865234
8617.506836
8608.206055
8611.702148
8604.804688
8593.112305
8630.692383
8610.887695
8607.790039
8624.125000
8614.262695
8604.207031
8597.790039
8605.345703
8631.494141
8597.849609
8621.384766
8578.366211
8598.026367
8592.712891
8572.415039
8613.164062
8648.971680
8657.972656
8645.376953
8610.413086
8642.978516
8617.885742
8603.744141
8625.940430
8627.456055
8637.567383
8588.700195
8622.363281
8600.305664
8589.372070
8599.738281
8582.000977
8626.759766
8617.270508
8634.896484
8652.655273
8621.910156
8618.435547
8641.893555
8594.014648
8619.526367
8642.688477
8598.369141
8598.958008
8588.444336
8558.082031
8577.650391
8590.298828
8558.942383
8552.048828
8602.836914
8572.777344
8560.178711
8596.904297
8576.964844
8561.718750
8591.488281
8571.836914
8570.484375
8601.142578
8590.046875
8598.719727
8602.096680
8592.290039
8581.892578
8622.870117
8612.064453
8596.174805
8633.336914
8624.470703
8617.775391
8635.740234
8619.639648
8601.160156
8632.743164
8600.085938
8578.123047
8586.775391
8583.318359
8550.219727
8540.405273
8559.523438
8556.807617
8534.689453
8528.733398
8554.416016
8513.542969
8533.533203
8546.390625
8545.746094
8581.402344
8572.196289
8554.442383
8522.160156
8515.162109
8536.362305
8505.410156
8539.348633
8550.101562
8544.812500
8551.590820
8561.214844
8565.440430
8548.255859
8571.658203
8517.873047
8556.128906
8550.644531
8538.738281
8569.345703
8570.613281
8553.514648
8524.224609
8547.148438
8511.212891
8529.633789
8544.158203
8531.791992
8561.868164
8541.586914
8567.406250
8573.679688
8533.296875
8587.485352
8562.362305
8548.010742
8552.377930
8551.745117
8562.303711
8529.975586
8521.759766
8567.530273
8553.506836
8557.345703
8550.649414
8543.854492
8530.796875
8530.913086
8564.136719
8574.516602
8578.661133
8603.105469
8559.177734
8559.455078
8577.678711
8584.910156
8581.923828
8547.303711
8595.939453
8561.878906
8548.867188
8562.656250
8558.853516
8539.942383
8582.492188
8551.564453
8567.436523
8575.037109
8561.030273
8574.210938
8567.569336
8572.599609
8575.488281
8580.565430
8559.628906
8521.580078
8550.805664
8565.272461
8574.018555
8541.375977
8584.455078
8585.832031
8583.591797
8562.805664
8567.254883
8563.226562
8550.035156
8558.472656
8575.678711
8549.068359
8571.990234
8580.056641
8530.052734
8551.902344
8559.704102
8555.791992
8564.301758
8546.199219
8539.749023
8566.616211
8528.709961
8538.480469
8564.105469
8560.263672
8558.280273
8580.222656
8576.512695
8555.168945
8552.689453
8561.592773
8597.552734
8579.941406
8594.126953
8588.175781
8560.112305
8559.550781
8572.198242
8537.618164
8558.011719
8583.716797
8571.028320
8576.905273
8584.247070
8588.145508
8592.573242
8559.766602
8627.879883
8634.765625
8624.983398
8625.850586
8583.538086
8581.117188
8576.004883
8641.081055
8641.828125
8627.570312
8636.939453
8603.625977
8582.708008
8598.242188
8577.008789
8582.104492
8593.787109
8586.457031
8594.274414
```
