## Supplementary material for "Functional connectivity across the human subcortical auditory system using an autoregressive matrix-Gaussian copula graphical model approach with partial correlations": Code: roi-01_mean_ts.txt

```
10476.452148
10296.519531
10211.173828
10142.016602
10109.850586
10118.073242
10098.446289
9998.281250
10043.220703
10114.491211
10145.073242
10037.981445
10135.253906
9990.333984
10049.566406
10093.595703
10071.923828
10076.115234
10063.416992
10024.382812
9990.116211
10065.988281
9973.134766
9960.784180
9994.355469
9947.750000
9920.141602
10016.784180
10137.727539
10059.069336
10118.458984
10098.014648
10031.340820
10080.227539
10134.049805
9947.529297
9920.521484
10044.758789
9943.802734
10070.727539
10182.236328
10068.934570
10098.066406
10208.004883
10131.470703
10201.658203
10086.442383
10150.855469
10088.667969
10096.507812
10092.688477
10098.385742
9984.274414
10012.838867
10049.106445
10070.377930
10000.308594
10063.610352
10129.455078
10048.889648
10056.565430
10093.884766
9935.861328
9919.123047
10070.319336
10082.064453
10175.543945
10109.976562
10058.310547
10185.752930
10148.862305
10167.893555
10094.352539
10201.340820
10161.997070
10192.042969
10356.150391
10261.625977
10258.409180
10281.315430
10210.750977
10199.035156
10028.560547
9980.352539
10165.507812
10164.219727
10073.570312
10188.805664
10151.781250
10290.439453
10227.786133
9964.976562
9923.626953
10054.237305
10042.531250
10121.880859
10014.700195
9919.423828
10054.899414
10161.619141
10167.965820
10174.587891
10079.321289
10253.904297
10259.219727
10267.228516
10272.477539
10213.701172
10095.355469
10188.591797
10208.100586
10242.776367
10153.649414
10101.553711
10179.880859
10169.492188
10135.988281
10135.846680
10139.723633
10185.614258
10147.263672
10113.609375
9973.932617
10069.218750
10061.850586
10166.573242
10132.130859
10293.695312
10234.500000
10265.529297
10190.194336
10187.010742
10151.003906
10216.043945
10156.245117
10176.087891
10139.320312
10217.946289
10128.850586
10160.329102
10095.397461
9976.119141
10024.494141
10088.981445
10199.490234
10207.987305
10062.813477
10125.677734
10138.487305
10261.327148
10161.136719
10088.897461
10012.439453
10187.196289
10116.632812
10096.233398
10025.307617
10100.255859
10065.473633
10094.257812
10175.676758
10151.423828
10197.194336
10150.620117
10126.036133
10110.219727
10151.533203
10056.970703
10037.913086
10109.267578
10104.584961
10147.852539
10112.823242
10057.667969
10032.229492
10169.063477
10191.650391
10281.640625
10155.347656
10048.780273
10125.310547
10244.398438
10203.521484
10141.418945
10076.287109
9995.214844
10212.497070
10240.456055
10264.573242
10078.620117
10014.173828
10001.163086
10095.173828
10131.664062
10077.135742
10114.154297
10156.098633
10235.126953
10104.000000
10131.924805
10084.011719
10104.127930
10070.294922
9904.769531
9965.638672
10055.388672
10159.406250
10098.806641
10015.656250
10138.179688
10145.783203
10177.591797
10075.108398
10075.946289
10140.791016
10127.064453
10067.108398
10037.808594
9874.866211
10010.693359
10047.316406
10061.361328
9934.113281
9976.083984
9974.763672
10080.921875
10099.513672
10053.891602
9966.132812
9973.972656
10165.625977
10156.207031
10117.145508
9965.689453
9934.120117
9949.463867
10099.778320
10187.220703
10193.226562
10006.432617
9991.967773
10063.375977
10063.670898
10007.621094
9957.473633
10079.332031
10092.268555
10081.874023
10155.921875
10067.125977
10035.307617
10033.875977
10143.292969
10132.961914
10046.845703
10030.442383
10178.405273
10101.794922
10153.233398
9953.444336
10035.147461
10028.478516
10187.781250
10174.959961
10144.972656
10114.201172
10167.661133
10129.726562
10142.799805
10026.514648
10108.163086
10099.229492
10088.056641
9953.025391
10011.654297
9991.451172
10031.176758
10033.987305
10059.706055
9920.258789
10084.826172
10061.642578
10110.245117
9954.678711
10110.899414
10068.310547
10082.305664
10000.494141
10022.416016
10035.879883
10051.053711
10112.855469
10120.666016
10008.271484
10037.145508
10061.366211
10153.789062
10104.678711
10023.312500
10025.972656
9933.167969
9971.559570
9906.726562
10004.638672
9981.182617
10034.034180
9900.407227
9886.062500
9903.910156
9915.363281
9985.359375
9920.645508
9951.627930
9877.947266
9879.374023
9901.099609
9942.494141
9961.520508
9861.565430
9852.163086
9944.444336
9937.908203
9887.323242
9890.986328
9910.830078
9994.816406
9942.268555
9879.119141
9872.789062
9966.753906
9937.732422
10097.016602
9973.317383
9937.566406
9952.356445
9949.314453
9903.390625
9847.718750
9951.004883
10000.276367
9936.538086
9996.810547
9943.122070
9871.000000
9965.732422
9989.641602
9994.754883
9960.374023
9976.460938
9991.723633
9916.683594
9954.860352
9826.663086
9985.173828
9991.453125
9993.459961
10045.933594
9887.553711
9987.749023
10002.213867
10009.009766
9894.173828
9989.802734
9940.500977
10003.523438
9923.431641
9978.924805
10022.969727
10104.861328
9919.293945
9846.799805
9962.749023
9972.750000
10094.895508
9910.021484
9957.153320
9997.048828
10039.916016
10036.792969
9941.602539
9947.772461
10016.709961
9962.823242
10016.310547
9899.408203
9953.573242
9991.044922
9996.773438
10026.051758
9897.467773
9969.411133
9933.890625
9930.428711
10012.057617
9888.415039
9944.036133
10093.303711
9911.286133
9921.772461
9917.038086
9882.728516
9877.416992
9948.831055
9870.785156
9818.349609
9874.642578
9876.456055
9917.448242
9763.816406
9877.467773
9819.799805
9982.457031
9830.496094
9940.808594
10021.750977
10070.694336
9948.245117
9959.957031
9960.041016
10088.055664
9946.876953
9967.670898
9978.120117
9951.291992
9889.959961
9866.563477
9923.695312
9789.411133
9873.228516
9846.722656
9925.119141
9830.852539
9976.870117
10020.273438
9957.333984
9942.416992
10017.583008
9925.416016
9993.995117
9791.565430
9798.095703
9833.344727
9864.848633
9900.305664
9887.548828
9929.557617
9868.437500
9934.569336
9871.982422
9771.302734
9950.919922
9949.988281
10022.281250
9874.469727
9860.810547
9811.053711
9871.808594
9916.499023
9896.335938
10052.358398
9955.412109
9924.156250
9909.635742
9912.929688
9880.944336
9880.817383
9899.072266
9715.252930
9901.620117
9982.273438
9965.889648
9994.192383
9816.106445
9887.705078
9934.965820
9881.639648
9896.802734
9776.455078
9889.647461
9816.163086
9860.683594
9785.385742
9817.626953
9841.022461
9799.608398
9963.252930
9829.650391
9951.253906
9919.029297
9972.620117
9863.932617
9967.315430
9912.154297
9883.959961
9834.705078
9866.562500
9865.249023
9834.106445
9905.854492
9792.509766
9809.963867
9821.625977
9749.799805
9826.645508
9763.125977
9864.150391
9791.174805
9822.694336
9750.604492
9829.499023
9772.534180
9784.604492
9744.386719
9911.297852
9828.053711
9732.729492
9763.145508
9846.091797
9822.817383
9812.608398
9803.315430
9843.033203
9981.011719
9988.688477
10080.685547
10040.477539
9903.095703
10008.139648
9970.676758
9838.764648
9852.976562
9799.267578
9802.996094
9801.961914
9791.208984
9863.317383
9829.921875
9890.141602
9877.845703
9902.846680
9938.067383
9811.244141
9883.759766
9846.749023
9890.772461
9923.411133
9840.821289
9931.872070
9879.317383
9917.302734
9960.080078
9891.468750
9907.179688
9887.060547
9885.629883
9831.992188
9830.130859
9864.860352
9816.670898
9756.750977
9824.435547
9955.113281
9904.101562
9914.770508
9935.405273
9947.499023
9950.745117
9853.623047
9839.953125
9935.924805
9808.735352
9852.819336
9872.644531
9857.340820
9857.778320
9872.996094
9930.995117
9934.481445
9873.600586
9885.555664
9871.314453
9852.540039
9866.022461
9850.942383
9840.731445
9846.460938
9815.509766
9859.923828
9874.612305
9863.958984
9908.667969
9905.337891
9868.231445
9897.103516
9736.371094
9760.494141
9789.562500
9803.222656
9741.979492
9773.433594
9786.046875
9721.194336
9851.981445
9853.228516
9842.268555
9810.567383
9842.016602
9775.520508
9707.177734
9880.027344
9792.451172
9978.156250
10030.099609
10070.061523
10076.088867
10089.979492
9999.398438
10014.978516
10098.769531
10053.022461
10026.597656
10026.319336
10041.906250
9861.784180
9731.191406
9678.157227
9786.868164
9772.123047
9678.262695
9661.709961
9772.410156
9826.113281
9745.282227
9645.576172
9684.000977
9747.891602
9719.733398
9760.312500
9826.817383
9810.119141
9753.099609
9651.389648
9739.463867
9675.665039
9677.248047
9693.244141
9762.583984
9729.358398
9806.421875
9678.340820
9551.920898
9627.888672
9726.239258
9706.640625
9641.843750
9717.399414
9711.034180
9785.995117
9805.561523
9573.619141
9708.023438
9821.926758
9699.217773
9722.586914
9699.317383
9732.720703
9718.390625
9715.723633
9628.638672
9669.455078
9621.573242
9652.397461
9653.658203
9687.800781
9651.757812
9706.890625
9673.358398
9650.244141
9680.991211
9665.128906
9698.689453
9651.029297
9680.926758
9705.241211
9695.904297
9701.162109
9727.281250
9684.327148
9771.389648
9682.645508
9737.591797
9641.792969
9667.352539
9680.750000
9640.035156
9670.985352
9535.726562
9632.389648
9606.873047
9624.000000
9752.152344
9746.101562
9730.268555
9808.725586
9742.071289
9719.335938
9768.328125
9685.157227
9675.000000
9689.750000
9643.000000
9601.619141
9688.351562
9586.424805
9578.134766
9723.106445
9677.977539
9584.905273
9649.178711
9649.424805
9602.310547
9715.768555
9741.882812
9681.840820
9782.654297
9690.756836
9724.779297
9692.641602
9678.589844
9712.626953
9725.865234
9723.529297
9689.978516
9727.021484
9748.228516
9727.250977
9806.930664
9745.703125
9713.101562
9738.978516
9731.934570
9621.917969
9645.683594
9674.424805
9591.266602
9580.904297
9584.961914
9555.989258
9554.624023
9507.941406
9550.490234
9523.323242
9531.972656
9564.532227
9590.014648
9635.799805
9606.438477
9559.786133
9534.680664
9454.375977
9568.595703
9485.361328
9482.384766
9604.585938
9511.567383
9500.664062
9503.345703
9527.960938
9523.100586
9591.460938
9494.710938
9520.734375
9578.824219
9552.004883
9568.666992
9588.631836
9581.583008
9473.675781
9507.988281
9499.798828
9501.065430
9554.601562
9458.432617
9569.053711
9493.056641
9512.335938
9516.796875
9483.469727
9595.790039
9578.126953
9477.191406
9468.083984
9533.854492
9554.305664
9485.805664
9568.882812
9587.977539
9617.588867
9504.024414
9497.729492
9530.084961
9479.634766
9533.680664
9570.538086
9540.306641
9599.664062
9639.815430
9644.732422
9570.220703
9539.888672
9603.093750
9536.629883
9555.373047
9568.709961
9529.317383
9530.090820
9523.446289
9602.889648
9519.794922
9656.584961
9552.096680
9545.926758
9548.141602
9572.895508
9539.928711
9544.791992
9540.046875
9569.793945
9567.196289
9570.973633
9464.009766
9487.987305
9560.543945
9503.782227
9503.828125
9569.391602
9616.800781
9502.806641
9553.052734
9505.847656
9606.046875
9463.994141
9519.531250
9590.903320
9614.046875
9609.354492
9593.371094
9542.777344
9520.128906
9513.548828
9506.844727
9483.671875
9488.021484
9444.532227
9518.977539
9468.082031
9461.759766
9433.610352
9549.126953
9522.948242
9585.131836
9603.171875
9563.446289
9569.005859
9532.524414
9664.345703
9578.485352
9558.334961
9625.395508
9561.143555
9518.388672
9570.305664
9493.233398
9533.523438
9569.687500
9517.784180
9561.978516
9510.767578
9541.779297
9526.858398
9510.053711
9596.758789
9614.235352
9656.845703
9644.544922
9592.735352
9487.345703
9489.066406
9548.654297
9600.088867
9580.117188
9599.069336
9699.604492
9575.777344
9569.139648
9595.143555
9560.589844
9536.842773
9541.130859
9588.941406
```
