## Supplementary material for "Functional connectivity across the human subcortical auditory system using an autoregressive matrix-Gaussian copula graphical model approach with partial correlations": Code: roi-02_mean_ts.txt

```
10497.083984
10472.060547
10400.862305
10288.873047
10325.899414
10315.853516
10279.920898
10306.681641
10253.407227
10314.989258
10317.912109
10257.788086
10316.724609
10257.991211
10207.849609
10263.998047
10265.568359
10231.323242
10258.922852
10265.949219
10194.133789
10197.140625
10227.698242
10193.512695
10219.138672
10246.568359
10197.155273
10199.174805
10248.436523
10238.333984
10229.901367
10305.734375
10245.968750
10243.576172
10275.216797
10241.951172
10235.621094
10264.630859
10238.154297
10262.269531
10308.482422
10270.126953
10249.083984
10322.124023
10293.154297
10310.821289
10290.261719
10284.182617
10250.506836
10230.002930
10222.729492
10196.159180
10163.061523
10175.623047
10210.256836
10239.626953
10207.126953
10212.548828
10252.901367
10258.824219
10238.420898
10230.285156
10181.319336
10156.637695
10193.606445
10186.618164
10213.750977
10205.316406
10217.343750
10202.629883
10217.817383
10208.881836
10226.128906
10253.607422
10280.946289
10283.524414
10296.815430
10262.067383
10271.256836
10293.470703
10243.944336
10245.333984
10190.305664
10171.883789
10183.592773
10215.827148
10250.125000
10263.829102
10231.904297
10254.165039
10218.119141
10148.692383
10180.309570
10158.119141
10171.448242
10191.886719
10190.236328
10174.535156
10211.097656
10205.058594
10237.492188
10246.397461
10237.995117
10261.655273
10276.904297
10289.399414
10273.821289
10231.035156
10199.418945
10235.611328
10208.354492
10226.969727
10237.965820
10208.647461
10193.241211
10197.148438
10220.940430
10225.827148
10246.617188
10287.438477
10211.729492
10181.785156
10147.106445
10155.207031
10179.913086
10209.003906
10256.008789
10294.183594
10299.097656
10286.677734
10284.386719
10246.158203
10251.224609
10253.251953
10241.281250
10241.999023
10258.122070
10267.298828
10226.352539
10217.913086
10205.664062
10163.957031
10181.205078
10174.385742
10197.978516
10196.583984
10195.904297
10210.877930
10218.251953
10244.032227
10256.008789
10214.653320
10191.771484
10242.610352
10221.883789
10188.666016
10172.173828
10151.224609
10148.355469
10199.952148
10242.125000
10214.566406
10233.834961
10258.133789
10205.047852
10179.380859
10155.357422
10121.103516
10129.372070
10165.825195
10161.168945
10163.125000
10140.266602
10116.666016
10134.951172
10185.710938
10176.930664
10194.546875
10179.418945
10144.858398
10165.688477
10195.112305
10222.403320
10187.607422
10145.364258
10112.393555
10161.668945
10165.570312
10167.227539
10125.406250
10088.855469
10104.477539
10132.843750
10152.671875
10172.771484
10145.330078
10169.708984
10182.269531
10175.553711
10182.773438
10146.337891
10117.858398
10095.368164
10061.113281
10105.542969
10112.012695
10145.450195
10156.727539
10131.254883
10127.822266
10137.577148
10166.137695
10164.366211
10153.782227
10133.053711
10157.995117
10146.164062
10106.801758
10069.285156
10104.528320
10126.986328
10138.849609
10112.380859
10114.549805
10141.074219
10124.510742
10120.417969
10119.631836
10093.063477
10093.585938
10127.844727
10122.015625
10120.482422
10092.531250
10054.377930
10107.725586
10130.758789
10174.174805
10170.263672
10096.473633
10102.175781
10137.858398
10156.095703
10131.122070
10102.070312
10103.991211
10153.750977
10137.664062
10154.798828
10146.058594
10104.182617
10122.976562
10156.482422
10149.291016
10143.390625
10104.384766
10121.648438
10120.412109
10116.425781
10089.682617
10089.553711
10120.970703
10147.855469
10158.263672
10167.009766
10163.093750
10146.773438
10159.254883
10163.191406
10116.782227
10103.625000
10125.303711
10140.704102
10120.937500
10100.192383
10105.336914
10119.973633
10127.647461
10111.373047
10089.241211
10094.769531
10102.336914
10099.934570
10082.905273
10107.228516
10114.596680
10111.111328
10107.566406
10111.008789
10138.881836
10135.625000
10151.321289
10140.500000
10101.181641
10104.749023
10110.004883
10139.695312
10162.305664
10127.643555
10105.547852
10097.233398
10104.149414
10113.026367
10116.512695
10115.665039
10099.150391
10093.661133
10087.568359
10080.122070
10085.063477
10115.447266
10123.027344
10086.373047
10089.250000
10071.882812
10066.822266
10066.234375
10075.164062
10060.282227
10048.800781
10088.167969
10084.293945
10091.888672
10029.965820
10062.170898
10117.364258
10097.875977
10081.401367
10102.130859
10123.447266
10082.230469
10092.980469
10087.855469
10061.829102
10062.912109
10081.949219
10076.801758
10051.607422
10075.970703
10123.019531
10081.899414
10071.047852
10063.743164
10053.748047
10057.654297
10071.918945
10097.540039
10104.527344
10081.589844
10067.145508
10099.442383
10052.181641
10048.987305
10093.570312
10130.367188
10087.121094
10104.039062
10087.867188
10113.560547
10095.691406
10075.978516
10057.359375
10076.689453
10075.465820
10043.004883
10079.594727
10106.822266
10109.354492
10100.488281
10055.062500
10053.503906
10076.831055
10082.415039
10088.536133
10046.766602
10066.565430
10107.977539
10084.474609
10078.272461
10085.527344
10080.095703
10111.972656
10120.517578
10131.652344
10060.395508
10062.417969
10064.390625
10091.782227
10099.443359
10046.496094
10076.713867
10075.016602
10037.791992
10080.832031
10055.836914
10024.343750
10095.240234
10098.025391
10064.209961
10080.311523
10084.095703
10045.173828
10074.877930
10050.429688
10011.399414
10035.368164
10082.828125
10020.510742
10037.974609
10058.065430
10030.250977
10039.021484
10085.701172
10081.436523
10097.328125
10110.599609
10119.216797
10080.221680
10080.499023
10094.994141
10086.897461
10082.828125
10091.129883
10128.443359
10091.810547
10074.369141
10088.375000
10066.566406
10045.693359
10056.778320
10089.430664
10063.486328
10077.535156
10144.639648
10091.987305
10063.890625
10098.023438
10053.511719
10056.354492
10079.137695
10007.031250
10042.375977
10083.434570
10038.435547
10055.612305
10072.122070
10039.893555
10055.277344
10055.666992
10005.719727
10069.894531
10033.434570
10012.962891
10059.171875
10043.608398
10033.630859
10076.338867
10067.770508
10049.750977
10109.073242
10110.722656
10061.256836
10102.011719
10095.774414
10034.168945
10028.234375
10059.866211
9974.766602
10040.000000
10100.472656
10048.457031
10053.970703
10067.225586
10002.348633
10032.612305
10066.930664
10004.448242
10051.371094
10071.783203
10050.297852
10103.360352
10038.559570
10047.282227
10016.736328
9995.103516
10047.264648
10009.599609
10035.434570
10083.017578
10065.610352
10024.734375
10070.618164
10080.376953
10031.542969
10006.877930
10049.990234
10061.032227
10016.486328
10022.079102
10051.018555
10024.615234
9995.793945
10037.918945
10040.019531
10001.492188
10036.438477
10059.541992
10041.200195
9997.630859
10002.526367
9982.156250
9978.439453
9963.590820
9970.351562
9991.495117
10025.797852
10024.291992
10014.551758
10039.709961
10050.067383
10017.870117
10051.613281
10114.416016
10125.941406
10135.637695
10094.431641
10099.497070
10088.825195
10079.033203
10061.424805
10082.992188
10064.721680
10034.764648
10057.196289
10074.535156
10023.672852
10005.214844
10069.216797
10085.053711
10057.771484
10081.778320
10078.468750
10023.608398
10074.324219
10095.276367
10071.014648
10074.723633
10097.339844
10094.333984
10055.295898
10059.467773
10101.773438
10037.839844
10054.466797
10085.274414
10081.503906
10048.513672
10052.978516
10072.660156
10070.481445
10063.754883
10102.775391
10114.575195
10128.581055
10113.206055
10111.304688
10130.537109
10111.193359
10081.041016
10059.211914
10072.000000
10082.493164
10029.560547
10076.609375
10138.424805
10088.766602
10092.113281
10143.629883
10117.417969
10078.208008
10084.274414
10100.891602
10061.306641
10107.528320
10122.271484
10086.655273
10074.664062
10115.691406
10073.132812
10104.556641
10106.880859
10096.935547
10086.096680
10092.099609
10089.509766
10035.443359
10028.943359
10069.224609
10051.748047
10043.249023
10060.621094
10084.364258
10057.507812
10085.985352
10091.952148
10057.137695
10079.043945
10095.961914
10056.931641
10073.034180
10083.288086
10091.923828
10135.781250
10138.753906
10094.091797
10164.950195
10156.050781
10133.192383
10135.463867
10155.380859
10193.119141
10162.121094
10106.915039
10065.817383
10036.420898
10006.686523
10019.112305
10042.217773
10059.754883
10072.382812
10064.708984
10052.033203
10046.357422
10066.008789
10034.755859
10064.567383
10091.027344
10058.753906
10063.031250
10047.807617
10069.500000
10010.888672
10010.051758
10070.452148
10002.739258
10017.702148
10092.288086
10054.956055
10013.548828
10043.874023
10008.265625
9993.258789
10056.463867
10033.293945
10041.551758
10108.207031
10068.327148
10064.409180
10094.507812
10060.791016
10013.717773
10081.903320
10056.625000
10054.566406
10091.300781
10044.562500
10074.880859
10070.588867
10049.501953
10097.400391
10029.475586
10081.556641
10044.562500
10077.347656
10106.839844
10045.088867
10084.791016
10048.952148
10043.730469
10100.405273
10037.728516
10107.669922
10101.496094
10079.817383
10082.472656
10041.932617
10091.234375
10034.982422
10110.942383
10073.107422
10074.624023
10065.381836
10042.103516
10081.668945
10007.954102
10044.576172
10034.505859
10015.366211
10104.931641
10047.897461
10117.200195
10125.537109
10058.532227
10098.686523
10114.923828
10033.281250
10124.206055
10107.546875
10040.826172
10077.888672
10065.987305
9994.464844
10050.948242
10074.170898
10006.165039
10057.098633
10106.458984
10005.039062
10052.602539
10086.113281
10034.002930
10076.939453
10065.554688
10009.539062
10085.899414
10037.972656
10039.226562
10085.436523
10025.131836
10078.946289
10066.265625
10091.607422
10098.971680
10064.860352
10117.035156
10086.247070
10084.031250
10131.798828
10083.423828
10064.377930
10097.396484
10082.287109
10044.964844
10058.953125
10042.206055
9974.936523
10024.541992
10009.742188
10022.941406
10008.860352
9996.629883
10020.152344
9957.648438
10032.791016
10036.290039
10000.916992
10063.087891
10006.720703
10000.129883
9994.623047
9991.166992
10040.877930
9980.978516
10042.459961
10005.712891
10031.404297
10053.347656
10046.369141
10046.612305
10041.678711
10045.757812
10020.503906
10055.439453
9994.463867
10051.331055
10060.583984
10067.299805
10033.429688
10028.910156
10037.055664
9987.936523
10069.625977
10027.024414
10041.063477
10053.438477
10011.782227
10042.048828
10054.655273
10046.321289
10099.045898
10035.304688
10048.933594
10053.122070
10017.858398
10053.051758
10013.376953
10008.341797
10076.860352
10022.958984
10045.553711
10025.739258
9998.422852
10041.014648
10024.532227
10104.895508
10077.748047
10073.114258
10095.952148
10043.012695
10056.564453
10093.196289
10050.586914
10079.502930
10048.733398
10081.936523
10076.453125
10044.468750
10092.896484
10034.716797
10015.430664
10080.423828
10043.714844
10046.431641
10067.652344
10032.302734
10083.375000
10038.567383
10078.940430
10053.779297
10062.932617
10042.785156
10009.009766
10037.255859
10001.605469
10060.900391
10011.584961
10069.839844
10012.071289
10059.470703
10031.362305
10049.465820
10068.947266
10001.907227
10061.465820
10065.833008
10015.758789
10067.229492
10030.376953
9997.973633
10028.589844
10031.171875
9991.973633
10038.756836
10018.185547
10021.801758
10077.090820
10028.712891
10021.663086
10077.241211
10052.002930
10058.303711
10090.903320
9993.795898
10046.363281
10047.584961
10048.906250
10074.423828
10025.636719
10076.948242
10027.313477
9998.456055
10071.848633
10037.841797
10015.870117
10084.701172
10045.544922
10016.885742
10082.324219
10053.193359
10056.266602
10088.174805
10089.503906
10111.905273
10081.449219
10100.270508
10084.541992
10037.130859
10105.051758
10114.816406
10165.994141
10144.425781
10094.297852
10108.858398
10045.666992
10046.414062
10090.383789
10042.059570
10080.734375
10062.188477
10060.237305
```
