## Supplementary material for "Functional connectivity across the human subcortical auditory system using an autoregressive matrix-Gaussian copula graphical model approach with partial correlations": Code: roi-03_mean_ts.txt

```
11312.757812
11223.616211
11105.696289
10921.892578
10975.367188
10974.455078
10929.254883
10951.230469
10890.541992
10996.137695
11069.667969
10930.597656
11067.904297
10987.014648
10903.228516
11003.167969
11003.713867
10946.902344
10941.144531
10961.818359
10908.181641
10883.692383
10907.856445
10837.221680
10816.258789
10848.103516
10909.691406
10881.597656
10988.274414
10988.754883
10857.804688
10945.940430
10937.059570
10917.744141
10941.226562
10857.314453
10837.440430
10908.273438
10895.111328
10918.770508
10995.260742
10955.772461
10901.615234
10968.549805
10937.176758
10988.504883
10913.612305
10950.482422
10929.688477
10900.703125
10862.101562
10872.839844
10861.642578
10884.582031
10911.320312
10878.946289
10875.780273
10876.447266
10971.485352
10945.361328
10951.459961
10916.332031
10839.833984
10863.915039
10917.275391
10916.384766
10911.026367
10898.748047
10910.212891
10981.685547
10944.197266
10878.396484
10848.944336
10964.806641
11011.151367
11051.408203
11032.581055
10924.703125
10963.806641
11070.061523
10910.811523
10908.457031
10856.910156
10861.207031
10891.312500
10885.932617
10885.750000
10882.330078
10874.235352
10915.229492
10872.929688
10746.265625
10782.092773
10748.025391
10851.448242
10848.388672
10798.912109
10791.033203
10916.979492
10919.215820
10924.935547
10874.428711
10813.851562
10943.520508
10899.758789
10951.729492
10942.016602
10863.031250
10841.174805
10934.555664
10897.332031
10967.868164
10875.807617
10842.242188
10831.540039
10891.799805
10898.415039
10861.903320
10833.856445
10923.144531
10899.357422
10875.936523
10757.740234
10885.844727
10819.333984
10836.864258
10857.632812
10912.104492
10927.028320
10868.925781
10946.542969
10869.137695
10872.174805
10815.029297
10854.750000
10871.014648
10843.947266
10845.224609
10824.453125
10793.684570
10767.685547
10698.268555
10753.314453
10815.711914
10809.910156
10806.201172
10704.899414
10783.623047
10812.149414
10835.831055
10759.409180
10709.848633
10683.797852
10821.733398
10772.730469
10689.232422
10638.767578
10744.727539
10717.716797
10700.291016
10790.146484
10786.022461
10721.647461
10710.727539
10692.626953
10694.946289
10684.621094
10676.185547
10655.864258
10659.017578
10731.832031
10707.652344
10673.975586
10642.061523
10616.057617
10734.941406
10727.059570
10813.882812
10715.581055
10632.873047
10690.190430
10743.652344
10741.117188
10702.042969
10673.323242
10647.371094
10742.586914
10797.562500
10743.803711
10664.132812
10626.514648
10667.430664
10678.311523
10706.819336
10676.797852
10662.139648
10678.245117
10698.550781
10618.263672
10665.503906
10638.953125
10642.290039
10627.606445
10549.265625
10647.004883
10652.078125
10720.742188
10664.902344
10562.466797
10635.049805
10674.903320
10656.703125
10640.104492
10643.975586
10667.263672
10678.191406
10637.725586
10543.021484
10498.316406
10649.036133
10673.596680
10574.072266
10591.087891
10643.292969
10632.106445
10613.053711
10636.613281
10609.315430
10586.081055
10602.534180
10649.260742
10636.681641
10608.607422
10521.614258
10488.088867
10589.770508
10677.825195
10679.371094
10707.024414
10489.380859
10573.904297
10646.065430
10673.807617
10595.853516
10615.720703
10601.041016
10598.966797
10640.416992
10706.866211
10568.728516
10599.084961
10654.150391
10699.772461
10662.929688
10610.534180
10625.466797
10620.475586
10656.991211
10592.510742
10547.620117
10590.519531
10609.495117
10648.059570
10778.131836
10700.564453
10640.746094
10639.091797
10729.733398
10666.368164
10579.584961
10641.203125
10618.615234
10639.806641
10559.428711
10591.745117
10594.479492
10687.498047
10650.455078
10569.008789
10499.072266
10582.081055
10553.224609
10583.837891
10538.604492
10609.407227
10642.014648
10546.694336
10574.420898
10524.538086
10526.629883
10554.197266
10700.795898
10610.198242
10561.022461
10590.327148
10593.117188
10623.129883
10659.760742
10580.986328
10568.493164
10549.524414
10526.854492
10481.319336
10559.802734
10608.696289
10666.250977
10581.672852
10568.291016
10591.082031
10555.902344
10577.427734
10516.025391
10515.606445
10474.179688
10506.107422
10534.629883
10570.408203
10555.837891
10524.567383
10513.815430
10587.251953
10507.977539
10533.848633
10420.162109
10525.378906
10576.404297
10542.751953
10521.438477
10604.625977
10623.239258
10630.655273
10624.561523
10594.868164
10588.957031
10569.926758
10534.111328
10578.527344
10456.046875
10566.163086
10600.572266
10571.209961
10531.953125
10477.125000
10498.624023
10578.836914
10561.949219
10562.770508
10522.752930
10557.437500
10528.658203
10518.134766
10477.004883
10489.907227
10610.615234
10625.215820
10584.134766
10567.685547
10564.495117
10591.832031
10539.642578
10513.678711
10487.857422
10575.579102
10520.839844
10520.124023
10514.823242
10560.025391
10562.864258
10572.776367
10503.712891
10449.606445
10525.640625
10562.950195
10538.161133
10461.405273
10541.236328
10614.148438
10573.336914
10516.728516
10518.693359
10568.806641
10626.070312
10586.908203
10594.311523
10516.275391
10577.954102
10599.685547
10565.996094
10583.123047
10573.617188
10564.047852
10579.991211
10547.738281
10580.000977
10513.084961
10594.173828
10590.863281
10583.491211
10501.257812
10539.059570
10548.450195
10559.995117
10571.615234
10517.399414
10540.574219
10556.477539
10539.958008
10484.534180
10459.929688
10529.796875
10499.310547
10459.229492
10520.870117
10558.969727
10613.430664
10584.814453
10602.300781
10597.392578
10602.373047
10588.865234
10616.424805
10591.911133
10593.945312
10577.239258
10581.208984
10548.988281
10567.326172
10509.399414
10557.415039
10516.235352
10577.835938
10560.790039
10586.503906
10624.067383
10578.715820
10665.401367
10670.266602
10636.768555
10584.958008
10543.925781
10617.346680
10570.448242
10537.035156
10512.131836
10417.113281
10534.455078
10545.851562
10576.702148
10520.973633
10536.092773
10524.898438
10611.709961
10571.602539
10492.158203
10547.239258
10520.615234
10521.305664
10489.388672
10551.594727
10620.652344
10635.274414
10535.808594
10558.696289
10589.225586
10476.498047
10506.498047
10503.632812
10444.720703
10568.599609
10583.167969
10619.565430
10511.317383
10464.163086
10548.393555
10556.104492
10498.916016
10532.354492
10443.458008
10521.164062
10513.162109
10538.959961
10495.831055
10538.849609
10533.772461
10518.145508
10502.120117
10587.070312
10547.496094
10550.437500
10584.348633
10605.033203
10568.127930
10506.960938
10482.241211
10477.812500
10506.337891
10465.037109
10555.586914
10470.356445
10483.929688
10448.478516
10466.091797
10482.511719
10444.660156
10550.556641
10558.716797
10486.834961
10489.040039
10467.137695
10520.514648
10414.873047
10477.421875
10505.354492
10502.922852
10427.405273
10431.972656
10525.235352
10488.058594
10521.651367
10453.725586
10521.287109
10510.575195
10553.195312
10629.365234
10631.802734
10647.870117
10534.969727
10592.221680
10609.799805
10487.567383
10566.817383
10491.816406
10461.516602
10552.456055
10486.487305
10458.017578
10468.015625
10567.421875
10536.739258
10495.735352
10561.724609
10513.754883
10484.988281
10500.416992
10486.158203
10557.483398
10550.382812
10566.066406
10581.806641
10559.523438
10552.847656
10492.561523
10459.342773
10539.929688
10498.236328
10538.320312
10485.624023
10522.958008
10448.833008
10507.171875
10470.940430
10613.783203
10502.600586
10552.724609
10571.626953
10574.582031
10518.544922
10577.267578
10546.696289
10484.587891
10544.739258
10508.164062
10466.489258
10595.803711
10525.580078
10500.305664
10647.715820
10582.149414
10546.666016
10587.271484
10535.694336
10491.916016
10523.517578
10562.191406
10512.687500
10598.143555
10548.904297
10511.848633
10549.330078
10541.471680
10523.636719
10535.616211
10542.585938
10571.733398
10464.225586
10459.656250
10456.114258
10453.290039
10494.992188
10527.860352
10518.385742
10502.306641
10548.091797
10544.290039
10494.741211
10595.873047
10507.648438
10476.393555
10530.565430
10571.097656
10576.752930
10666.833008
10619.882812
10758.441406
10719.955078
10669.725586
10741.239258
10658.266602
10725.072266
10590.908203
10641.483398
10685.109375
10661.639648
10619.739258
10507.833984
10502.648438
10513.021484
10469.591797
10502.699219
10465.493164
10538.792969
10529.103516
10436.608398
10499.346680
10500.495117
10570.854492
10473.844727
10528.364258
10567.582031
10541.456055
10524.514648
10550.974609
10492.657227
10522.086914
10429.700195
10537.537109
10521.042969
10499.167969
10498.258789
10473.575195
10476.696289
10501.371094
10491.338867
10520.625000
10500.980469
10555.139648
10515.044922
10493.017578
10545.898438
10424.216797
10527.151367
10503.194336
10539.423828
10475.412109
10481.133789
10530.230469
10477.426758
10477.056641
10445.833984
10518.207031
10484.334961
10547.471680
10480.217773
10549.647461
10491.393555
10520.078125
10419.004883
10526.962891
10495.534180
10463.932617
10474.607422
10536.336914
10513.914062
10494.076172
10501.089844
10518.626953
10518.202148
10502.371094
10583.168945
10553.826172
10529.046875
10457.039062
10519.348633
10453.922852
10514.958008
10506.734375
10463.354492
10486.390625
10481.853516
10454.328125
10535.544922
10546.475586
10538.356445
10572.397461
10552.128906
10531.266602
10509.556641
10463.199219
10520.489258
10466.092773
10395.846680
10477.357422
10453.517578
10470.469727
10452.587891
10521.360352
10459.519531
10431.227539
10492.418945
10486.736328
10477.839844
10550.451172
10480.582031
10497.016602
10502.090820
10517.449219
10490.892578
10574.405273
10530.854492
10473.311523
10575.250000
10535.399414
10498.575195
10548.024414
10503.248047
10462.533203
10489.519531
10497.623047
10450.284180
10530.399414
10427.449219
10496.867188
10500.730469
10454.494141
10394.302734
10363.524414
10333.230469
10396.425781
10419.738281
10371.575195
10461.839844
10376.820312
10335.547852
10438.187500
10363.524414
10386.075195
10509.049805
10441.969727
10416.958008
10400.065430
10396.142578
10384.405273
10401.928711
10422.792969
10436.700195
10446.370117
10449.123047
10477.642578
10427.600586
10430.881836
10456.351562
10444.511719
10444.376953
10440.515625
10514.408203
10447.823242
10465.567383
10380.131836
10466.208984
10430.231445
10399.994141
10481.108398
10408.726562
10444.408203
10432.794922
10410.856445
10465.658203
10428.579102
10487.618164
10411.747070
10459.969727
10370.748047
10479.125977
10429.806641
10389.350586
10438.693359
10431.319336
10456.958008
10449.681641
10390.575195
10381.115234
10354.735352
10407.366211
10451.272461
10509.236328
10488.209961
10549.672852
10500.763672
10511.516602
10441.270508
10508.452148
10538.997070
10406.190430
10524.576172
10450.897461
10543.123047
10369.639648
10544.036133
10504.470703
10516.870117
10464.367188
10468.733398
10431.916016
10474.734375
10503.735352
10491.547852
10476.603516
10466.393555
10548.514648
10448.780273
10490.648438
10419.540039
10476.902344
10437.371094
10443.828125
10415.466797
10538.663086
10472.510742
10397.421875
10518.542969
10430.147461
10476.227539
10418.709961
10487.290039
10501.850586
10465.896484
10504.904297
10504.097656
10483.352539
10423.319336
10443.101562
10420.488281
10465.104492
10423.535156
10463.235352
10454.612305
10398.092773
10419.359375
10436.922852
10512.194336
10487.819336
10531.171875
10481.248047
10467.269531
10466.360352
10518.348633
10431.969727
10394.968750
10485.697266
10488.056641
10422.709961
10436.780273
10442.790039
10501.014648
10523.864258
10518.364258
10478.324219
10421.591797
10452.741211
10512.657227
10436.839844
10551.674805
10472.050781
10499.646484
10527.528320
10489.682617
10441.745117
10467.935547
10513.799805
10452.534180
10476.684570
10497.468750
10481.120117
10524.044922
10438.541992
10455.152344
10459.719727
10468.549805
10434.008789
10484.475586
```
