## Supplementary material for "Functional connectivity across the human subcortical auditory system using an autoregressive matrix-Gaussian copula graphical model approach with partial correlations": Code: roi-04_mean_ts.txt

```
8642.298828
8327.659180
8036.610352
8484.684570
8087.533203
8465.011719
8421.310547
7980.847168
8446.906250
8579.988281
8228.201172
8891.783203
8113.035156
8168.835938
8374.500000
8274.796875
7928.817383
8491.230469
8528.997070
8014.462891
8350.372070
8405.799805
8078.368164
8201.273438
8480.955078
8216.740234
8452.943359
8524.675781
8059.998047
8037.405273
8695.662109
8243.556641
8117.172852
8632.520508
8385.016602
8300.689453
8471.634766
8087.116211
8291.394531
8451.130859
8035.097656
7976.479492
8588.987305
7931.633301
8267.361328
8350.460938
8463.103516
8316.186523
7964.101562
8544.824219
8552.558594
8096.235840
7839.229492
8466.030273
8645.323242
8209.215820
8015.501953
8514.804688
8229.927734
8189.543457
8037.469727
8683.912109
8624.037109
8213.732422
8181.184570
8038.025391
8215.775391
8480.636719
8126.919922
8046.521484
8107.487305
8444.260742
8102.924805
8064.568359
7977.708008
8237.059570
8254.128906
8310.087891
8251.989258
7996.125000
8353.056641
8583.101562
8347.007812
8104.969727
8170.389648
8217.550781
8371.819336
8081.897461
8170.606445
8283.689453
8513.995117
8177.253418
7958.658691
7851.850586
8227.898438
8322.927734
8301.423828
8378.949219
8170.302734
8294.236328
8273.260742
8236.360352
8472.544922
8224.055664
7906.305664
7968.914062
8533.523438
8311.705078
8308.705078
8124.990234
8040.146484
8235.030273
8563.904297
8036.842773
7933.369629
8323.019531
8246.398438
8418.404297
8297.654297
8081.433594
8257.586914
8210.853516
8192.892578
8142.543945
8131.113281
8267.198242
8371.522461
8318.548828
8019.161621
8235.572266
8422.417969
8376.382812
7969.672852
8185.232422
8448.166016
8249.765625
8457.301758
8302.394531
8208.820312
8574.615234
8298.112305
8415.367188
7965.949219
7910.725586
8345.863281
8321.787109
8494.439453
8132.752930
7954.395020
8328.322266
8333.112305
8444.243164
8539.027344
8144.982422
8025.286133
8501.482422
8339.373047
8194.507812
8457.125000
8589.987305
8290.211914
8526.820312
8646.090820
8256.245117
8161.697266
8405.069336
8569.244141
8422.253906
8283.385742
8057.754883
8026.598633
8492.896484
8482.653320
8411.101562
8478.490234
8211.872070
8081.699219
8354.020508
8453.578125
8405.519531
8230.004883
8054.602539
8290.821289
8422.395508
8581.650391
8319.675781
8148.887695
8094.830566
8602.350586
8614.613281
8561.070312
7939.803223
8331.475586
8472.857422
8023.614258
8054.398438
8211.346680
8386.667969
8472.374023
8190.068359
8126.581055
8316.614258
8470.318359
8545.473633
8182.427734
8252.016602
8332.270508
8453.623047
8363.760742
8250.731445
8351.913086
8396.535156
8550.851562
8360.626953
8365.657227
8108.459473
8458.723633
8626.528320
8323.668945
8110.771484
8306.937500
8457.408203
8417.418945
8331.682617
7948.478516
8163.847656
8461.260742
8672.567383
8430.282227
8302.366211
8285.991211
8315.433594
8611.783203
8311.549805
8431.955078
8065.465820
8028.502930
8541.480469
8560.847656
8492.592773
8287.235352
8122.492188
8368.166992
8360.084961
8477.036133
8340.883789
8148.449219
8386.845703
8325.201172
8388.668945
8152.731934
8362.034180
7926.629883
8584.418945
8544.076172
8496.102539
8236.356445
8169.191895
8401.101562
8180.670410
8302.506836
7954.840820
8043.213379
8428.448242
8414.347656
8285.696289
8040.486328
8328.656250
8340.533203
8517.131836
8298.881836
8239.367188
8426.761719
8533.332031
8455.775391
8334.051758
8273.649414
8450.079102
8456.677734
8364.929688
8238.271484
8096.624023
8575.432617
8314.824219
8267.198242
7999.061523
8337.688477
8686.805664
8317.061523
8177.635742
8241.267578
8394.635742
8596.529297
8277.227539
8055.867676
8404.681641
8461.394531
8535.164062
7978.657227
8394.448242
8445.261719
8431.895508
8405.353516
8251.725586
8370.391602
8331.655273
8197.449219
8298.734375
8140.705078
8540.167969
8255.919922
8241.050781
8309.450195
8487.374023
8308.462891
8107.792969
8707.640625
8430.492188
7975.376465
8024.090820
8316.158203
8438.736328
8241.261719
8491.407227
8479.617188
7967.717773
8371.718750
8356.067383
8328.390625
8091.583984
8497.591797
8515.236328
8202.271484
8227.736328
8199.204102
8246.034180
8179.182617
8365.931641
8310.225586
8318.031250
8165.750000
8480.828125
8394.719727
8075.643555
8193.480469
8352.839844
8472.206055
8306.322266
8495.675781
8404.652344
8329.833984
8433.301758
8298.656250
8209.732422
8438.869141
8568.478516
8207.714844
8255.443359
8172.767578
8464.073242
8440.536133
8317.357422
8187.134766
8466.530273
8578.732422
8467.748047
8254.712891
8383.499023
8559.533203
8333.068359
8351.131836
8122.804688
8288.865234
8574.960938
8573.305664
8268.239258
8064.183594
8586.495117
8692.170898
8164.854004
8099.547852
8299.091797
8578.504883
8092.877441
8444.000977
8506.971680
8231.287109
8213.119141
8229.215820
8253.428711
8392.160156
8188.861328
8440.419922
8324.833008
8018.734375
8475.072266
8365.805664
8485.368164
8437.245117
8372.747070
8085.315918
8401.463867
8266.813477
8131.858398
8576.235352
8579.592773
8103.594727
8495.364258
8687.509766
8147.232422
8516.160156
8570.292969
8302.997070
8320.888672
8521.339844
8408.707031
8203.529297
8162.129883
8359.494141
8240.064453
8189.028809
8295.867188
8639.052734
8297.013672
8350.142578
8509.381836
8448.337891
8065.363281
8381.552734
8460.649414
8127.011719
8293.980469
8494.988281
8220.042969
8269.263672
8452.591797
8151.885254
8507.093750
8292.500000
8120.616699
8289.418945
8549.751953
7985.320312
8435.078125
8457.154297
8295.950195
8547.090820
8478.148438
8194.241211
8348.720703
8321.303711
8257.071289
8526.376953
8324.789062
8051.239258
8401.822266
8271.823242
8320.871094
8360.000977
8320.796875
8249.631836
8526.679688
8503.794922
8319.732422
8362.568359
8375.256836
8326.578125
8285.607422
8483.879883
8127.676758
8409.936523
8435.656250
7962.478027
8346.615234
8400.749023
8143.452148
8395.116211
8356.040039
8418.117188
8451.902344
8056.145508
8325.021484
8279.112305
8264.553711
8312.445312
8219.504883
8489.813477
8507.517578
8209.533203
8158.180664
8512.819336
8635.613281
8097.024902
8302.760742
8320.378906
8465.446289
8141.586426
8297.444336
8409.878906
8119.278320
8299.548828
8475.952148
8466.705078
8342.741211
8410.376953
8588.033203
8465.416992
8153.548828
8166.113770
8456.012695
8570.783203
8354.038086
8119.808594
8445.306641
8417.850586
8459.117188
8180.635742
8242.879883
8497.041016
8257.450195
8382.082031
8464.821289
8201.166992
8219.533203
8273.618164
8464.712891
8392.024414
8162.977051
8270.677734
8580.849609
8578.966797
8051.861328
8607.440430
8596.943359
8454.273438
8629.831055
8628.535156
8286.644531
8126.291992
8555.914062
8411.357422
8472.356445
8525.009766
8551.023438
8148.686035
8347.857422
8472.609375
8204.171875
8032.951172
8322.654297
8371.644531
8183.017090
8505.596680
8678.406250
8545.153320
8086.402344
8463.774414
8690.132812
8395.979492
8134.309082
8255.675781
8656.793945
8404.197266
8054.381836
8476.097656
8461.179688
8363.308594
8383.619141
8606.892578
8534.976562
8336.078125
8147.361328
8614.982422
8401.464844
8319.074219
8258.302734
8536.749023
8314.555664
8281.256836
8502.090820
8429.138672
8434.029297
8712.304688
8574.511719
8102.958984
8486.045898
8453.818359
8150.055664
8485.236328
8526.496094
8353.099609
8513.221680
8465.397461
8361.773438
8232.177734
8581.060547
8562.287109
8432.197266
8280.259766
8469.753906
8477.782227
8420.761719
8424.457031
8596.476562
8290.417969
8522.484375
8356.919922
8200.869141
8102.554199
8027.380859
8217.962891
8319.195312
8180.055176
8563.875977
8119.780273
8222.270508
8144.252930
7990.595703
8600.503906
8385.048828
8202.297852
8194.699219
8586.243164
8549.583984
8205.372070
8261.254883
8468.545898
8460.892578
8344.126953
8208.193359
8339.679688
8363.300781
8126.652832
8221.685547
8292.699219
8277.624023
8227.425781
8217.101562
8394.439453
8382.205078
8260.706055
8357.478516
8452.009766
8173.322266
8432.445312
8480.352539
8417.258789
8358.378906
8586.193359
8341.939453
8290.146484
8427.312500
8142.578613
8127.007812
8395.460938
8452.597656
8104.549805
8499.315430
8346.614258
8234.866211
8541.544922
8241.503906
8270.750000
8447.842773
8323.013672
8256.949219
8406.395508
8157.264648
8358.961914
8443.173828
8395.916016
8521.011719
8327.166016
8384.658203
8185.614258
8477.540039
8354.638672
8641.958984
8394.766602
8366.943359
8295.796875
8417.095703
8264.881836
8479.277344
8166.623047
8436.069336
7940.774414
8374.749023
8291.933594
8149.937500
8381.508789
8194.413086
8349.400391
8419.851562
8374.422852
8285.641602
8133.882812
8295.199219
8123.626953
8513.850586
8415.123047
8252.035156
8472.172852
8329.158203
8230.805664
8276.591797
8614.234375
8217.061523
8333.731445
8396.600586
8131.748047
8635.975586
8472.584961
8196.196289
8574.243164
8571.752930
8208.857422
8645.662109
8449.899414
8168.590820
8427.224609
8325.175781
8270.955078
8536.870117
8261.941406
8614.931641
8438.958008
8408.002930
8469.701172
8383.341797
8630.297852
8577.038086
8461.303711
8568.396484
8212.375977
8473.002930
8469.283203
8196.359375
8591.837891
8655.511719
8495.468750
8302.647461
8662.333984
8485.645508
8526.259766
8521.214844
8286.964844
8546.900391
8507.868164
8586.330078
8530.917969
8060.506836
8403.002930
8344.939453
8258.811523
8639.033203
8363.851562
8311.465820
8266.455078
8660.160156
8454.507812
8239.843750
8528.662109
8375.623047
8353.378906
8309.566406
8439.107422
8279.277344
8459.376953
8239.200195
8154.148438
8501.720703
8303.731445
8421.942383
8370.085938
8489.306641
8532.872070
8637.087891
8483.048828
8392.074219
8687.799805
8496.016602
8291.407227
8357.949219
8380.398438
8232.220703
8298.054688
8210.947266
8482.261719
8230.107422
8455.406250
8404.815430
8263.024414
8245.654297
8034.746094
8470.117188
8273.865234
8306.041992
8290.426758
8125.497559
8389.083984
8524.581055
8107.996094
8203.046875
8283.824219
8244.241211
8195.813477
8152.548828
8193.881836
8267.742188
8315.067383
8275.261719
8175.938477
8453.259766
8349.708984
8355.173828
8321.365234
8267.877930
8400.318359
8572.529297
8338.195312
8269.422852
8206.966797
8156.653320
8120.963867
8085.742676
8155.415039
8397.515625
8255.380859
8223.114258
8280.512695
8405.369141
8178.249023
8108.489258
8377.410156
8265.424805
8306.652344
8486.732422
8226.435547
8613.131836
8175.073242
8095.164062
8385.553711
8501.434570
8125.837891
8367.186523
8514.419922
8262.825195
8536.414062
8255.954102
8295.275391
8439.875000
8234.753906
8081.858887
8395.131836
7973.782715
8221.383789
8481.279297
8175.070312
8351.909180
8334.941406
8507.087891
8325.368164
8431.622070
8451.066406
8568.039062
8286.263672
8427.701172
8363.102539
8166.165039
8109.156738
8350.173828
8204.808594
8618.572266
8360.873047
8158.316406
8545.450195
8144.184570
8317.580078
8428.532227
8297.484375
8402.161133
8222.925781
8310.703125
8335.402344
8328.009766
8451.219727
8180.108398
8469.437500
8175.983398
8319.713867
8516.452148
8267.191406
8332.482422
8281.924805
8377.912109
8350.749023
8368.156250
8286.035156
8385.090820
```
