## Supplementary material for "Functional connectivity across the human subcortical auditory system using an autoregressive matrix-Gaussian copula graphical model approach with partial correlations": Code: roi-05_mean_ts.txt

```
9604.124023
9483.265625
9195.401367
9329.911133
9412.393555
9401.083008
9293.555664
9470.346680
9599.307617
9275.228516
9531.948242
9286.277344
9253.768555
9486.567383
9438.506836
9254.202148
9447.980469
9652.723633
9249.467773
9264.240234
9479.883789
9438.077148
9344.348633
9290.726562
9320.405273
9219.919922
9657.243164
9459.119141
9310.101562
9400.333008
9134.821289
9299.936523
9424.228516
9296.119141
9539.232422
9529.160156
9423.449219
9362.206055
9477.454102
9236.912109
9293.090820
9250.312500
9358.323242
9190.166016
9411.467773
9510.313477
9399.775391
9136.547852
9191.306641
9333.105469
9492.423828
9231.280273
9213.355469
9402.166992
9299.575195
9344.651367
9413.181641
9126.341797
9405.807617
9253.328125
9399.517578
9474.089844
9229.733398
9341.010742
9270.823242
9124.757812
9590.663086
9491.816406
9268.152344
9060.304688
9320.125977
9428.843750
9179.542969
9139.635742
9383.589844
9313.309570
9442.268555
9351.019531
9278.782227
8903.824219
8995.665039
9344.548828
9080.307617
8921.292969
9348.031250
9540.488281
9301.607422
9083.247070
9181.925781
9502.486328
9213.206055
9259.355469
9230.689453
9066.907227
9099.759766
9376.013672
9335.517578
9128.818359
8970.841797
9252.841797
9354.762695
9381.338867
9306.682617
9097.878906
9197.416016
9461.717773
9251.615234
9038.468750
9055.486328
9242.666992
9280.070312
9348.686523
9249.438477
9268.204102
8960.711914
9273.017578
9510.614258
9209.614258
9269.713867
9122.615234
9127.593750
9105.672852
9161.862305
9182.198242
8938.337891
9419.090820
9230.876953
9314.788086
9161.920898
9164.056641
9189.268555
9221.688477
8839.935547
9203.375977
9161.606445
9246.869141
9438.311523
8975.139648
9549.651367
9263.628906
9296.302734
9256.465820
9141.007812
9227.035156
9184.915039
8951.349609
9425.583008
9141.875000
9031.020508
9170.028320
9267.442383
9008.095703
9418.693359
9010.143555
9199.097656
9197.039062
8882.584961
9260.548828
8991.995117
9176.837891
9196.537109
9058.817383
9025.312500
9010.485352
8887.875977
9116.389648
9058.986328
9110.765625
8921.422852
8958.467773
9135.714844
9256.868164
9006.109375
9137.880859
9106.457031
9009.477539
9059.357422
9324.445312
9154.179688
9346.585938
8959.502930
9030.807617
9062.869141
9061.416016
9103.458984
9269.736328
9005.306641
9033.482422
9232.951172
9090.588867
9119.534180
9044.493164
9326.832031
9199.468750
8895.948242
9188.497070
9249.163086
9190.050781
9258.666992
9135.062500
9142.655273
9211.644531
9170.431641
9321.208984
9197.031250
9017.658203
9172.135742
9217.330078
9216.699219
8985.827148
8939.766602
9274.336914
9100.129883
8969.544922
8950.067383
9048.106445
8827.250000
9301.808594
9154.017578
8887.964844
9016.186523
9192.156250
8995.029297
9257.819336
8874.429688
8899.157227
9210.928711
9119.840820
9113.701172
9100.519531
9003.693359
9163.178711
9365.818359
9019.727539
9265.829102
9121.059570
8990.956055
9128.240234
9351.396484
9066.760742
9074.882812
8881.083984
9134.249023
8894.777344
9069.719727
9182.627930
9102.368164
9042.130859
9261.220703
9120.187500
8866.554688
9034.545898
8968.639648
9247.408203
9267.941406
8953.667969
8901.384766
9209.102539
9099.298828
9101.609375
9226.062500
8806.278320
9320.742188
9210.450195
9220.279297
8748.140625
8834.933594
9103.569336
9191.690430
8967.322266
9075.699219
9212.452148
9179.979492
9163.789062
8834.930664
9061.453125
9266.238281
9204.192383
9033.296875
9101.341797
8882.820312
9238.841797
9073.239258
9006.569336
8990.186523
9282.303711
9131.341797
8930.603516
9026.274414
9031.376953
9053.284180
9287.670898
9194.073242
9145.048828
9041.125977
8982.598633
9295.093750
9213.730469
9083.176758
8929.710938
9055.003906
9043.644531
8949.936523
8962.875977
8913.986328
9156.661133
9218.283203
9024.453125
9086.682617
9247.677734
9199.320312
9012.038086
9322.019531
9161.234375
9062.332031
9162.246094
9125.343750
8904.559570
8697.446289
9078.927734
9147.139648
9226.211914
8811.965820
8918.666016
8916.936523
8888.632812
9236.586914
9203.582031
9331.375977
9017.246094
9048.294922
9005.334961
8996.626953
8959.705078
8924.835938
9103.042969
9014.865234
9214.661133
9080.772461
8947.250977
9056.750000
9071.386719
9040.500000
9128.383789
9055.589844
9261.199219
8924.508789
8942.989258
9134.981445
9096.306641
9075.240234
9005.168945
9011.170898
9188.887695
9249.875977
9285.154297
9124.847656
8951.648438
8982.762695
9222.057617
8929.749023
8998.367188
8786.467773
8941.809570
9051.077148
9137.305664
8856.625977
8955.944336
8907.981445
8935.267578
9049.957031
9138.802734
9191.557617
9251.366211
8980.141602
8891.943359
9030.533203
9092.427734
9154.196289
8905.016602
8926.362305
8999.988281
9180.530273
9162.544922
9158.883789
9070.939453
9200.376953
8943.557617
9148.111328
9209.195312
8949.703125
9094.436523
8907.808594
9204.608398
9064.392578
9027.870117
9084.166016
9338.624023
9172.238281
9065.858398
9191.559570
9035.811523
9214.483398
9060.508789
9132.223633
9231.989258
8943.166992
9081.405273
9140.043945
9217.605469
9052.476562
9114.171875
9083.167969
9135.325195
9162.357422
9235.479492
8872.899414
9011.271484
8996.826172
8997.778320
8997.443359
8878.439453
9064.494141
9093.305664
8769.527344
8848.333984
9089.608398
9005.343750
9267.180664
9224.041992
9000.456055
8950.745117
9189.261719
8981.044922
9189.493164
9085.359375
9009.234375
9049.420898
9282.306641
9058.949219
9124.093750
9012.857422
9067.354492
9212.161133
9075.094727
9078.872070
9070.070312
9223.877930
9091.481445
9104.833984
9191.883789
8969.797852
8915.469727
9068.511719
9322.605469
8995.860352
9214.560547
9090.604492
9327.658203
8995.978516
9079.622070
9025.085938
9024.952148
8842.885742
9116.359375
9227.998047
8917.037109
9395.462891
9234.448242
8839.039062
9076.451172
9242.764648
8996.443359
9216.273438
9107.610352
8842.520508
9003.596680
9163.574219
9181.599609
9146.960938
8670.081055
8988.333984
9025.353516
9046.554688
9373.788086
9111.176758
8998.387695
9302.075195
8986.466797
9044.188477
9077.457031
9089.727539
9090.544922
8999.618164
9166.553711
8937.993164
9000.233398
8881.656250
9110.002930
9104.460938
9004.360352
8978.156250
9276.120117
9090.910156
8952.836914
9229.503906
9225.361328
8995.766602
8953.716797
9288.950195
9172.050781
9037.261719
9105.143555
8822.880859
9238.412109
9271.837891
9009.788086
9216.040039
9115.700195
9112.174805
9292.083008
9174.417969
9089.699219
8903.531250
9265.263672
9377.394531
9179.946289
8945.541016
9092.623047
9231.126953
9218.388672
8993.629883
9051.108398
9086.761719
8956.362305
9007.658203
9352.424805
9295.789062
8941.737305
9059.108398
9168.020508
9216.846680
9010.452148
9385.939453
9181.197266
9155.152344
8840.297852
9323.041016
8855.327148
9032.513672
9022.013672
9078.251953
9101.346680
8979.882812
9064.589844
8805.290039
8957.940430
9072.089844
9224.754883
8826.688477
8745.102539
9326.400391
9092.041016
8762.250000
8997.870117
8973.581055
8947.137695
8751.672852
9050.383789
9127.246094
9105.291992
8845.947266
9083.773438
9100.468750
9014.076172
9117.004883
9279.178711
8853.637695
8903.049805
8938.337891
9092.126953
8774.808594
8897.687500
9039.769531
9058.485352
9214.433594
9033.729492
8851.100586
9150.291992
8906.422852
8875.338867
8708.205078
9299.704102
9041.521484
9094.692383
9123.286133
8974.987305
9087.561523
8910.334961
9013.672852
8851.177734
8863.411133
8918.683594
9172.976562
8915.446289
9343.769531
9191.261719
8655.257812
8685.625977
8911.053711
8523.032227
9112.390625
8863.541016
9055.769531
9024.860352
9066.242188
8629.162109
9089.562500
8871.298828
9091.778320
9271.601562
8818.559570
8842.973633
9118.835938
9136.376953
8878.506836
8980.081055
9361.666992
9114.177734
8778.950195
9011.610352
8964.797852
8979.754883
8810.629883
9170.705078
9151.931641
8682.647461
8931.202148
8968.533203
9016.621094
8850.126953
9249.289062
8976.365234
9020.924805
8800.787109
9149.173828
8909.683594
9093.520508
9034.965820
8941.785156
9236.977539
9178.982422
9018.585938
8929.695312
8729.697266
8821.818359
8966.961914
9185.610352
9131.635742
8944.570312
9046.915039
9114.964844
9060.657227
9137.515625
8735.091797
9090.507812
8928.131836
8809.655273
8937.427734
9111.401367
8861.007812
9081.675781
8958.083984
9036.456055
8793.946289
9208.627930
8929.360352
8970.146484
8901.643555
8886.067383
8948.744141
8875.875977
8947.337891
9045.073242
9198.018555
9155.134766
9195.633789
8954.322266
9114.527344
9073.075195
8900.600586
8708.926758
9357.990234
8972.974609
8994.280273
9220.305664
8929.046875
9108.661133
9140.658203
9135.426758
9100.440430
8856.219727
9020.074219
9101.906250
9004.414062
9026.677734
9201.745117
8978.748047
8863.681641
9077.572266
9141.976562
9213.040039
9061.291992
9053.604492
8873.453125
9351.474609
9089.520508
8959.597656
9132.133789
9100.121094
8971.762695
9136.618164
9058.739258
9069.877930
9262.267578
9166.069336
8998.487305
8974.010742
9103.320312
9157.780273
9019.584961
9346.236328
9119.835938
9123.101562
8977.642578
8793.116211
9127.446289
9076.930664
9061.725586
9136.005859
9110.196289
8958.931641
9259.294922
9257.328125
9071.801758
9423.849609
8880.810547
9107.559570
9155.006836
9036.721680
9232.486328
9030.737305
8966.067383
9345.134766
9369.718750
9455.395508
8998.466797
9124.634766
9372.973633
9084.128906
9193.273438
9066.185547
9073.584961
9023.631836
9301.659180
9487.225586
9370.165039
9344.323242
9280.430664
9222.541016
9316.318359
9438.043945
9187.729492
9426.644531
9097.905273
9152.493164
9273.231445
9063.954102
9387.165039
9379.768555
9222.717773
9332.739258
9168.146484
9307.674805
9124.727539
9285.296875
9442.215820
8910.330078
9206.346680
9171.743164
9178.233398
9276.229492
9106.657227
9043.290039
9225.571289
9107.278320
9289.550781
9064.845703
9127.015625
9364.338867
9162.941406
9409.585938
9115.495117
9040.306641
9226.001953
9103.916992
9165.814453
9046.211914
9077.543945
9156.041992
9262.237305
9183.488281
8918.898438
9298.115234
9247.933594
9227.231445
9263.453125
8948.426758
9048.651367
9265.931641
9180.374023
9259.242188
9362.991211
9084.319336
9028.374023
9210.701172
9029.474609
9030.618164
9161.667969
9105.427734
9051.622070
9055.317383
9111.404297
9318.219727
9360.132812
9101.241211
9149.203125
9090.969727
9058.790039
9048.148438
9175.246094
9430.694336
9369.710938
9085.578125
9158.629883
8966.531250
9208.864258
9137.114258
9357.507812
9256.165039
9033.813477
9028.944336
9194.658203
9113.990234
9124.041016
9256.224609
9002.620117
9322.694336
9322.387695
8914.516602
9253.407227
9104.620117
9194.458008
9167.778320
9177.542969
9207.151367
9110.650391
9120.544922
9266.699219
9238.542969
9353.079102
8961.259766
9121.118164
9034.548828
9014.626953
9232.820312
9189.043945
9180.312500
9311.273438
9153.007812
9306.694336
9347.296875
9477.192383
9091.709961
9323.372070
9260.288086
9258.055664
9042.885742
9131.868164
9356.234375
8730.203125
9348.888672
9128.453125
9511.299805
9305.947266
9105.333008
8995.854492
9401.484375
9062.255859
9434.310547
```
