## Supplementary material for "Functional connectivity across the human subcortical auditory system using an autoregressive matrix-Gaussian copula graphical model approach with partial correlations": Code: roi-06_mean_ts.txt

```
9862.691406
9776.110352
9244.750977
9637.641602
9624.835938
9597.096680
9601.347656
9338.971680
9653.037109
9466.928711
9639.537109
9757.796875
9345.688477
9435.990234
9747.511719
9407.453125
9268.154297
9641.094727
9382.506836
9215.405273
9407.070312
9532.004883
9529.325195
9705.355469
9606.164062
9390.266602
9406.824219
9649.169922
9443.371094
9443.001953
9598.399414
9540.364258
9388.056641
9455.237305
9414.204102
9504.288086
9806.991211
9277.628906
9566.403320
9669.164062
9330.803711
9580.274414
9659.693359
9484.797852
9342.286133
9632.214844
9764.078125
9455.867188
9340.391602
9780.855469
9695.173828
9269.379883
9308.478516
9618.361328
9662.580078
9355.293945
9358.547852
9738.008789
9297.148438
9239.841797
9371.427734
9759.941406
9513.363281
9260.842773
9045.881836
9200.908203
9648.261719
9947.840820
9392.781250
9293.675781
9551.788086
9768.731445
9603.806641
9440.968750
9011.183594
9507.875977
9870.038086
9920.765625
9611.104492
9505.267578
9860.527344
9934.991211
9426.697266
9223.178711
9486.887695
9722.807617
9633.917969
9193.119141
9181.375977
9796.674805
9507.563477
9611.248047
9299.405273
9310.153320
9463.011719
9550.217773
9417.222656
9504.375000
9310.067383
9370.111328
9754.593750
9862.126953
9713.833008
9664.756836
9330.900391
9880.374023
9946.031250
9781.514648
9604.514648
9262.214844
9485.015625
9802.799805
9858.484375
9465.114258
9324.003906
9792.822266
9853.162109
9636.029297
9655.280273
9268.996094
9563.128906
9847.716797
9930.995117
9303.976562
9508.225586
9905.211914
9913.388672
9447.645508
9412.083984
9973.672852
10001.894531
9599.423828
9297.691406
9567.885742
9863.980469
9796.351562
9699.199219
9234.499023
9597.810547
9770.073242
9581.393555
9659.791992
9192.018555
9294.054688
9673.421875
9822.612305
9476.640625
9199.565430
9371.165039
9568.910156
9744.119141
9795.093750
9602.500977
9458.467773
9606.519531
9868.386719
9598.861328
9339.937500
9522.590820
9743.652344
9681.291992
9739.919922
9808.208984
9618.671875
9542.427734
9622.687500
9626.492188
9477.621094
9728.436523
9227.001953
9404.726562
9882.947266
9953.453125
9683.253906
9687.172852
9272.537109
9542.917969
9564.627930
9723.649414
9597.258789
9334.487305
9553.159180
9969.582031
10064.583984
9549.070312
9549.440430
9508.072266
9856.859375
9842.867188
9663.687500
9623.115234
9269.058594
9509.948242
9525.625000
9721.589844
9367.556641
9674.979492
9696.166016
9560.478516
9174.298828
9495.547852
9689.388672
9804.400391
9665.075195
9403.267578
9365.225586
9656.265625
9754.253906
9782.298828
9559.101562
9478.790039
9906.860352
9689.653320
9561.038086
9466.931641
9767.473633
9753.419922
9569.509766
9453.549805
9346.576172
9757.587891
9794.095703
9523.158203
9604.117188
9658.442383
9592.106445
9764.631836
9799.001953
9498.726562
9306.768555
9450.744141
9637.825195
9874.523438
9836.869141
9456.754883
9246.985352
9577.553711
9892.017578
9796.029297
9745.165039
9493.895508
9435.696289
9910.073242
9830.081055
9820.803711
9796.512695
9469.826172
9923.644531
9940.119141
9746.575195
9588.276367
9526.912109
9654.928711
9768.272461
9816.777344
9655.781250
9594.383789
9787.421875
9938.006836
9759.286133
9759.078125
9404.410156
9600.525391
10094.964844
9980.089844
9678.606445
9381.749023
9883.003906
10136.500977
9819.478516
9478.359375
9702.941406
10046.516602
9807.898438
9637.944336
9479.535156
9928.446289
9865.296875
9712.086914
9632.817383
9476.332031
9932.980469
9949.668945
9740.410156
9473.225586
9670.044922
9692.294922
9832.316406
9760.779297
9740.482422
9695.666992
9969.654297
10003.679688
9717.730469
9322.630859
9869.156250
10055.998047
9722.166992
9568.985352
9665.780273
9619.865234
9808.309570
9739.116211
9349.310547
9837.347656
9957.648438
9718.492188
9462.795898
9590.744141
9899.032227
9684.730469
9560.985352
9650.039062
9653.845703
9650.442383
9696.878906
9896.835938
9685.458008
9381.262695
9686.382812
9827.876953
9918.440430
9685.885742
9861.478516
10078.990234
9648.575195
10063.023438
9998.320312
9811.044922
9671.830078
9933.896484
9806.325195
9578.527344
9767.192383
9958.160156
9896.734375
9735.907227
10029.978516
9963.121094
9870.292969
9733.220703
9743.015625
9855.574219
9401.025391
10036.629883
9815.443359
9819.958008
9571.005859
9892.521484
10056.828125
9809.198242
9749.854492
9619.625000
9538.720703
10001.379883
9901.904297
9860.607422
9411.738281
9925.822266
9941.227539
10001.456055
9650.782227
9603.686523
10015.744141
9927.545898
9802.302734
9613.668945
10007.308594
10144.023438
9838.638672
9795.339844
9631.726562
9860.107422
9854.685547
9787.134766
9601.086914
9671.402344
10101.352539
10027.877930
9632.825195
9655.917969
10119.952148
10028.011719
9799.398438
9942.966797
9945.870117
10080.353516
9800.640625
9599.245117
9812.028320
9750.406250
9632.295898
9953.117188
9741.291992
9543.779297
9802.599609
9879.875977
9690.730469
10046.033203
9534.701172
9787.293945
9950.705078
9766.852539
9412.781250
9766.306641
9963.350586
9612.484375
10126.936523
9612.288086
9520.250977
9895.857422
9675.719727
9641.233398
9859.849609
10069.425781
10140.621094
9727.167969
9727.897461
10092.178711
9925.331055
9854.158203
9870.816406
9985.214844
9722.670898
9990.535156
9907.458984
9837.153320
9713.409180
10040.923828
10002.722656
9785.708984
9852.872070
9978.240234
9927.733398
10133.500977
10115.906250
9783.145508
10131.885742
9992.422852
10001.652344
10037.583008
10038.754883
9731.789062
10035.347656
9891.865234
9776.334961
10116.652344
9980.955078
9807.912109
10033.154297
9793.820312
10166.502930
9872.687500
9853.554688
10009.070312
9940.213867
9880.557617
9850.242188
10245.639648
9905.016602
10121.707031
10158.192383
9947.146484
9824.229492
9978.980469
9962.816406
9634.132812
9991.775391
9998.973633
9908.496094
10198.356445
10014.470703
9635.545898
10040.051758
9924.297852
9783.216797
10095.455078
9977.457031
10103.613281
10049.429688
9706.041992
9793.234375
9810.477539
9998.430664
9757.843750
9640.748047
10065.601562
10216.151367
9976.132812
9892.638672
10036.610352
10193.898438
9942.562500
10276.291016
10008.550781
9854.130859
9717.013672
10190.591797
9922.459961
9854.499023
9981.152344
10039.256836
9708.913086
9491.494141
9951.388672
10012.971680
9816.700195
9718.467773
10114.456055
10276.660156
9840.393555
9947.783203
9675.819336
9919.805664
10008.569336
9748.801758
9625.179688
10216.183594
9771.221680
9792.185547
10124.642578
9860.025391
9947.306641
10083.428711
10434.294922
10028.618164
9984.417969
9955.140625
10058.688477
10322.591797
9935.206055
9905.111328
10216.905273
10250.072266
10010.505859
10179.061523
10330.429688
10030.536133
10088.142578
10171.984375
10210.698242
10306.153320
10123.818359
9934.194336
9865.550781
10317.855469
10202.931641
10164.864258
9919.646484
10248.909180
10273.998047
10272.151367
10360.268555
10381.166016
10066.762695
9904.470703
10373.092773
10174.898438
10052.642578
9698.857422
10002.679688
10245.257812
10250.660156
9910.052734
10288.363281
10474.793945
10184.576172
10112.734375
10421.565430
10352.239258
10212.791016
10076.455078
10349.019531
10230.419922
10128.558594
10238.456055
10386.093750
10169.314453
10400.125000
10249.881836
10421.588867
10086.771484
10308.391602
10319.856445
9868.759766
10182.360352
10236.593750
10060.472656
10394.746094
10092.017578
10233.458008
10318.789062
10141.780273
9925.453125
10132.717773
10100.582031
10325.153320
9954.966797
10186.166016
10362.156250
10039.851562
10219.583984
10273.126953
10077.916992
10076.953125
10225.769531
10249.427734
9936.179688
10030.232422
9799.619141
9827.676758
10527.366211
10083.131836
10333.583984
10398.273438
10194.204102
9723.131836
10369.798828
10423.600586
10204.693359
10092.543945
9997.041992
10641.305664
10305.968750
9911.359375
9980.868164
10250.388672
10149.003906
10084.962891
9701.511719
10281.818359
10315.625977
10253.441406
9758.231445
10150.982422
9821.668945
10261.777344
10469.824219
10440.306641
10126.179688
10018.660156
10384.833008
10247.978516
10070.730469
10234.396484
10189.638672
10009.369141
10135.677734
10129.991211
9853.935547
10117.375977
10026.092773
10122.316406
9921.132812
10216.041016
10070.188477
10266.962891
10240.015625
10106.283203
9729.358398
10104.526367
10222.419922
10033.909180
9931.274414
9986.783203
10007.033203
10004.505859
10172.527344
10168.462891
9960.521484
10076.416016
10034.289062
10171.070312
10223.839844
10107.537109
10248.632812
9777.775391
10370.500000
10040.693359
10035.230469
10355.060547
10188.740234
10491.625000
10051.340820
10062.760742
10372.255859
10032.658203
10505.081055
10109.635742
10443.786133
10095.202148
10209.838867
10393.705078
9961.907227
10321.241211
10058.572266
10251.543945
10315.188477
9906.818359
10253.847656
10181.402344
9948.184570
10637.829102
10434.408203
10158.293945
10623.588867
10504.640625
10292.928711
10343.996094
10470.929688
10182.892578
10543.289062
10342.644531
9894.649414
10285.255859
10132.535156
10293.016602
10587.151367
10332.422852
10174.451172
10327.750000
10136.651367
10382.552734
10369.512695
10216.215820
10391.369141
10135.691406
10272.963867
10326.253906
9918.123047
10510.179688
10154.671875
10134.472656
10194.241211
10215.696289
10621.579102
10568.072266
10123.653320
10558.319336
10712.140625
10354.869141
10323.702148
10491.929688
10359.329102
10433.316406
10270.601562
10275.831055
10646.031250
10196.937500
10365.629883
10323.153320
10244.518555
10241.401367
10149.918945
10380.883789
10195.475586
10224.238281
10418.591797
10081.960938
10312.648438
10374.421875
10293.704102
10312.017578
10222.790039
10250.580078
10120.063477
10490.125000
10140.324219
10261.897461
10251.239258
10182.348633
10432.976562
10327.924805
10379.379883
10198.255859
10565.791992
10229.890625
10328.893555
10366.481445
10175.836914
10433.470703
10347.680664
10272.060547
10219.114258
10519.306641
10324.171875
10453.083008
10306.242188
10405.699219
10070.607422
10067.903320
10013.996094
10134.619141
10108.479492
9914.570312
10242.034180
10094.345703
9983.319336
10070.391602
9891.454102
10014.193359
10098.055664
9948.111328
10116.142578
9860.175781
10212.213867
10326.238281
10269.582031
10205.132812
9960.302734
10208.265625
10282.532227
9889.357422
10196.194336
10080.642578
10165.121094
10278.439453
10220.500977
10310.240234
10154.035156
10051.622070
10412.150391
10151.603516
10210.872070
10246.804688
10128.644531
10230.024414
10006.462891
10098.247070
10097.449219
10015.074219
10073.807617
10038.307617
10115.496094
10054.373047
10206.660156
10212.158203
10095.929688
9901.228516
10145.859375
10072.039062
10052.375000
10226.105469
10163.001953
10181.905273
10337.640625
10226.084961
10028.916016
10335.970703
9943.319336
10328.968750
10164.255859
9982.983398
10327.790039
10108.513672
9953.939453
10268.575195
10319.237305
10007.757812
10200.963867
10049.130859
10029.611328
10262.526367
10067.589844
10015.483398
10296.384766
9987.456055
10378.859375
10218.751953
10300.119141
10487.722656
10168.923828
10233.134766
10271.041992
10276.648438
10402.456055
10399.929688
10123.182617
10342.510742
10035.185547
10003.701172
10344.933594
10252.802734
10284.396484
10007.171875
10138.490234
10164.570312
9909.750000
10358.073242
10078.185547
10269.419922
10377.345703
10169.415039
10360.832031
10261.151367
10236.853516
10711.799805
10263.272461
10420.985352
10340.466797
```
