## Supplementary material for "Functional connectivity across the human subcortical auditory system using an autoregressive matrix-Gaussian copula graphical model approach with partial correlations": Code: roi-07_mean_ts.txt

```
10321.089844
10288.079102
10355.805664
10457.052734
10335.827148
10173.470703
10310.048828
10278.008789
10411.939453
10276.072266
10312.655273
10265.670898
10323.599609
10396.000977
10247.204102
10087.562500
10164.167969
10312.631836
10150.165039
10372.023438
10258.612305
10201.754883
10200.075195
10293.991211
10254.268555
10354.978516
10321.471680
10164.830078
10297.992188
10232.916992
10298.082031
10340.196289
10105.725586
10148.438477
10390.850586
10219.902344
10199.365234
10138.848633
10332.344727
10364.672852
10310.660156
10164.866211
10312.978516
10396.753906
10323.591797
10348.541992
10326.541016
10370.458008
10358.045898
10283.548828
10259.951172
10171.563477
10216.508789
10259.363281
10462.836914
10276.457031
10164.775391
10255.118164
10289.033203
10183.381836
10210.947266
10263.294922
10252.478516
10177.010742
10310.450195
10494.920898
10466.101562
10333.173828
10332.344727
10297.258789
10189.139648
10545.657227
10257.076172
10470.097656
10190.655273
10534.417969
10490.861328
10632.493164
10416.938477
10407.768555
10601.512695
10537.269531
10047.358398
10324.155273
10440.527344
10311.394531
10239.230469
10287.512695
10458.509766
10511.833008
10480.958984
10330.989258
10268.639648
10288.864258
10388.271484
10270.535156
10284.450195
10291.809570
10305.571289
10469.534180
10465.402344
10539.816406
10243.175781
10471.625977
10465.199219
10605.722656
10488.798828
10140.738281
10232.105469
10489.535156
10467.427734
10482.277344
10465.536133
10341.767578
10395.371094
10248.157227
10406.169922
10378.703125
10407.720703
10258.827148
10336.878906
10263.975586
10406.305664
10433.241211
10237.593750
10567.928711
10452.932617
10624.967773
10413.472656
10454.846680
10603.147461
10440.604492
10248.488281
10489.967773
10439.034180
10216.536133
10404.213867
10476.763672
10600.446289
10450.453125
10344.110352
10150.787109
10230.435547
10370.159180
10345.964844
10409.030273
10229.533203
10414.743164
10294.580078
10464.239258
10489.925781
10376.497070
10319.746094
10308.253906
10456.933594
10376.372070
10186.247070
10229.401367
10303.946289
10464.925781
10317.010742
10415.459961
10345.935547
10377.791016
10346.449219
10355.319336
10434.629883
10124.408203
10088.255859
10152.126953
10296.036133
10543.115234
10274.504883
10246.917969
10128.019531
10354.619141
10157.350586
10488.866211
10363.261719
10242.936523
10403.425781
10363.480469
10520.205078
10402.904297
10254.057617
10270.081055
10309.910156
10303.441406
10429.978516
10296.144531
10169.202148
10329.075195
10234.118164
10288.561523
10211.370117
10399.175781
10460.797852
10291.722656
10305.452148
10330.478516
10362.067383
10561.520508
10432.469727
10135.433594
10287.628906
10249.633789
10511.663086
10291.407227
10170.650391
10387.048828
10316.484375
10511.732422
10390.326172
10259.192383
10289.255859
10448.016602
10346.745117
10321.627930
10372.805664
10414.014648
10251.493164
10431.910156
10378.017578
10279.332031
10210.115234
10350.176758
10418.218750
10355.395508
10190.287109
10457.014648
10208.569336
10371.839844
10433.527344
10285.246094
10301.461914
10273.701172
10554.336914
10524.101562
10523.383789
10259.952148
10359.004883
10265.963867
10526.493164
10524.957031
10249.248047
10345.750977
10425.235352
10495.005859
10488.238281
10426.920898
10366.044922
10510.578125
10366.428711
10502.889648
10286.742188
10307.622070
10181.638672
10482.413086
10484.943359
10355.362305
10370.748047
10182.739258
10521.336914
10504.613281
10434.547852
10415.031250
10398.389648
10600.194336
10401.593750
10203.996094
10236.832031
10441.270508
10309.854492
10443.072266
10402.015625
10401.949219
10299.569336
10475.194336
10541.327148
10316.907227
10439.977539
10430.203125
10537.154297
10406.819336
10510.047852
10416.190430
10457.590820
10509.046875
10391.369141
10409.550781
10537.909180
10606.667969
10574.776367
10459.863281
10383.647461
10451.052734
10555.148438
10281.225586
10293.209961
10372.703125
10448.544922
10426.311523
10341.050781
10275.934570
10556.248047
10528.981445
10392.250977
10164.622070
10350.627930
10424.431641
10354.165039
10175.922852
10587.938477
10266.269531
10307.916992
10373.471680
10483.800781
10268.325195
10280.405273
10391.367188
10378.490234
10467.143555
10427.483398
10301.704102
10453.569336
10373.146484
10422.749023
10442.030273
10441.283203
10325.079102
10361.501953
10362.385742
10307.115234
10470.819336
10441.369141
10443.258789
10413.082031
10380.058594
10353.554688
10521.921875
10247.944336
10550.099609
10275.493164
10452.526367
10397.457031
10449.196289
10415.316406
10299.949219
10121.097656
10344.562500
10457.738281
10363.922852
10350.261719
10392.850586
10296.558594
10342.103516
10358.117188
10396.483398
10444.491211
10409.185547
10531.683594
10200.444336
10350.066406
10420.134766
10482.089844
10482.554688
10335.465820
10410.142578
10535.946289
10327.805664
10289.236328
10230.343750
10358.738281
10420.489258
10245.324219
10413.600586
10442.106445
10471.067383
10599.104492
10164.403320
10278.905273
10406.511719
10314.079102
10443.961914
10342.538086
10374.343750
10320.204102
10275.204102
10257.113281
10299.287109
10354.193359
10325.314453
10225.350586
10410.987305
10357.493164
10483.014648
10308.150391
10550.074219
10385.425781
10468.821289
10376.868164
10186.501953
10456.308594
10227.979492
10351.458984
10339.734375
10237.135742
10436.072266
10417.677734
10334.226562
10393.035156
10400.234375
10110.352539
10583.656250
10351.566406
10347.817383
10273.083984
10232.890625
10408.456055
10292.424805
10374.341797
10378.065430
10437.918945
10231.184570
10414.591797
10314.105469
10488.963867
10280.319336
10355.605469
10446.114258
10198.464844
10378.852539
10397.551758
10190.080078
10491.594727
10238.035156
10252.183594
10395.327148
10261.464844
10225.627930
10198.821289
10215.442383
10230.092773
10369.730469
10214.542969
10285.659180
10366.852539
10153.774414
10160.995117
10276.068359
10168.279297
10238.336914
10350.513672
10213.702148
10098.064453
10267.844727
10333.743164
10228.332031
10379.110352
10271.742188
10239.635742
10265.826172
10308.870117
10436.907227
10351.150391
10187.566406
10148.415039
10358.450195
10444.695312
10358.181641
10304.977539
10344.907227
10105.527344
10194.440430
10196.555664
10178.241211
10357.126953
10205.562500
10258.707031
10332.875977
10251.260742
10228.657227
10237.097656
10256.982422
10234.090820
10070.360352
10260.374023
10321.239258
10427.848633
10302.103516
10486.906250
10311.269531
10086.059570
10378.076172
10265.083984
10143.378906
10262.753906
10406.375000
10141.966797
10420.447266
10273.936523
10144.966797
10317.145508
10148.015625
10209.270508
10110.118164
10171.431641
10254.687500
10279.380859
10268.990234
10121.275391
10150.483398
10153.621094
10351.126953
10292.083008
10181.996094
10493.421875
10236.122070
10130.329102
10216.316406
10204.747070
10329.763672
10368.921875
10465.128906
10554.476562
10318.386719
10343.902344
10414.086914
10311.601562
10353.555664
10361.354492
10291.862305
10380.666992
10357.784180
10303.750977
10212.097656
10219.228516
10386.623047
10208.874023
10233.589844
10329.778320
10281.137695
10217.991211
10288.983398
10274.100586
10465.947266
10293.220703
10299.923828
10304.605469
10368.769531
10202.509766
10141.866211
10213.888672
10189.202148
10387.733398
10228.516602
10287.774414
10254.511719
10217.325195
10143.086914
10358.015625
10231.537109
10339.557617
10228.483398
10230.821289
10345.316406
10342.286133
10235.175781
10327.864258
10206.665039
10349.620117
10280.756836
10329.533203
10313.718750
10226.105469
10327.715820
10252.444336
10168.639648
10266.086914
10283.710938
10290.785156
10193.299805
10287.692383
9970.379883
10236.750977
10240.825195
10217.802734
10243.875000
10419.503906
10030.990234
10208.137695
10438.923828
10078.089844
10116.007812
10274.078125
10369.717773
10128.011719
10048.280273
10104.592773
10328.144531
10218.417969
10197.769531
10195.538086
10113.499023
10427.471680
10348.208984
10105.446289
10174.910156
10264.244141
10004.647461
10099.829102
10378.461914
10202.147461
10564.555664
10432.708984
10354.393555
10245.268555
10498.613281
10411.820312
10388.580078
10347.274414
10255.887695
10477.358398
10106.917969
9970.850586
10112.996094
10158.757812
10119.119141
10219.540039
10014.823242
10184.633789
10138.047852
10311.930664
9963.406250
10069.086914
10091.079102
10050.323242
10226.413086
10253.272461
10293.724609
10089.125977
10088.540039
10251.100586
10193.084961
10065.751953
10196.955078
10237.181641
10335.348633
10288.782227
10108.629883
10152.948242
10105.634766
10231.157227
10261.227539
10072.731445
10274.753906
10152.018555
10280.618164
10135.601562
10011.352539
10180.628906
10048.672852
10181.777344
10089.225586
10137.008789
10167.347656
10071.448242
10119.506836
10129.981445
10152.392578
10127.807617
10107.667969
10149.293945
10197.366211
10031.958008
10363.438477
10054.368164
10039.749023
10157.532227
10069.688477
10118.002930
10042.282227
10362.205078
10212.761719
10310.941406
10172.961914
10115.456055
9961.296875
10186.810547
10035.897461
10141.682617
10012.511719
10226.155273
10052.699219
10222.310547
10089.280273
10272.651367
10244.921875
10183.995117
10198.221680
10141.653320
10034.954102
10290.108398
10167.191406
10116.627930
10264.620117
10136.086914
10177.855469
10136.033203
10141.336914
10122.364258
10107.715820
10076.917969
9979.439453
10100.719727
10177.028320
10110.811523
10129.069336
10133.765625
10108.794922
10131.453125
10046.879883
10024.103516
10095.365234
10187.883789
10051.930664
9972.319336
10065.796875
9979.716797
10062.971680
10255.561523
10202.608398
10204.774414
10277.659180
9996.458008
10377.241211
10243.147461
10243.681641
10396.209961
10343.116211
10173.214844
10276.224609
10372.910156
10046.233398
10282.967773
10206.821289
10023.527344
10235.413086
9952.109375
10051.964844
10139.746094
10104.915039
10137.833008
10167.194336
10138.822266
10247.034180
10173.969727
10167.242188
10052.930664
10162.623047
10269.588867
10207.420898
10142.926758
10152.959961
10140.802734
10161.562500
10126.464844
10150.644531
10221.666016
10097.276367
10213.931641
10094.155273
10165.876953
10060.684570
10018.916016
10163.108398
10130.944336
10163.363281
10178.445312
10223.661133
9919.256836
10209.969727
9982.075195
9977.582031
10322.712891
10123.952148
9967.238281
10025.435547
10297.572266
9991.022461
10328.880859
10013.787109
10128.825195
10084.677734
10020.801758
10212.604492
10111.563477
10058.852539
10165.596680
9964.797852
10179.040039
9853.781250
10087.824219
10075.546875
10080.480469
10176.306641
10152.172852
10152.436523
10085.211914
10085.227539
10149.680664
10208.042969
10175.646484
10331.485352
10145.630859
10101.555664
10192.731445
10134.160156
10097.466797
10201.267578
10126.538086
10252.287109
10112.136719
10194.643555
10121.041992
10243.538086
10222.353516
9966.487305
10271.812500
10194.066406
10088.205078
9962.000977
10127.675781
10067.288086
10340.647461
10132.269531
10245.355469
10223.084961
10091.534180
10127.984375
10152.073242
10245.433594
10036.192383
10316.824219
10077.264648
10165.050781
10139.249023
10268.826172
10073.891602
10109.858398
10189.002930
10094.008789
10250.612305
10034.561523
10132.099609
10077.788086
10031.655273
10167.670898
10128.711914
10133.250977
10127.788086
10207.637695
10014.814453
10196.933594
10075.525391
10036.327148
10276.657227
10114.264648
10255.173828
10344.933594
10120.337891
10121.623047
9939.788086
10207.225586
10115.183594
10139.809570
10229.047852
10084.902344
10141.562500
10006.996094
10035.597656
10090.408203
10168.356445
10217.674805
10266.225586
10019.209961
10052.755859
10110.795898
10087.508789
10056.270508
10231.847656
10295.254883
10174.881836
10238.524414
10209.110352
10228.179688
10082.146484
10252.717773
10221.788086
10168.243164
```
