## Supplementary material for "Functional connectivity across the human subcortical auditory system using an autoregressive matrix-Gaussian copula graphical model approach with partial correlations": Code: roi-08_mean_ts.txt

```
11298.412109
11326.002930
11242.044922
11306.407227
11279.298828
11112.201172
11328.860352
11277.146484
11262.005859
11287.493164
11258.157227
11206.100586
11313.599609
11258.938477
11290.766602
11183.201172
11233.021484
11224.721680
11259.846680
11178.491211
11313.778320
11022.688477
11024.920898
11039.055664
11083.298828
11091.632812
11210.303711
11101.803711
11121.635742
11094.960938
11184.566406
11222.189453
11183.148438
11203.566406
11114.928711
11094.414062
11066.533203
11319.412109
11310.865234
11057.672852
11152.404297
11120.852539
11232.613281
11161.085938
11254.150391
11288.926758
11132.035156
11249.589844
11289.955078
11283.217773
11095.285156
11057.181641
11095.623047
11018.141602
11135.181641
11240.933594
11115.650391
11087.895508
11101.508789
11062.183594
11183.544922
11099.019531
11183.885742
11122.521484
11068.158203
11099.191406
11298.458984
11226.933594
11162.142578
11138.284180
11204.447266
11193.556641
11160.939453
11198.034180
11141.965820
11476.853516
11345.607422
11312.649414
11205.589844
11258.705078
11358.224609
11351.494141
11184.430664
11101.987305
11156.193359
11098.022461
11037.270508
11058.589844
11113.816406
11080.519531
11125.530273
11081.625000
11023.534180
11135.645508
11314.385742
11151.204102
11193.605469
11060.312500
11279.825195
11146.436523
11325.744141
11164.829102
11243.101562
11187.959961
11073.717773
11392.940430
11209.335938
11269.089844
11263.165039
11143.892578
11236.275391
11222.074219
11279.857422
11063.551758
11227.190430
11259.408203
11077.365234
11157.375977
11153.049805
11163.117188
11251.041016
11250.810547
11068.239258
11142.750977
11019.904297
11275.804688
11202.888672
11242.846680
11189.426758
11307.269531
11210.910156
11198.792969
11182.196289
11320.081055
11293.983398
11156.540039
11085.959961
11210.930664
11322.315430
11074.023438
11162.658203
10984.351562
11028.236328
11138.081055
11142.297852
11108.664062
11059.952148
11081.992188
11148.048828
11092.895508
11198.951172
11155.500000
11099.183594
11132.841797
11203.579102
11195.653320
11223.751953
11168.041016
11160.940430
11089.217773
11252.371094
11116.410156
11095.439453
11134.527344
11139.474609
11147.025391
11071.028320
11107.117188
11021.080078
10973.136719
11120.200195
11088.219727
10969.579102
10963.404297
10892.885742
11137.928711
11136.086914
11068.092773
11098.103516
10953.892578
11159.884766
11146.256836
11246.710938
11067.585938
11140.929688
11096.600586
10999.518555
11175.490234
11104.592773
11122.840820
11116.874023
10998.903320
11075.085938
11120.116211
11035.483398
11177.982422
11141.632812
11088.097656
11073.350586
11128.857422
11186.142578
11242.181641
11016.414062
10988.797852
11038.237305
11122.573242
11061.982422
11138.761719
11102.844727
11204.893555
11167.064453
11142.397461
11153.336914
11284.415039
11081.380859
11196.623047
11108.583984
11094.844727
10997.831055
11015.446289
11103.455078
11103.541016
11014.894531
11005.318359
11112.102539
11132.967773
11172.655273
10981.875977
11054.559570
10949.813477
11104.115234
11138.954102
11190.086914
10974.650391
10916.470703
11154.365234
10929.107422
11031.862305
11030.230469
11024.543945
11025.836914
11177.939453
11180.336914
11105.595703
11042.377930
10978.994141
11103.101562
11186.327148
11110.336914
11072.275391
10997.266602
11045.533203
11165.548828
11116.875977
11180.919922
11039.225586
11044.217773
11082.261719
11221.940430
11050.313477
11043.044922
10994.976562
11185.945312
11185.315430
11047.413086
11104.676758
11008.175781
11251.900391
11113.798828
11140.884766
11239.571289
11102.310547
11168.806641
11127.458984
11108.571289
11123.206055
11170.398438
11034.833008
10998.636719
11019.739258
11068.556641
11055.566406
11034.836914
11063.708008
11062.712891
11177.687500
11183.293945
11006.287109
10979.264648
10956.614258
11025.548828
11166.350586
11115.666992
11044.196289
11018.117188
11157.740234
11107.079102
11195.033203
10927.999023
11160.805664
11061.479492
10938.596680
11026.366211
11101.060547
11211.398438
11096.663086
11064.250000
11001.657227
11166.970703
10997.083984
10985.287109
11034.009766
11013.945312
10976.050781
10992.222656
11039.834961
11016.712891
11080.958984
11022.135742
11036.012695
10926.425781
11144.155273
10927.527344
10991.884766
10950.033203
11122.846680
11115.227539
11021.451172
10948.333008
10992.794922
11170.302734
11026.301758
11078.971680
11028.707031
11115.343750
10971.840820
11084.107422
11091.881836
10994.148438
10929.404297
10936.715820
11092.945312
10973.237305
11005.011719
10978.281250
11026.485352
11031.583008
11106.853516
10993.356445
10902.959961
11036.321289
10984.814453
10979.105469
10967.612305
10995.354492
10987.469727
11136.668945
11037.728516
11135.887695
11086.717773
11035.741211
11066.221680
10987.027344
11053.904297
11040.693359
10993.439453
11018.905273
11064.422852
11033.948242
11063.361328
10898.483398
11024.933594
11086.583008
11128.767578
10963.396484
10947.012695
10924.422852
10987.158203
10991.750000
11106.505859
11051.295898
11073.480469
10915.520508
10987.748047
11061.070312
10944.281250
10898.494141
10964.531250
10971.147461
11089.264648
11022.561523
10910.563477
11054.904297
11121.367188
11044.849609
10964.153320
10989.501953
10981.500977
10982.514648
10975.627930
11063.831055
11018.284180
10951.058594
11100.652344
10976.626953
10959.425781
10998.705078
10918.847656
10871.386719
10903.844727
10983.100586
10942.931641
10898.238281
10802.800781
11027.045898
10972.606445
11039.866211
11027.062500
11061.287109
11040.349609
11122.092773
11027.414062
10919.646484
11039.433594
10928.581055
11050.940430
10890.220703
11082.424805
10948.525391
10903.102539
10940.202148
10983.811523
10989.544922
10968.509766
10954.241211
10972.670898
10950.014648
11055.335938
11041.570312
11123.104492
10891.119141
10919.180664
11024.227539
11027.082031
10929.353516
11104.983398
10969.175781
10959.080078
10984.733398
10909.176758
10955.350586
11047.708984
10974.897461
11015.385742
10867.716797
11027.416016
10862.002930
10936.270508
10834.762695
11027.916992
11018.292969
11017.923828
10879.545898
10943.294922
10913.583008
10866.885742
10906.199219
10827.274414
10871.687500
11044.380859
10988.160156
10862.698242
10961.508789
10883.156250
10931.251953
10819.199219
10900.505859
10897.236328
10858.542969
11022.833008
10916.368164
10848.316406
10935.248047
11005.062500
10991.197266
11093.580078
10943.121094
10876.291992
10913.083008
10936.704102
10933.206055
10989.117188
10967.277344
11025.775391
10858.125977
10873.899414
11053.117188
10872.035156
10927.751953
10855.048828
10876.686523
10855.193359
10913.377930
11061.824219
10816.179688
10816.815430
10920.634766
10831.481445
10911.243164
10823.428711
10763.922852
10879.695312
10903.571289
10875.352539
10916.773438
10755.023438
10922.915039
10864.037109
10853.002930
10931.162109
10874.541016
10936.502930
11055.577148
10990.412109
11143.443359
11029.025391
11076.183594
10994.070312
11041.184570
11006.914062
11040.021484
11012.034180
10962.843750
10949.634766
10938.706055
10998.340820
10923.472656
10959.522461
10978.771484
11004.169922
10984.266602
10961.156250
10919.138672
11046.801758
11040.148438
11040.462891
10924.750000
11012.969727
11019.717773
11060.822266
10912.316406
11012.795898
10995.979492
10883.564453
10892.698242
10986.110352
11045.642578
10937.403320
10902.667969
10977.476562
10960.699219
10870.852539
11008.152344
11050.966797
11000.130859
11011.148438
11055.284180
10991.384766
11062.440430
10972.806641
11023.894531
10972.486328
10918.271484
10918.228516
10986.455078
10956.128906
10886.826172
10962.322266
10972.163086
10920.927734
10966.636719
11055.132812
10901.298828
10967.858398
10985.601562
10893.577148
10898.793945
11012.008789
10927.298828
10896.795898
11040.349609
10940.301758
10920.917969
10860.016602
11000.514648
10829.482422
10812.193359
10981.938477
10952.967773
10880.653320
10796.250977
10956.743164
10795.414062
10928.208008
10957.959961
10829.866211
10990.801758
10963.459961
11042.744141
10985.368164
11229.726562
11020.900391
11110.667969
11046.082031
11124.142578
11134.297852
11108.059570
11006.344727
11002.189453
11035.731445
11124.615234
11131.116211
11048.846680
11002.101562
11040.660156
10974.209961
10962.111328
10896.008789
11041.884766
11049.563477
10855.494141
11007.032227
10976.233398
10936.217773
10913.310547
10808.298828
11073.103516
11008.934570
10893.811523
11044.577148
11149.482422
10865.361328
10905.744141
11058.710938
10871.744141
10890.778320
10935.020508
11006.813477
10918.719727
11009.997070
10840.788086
10891.450195
10984.659180
10898.590820
10941.638672
10893.162109
10971.096680
10805.027344
11019.873047
11042.027344
10912.891602
10826.873047
10855.670898
11032.166016
11026.543945
10882.130859
10995.246094
10984.414062
11013.334961
11040.375000
11003.686523
11006.395508
10951.420898
11018.384766
10977.342773
10997.071289
11000.987305
10898.366211
10980.946289
10900.816406
10891.689453
11057.461914
10944.440430
10900.706055
10991.916016
11042.612305
11092.524414
10959.240234
11142.224609
11026.844727
10965.989258
11043.464844
10960.993164
10984.925781
11045.418945
11129.564453
10980.520508
10895.543945
10846.637695
11002.085938
11095.080078
11155.726562
10965.433594
11002.707031
11116.659180
11096.153320
11076.680664
10991.535156
11021.632812
11027.917969
10976.884766
10873.491211
11086.077148
10947.042969
10915.650391
10988.331055
11069.868164
10866.797852
11002.877930
10954.460938
10902.188477
11017.547852
10980.814453
10891.319336
11152.364258
10959.658203
11040.468750
10926.055664
10863.155273
11063.632812
10902.930664
10961.596680
11069.056641
10865.064453
11115.051758
11040.038086
10944.110352
11046.178711
11044.780273
10961.837891
11004.423828
11082.992188
10974.892578
10972.292969
11033.632812
10828.991211
11089.450195
10850.829102
10895.832031
11021.592773
10945.381836
10994.979492
10969.084961
10994.876953
10995.044922
10988.315430
10969.736328
10916.727539
10837.636719
11013.428711
11021.418945
10932.603516
10885.501953
11101.562500
11023.841797
11069.793945
10980.762695
10955.025391
10960.523438
11035.764648
10968.531250
10974.386719
11141.852539
11037.987305
11248.388672
10981.954102
11012.763672
11037.579102
11105.407227
10966.643555
11032.730469
11111.715820
10988.361328
11088.944336
11083.690430
11001.287109
11033.926758
11009.619141
10978.684570
10992.641602
10855.101562
11124.387695
10897.693359
10997.066406
10984.101562
10928.122070
11065.529297
10952.667969
10845.925781
10987.645508
10973.051758
11044.143555
11058.291992
11054.320312
11105.672852
11016.999023
11024.844727
11074.785156
11046.750000
11113.368164
10915.349609
11086.369141
11191.165039
11031.934570
11062.152344
11034.728516
11129.283203
11197.845703
11085.685547
11095.857422
11129.512695
11011.255859
10967.680664
11053.019531
11179.555664
11055.778320
11081.544922
11138.675781
10989.434570
11094.248047
11051.708008
11056.743164
11081.388672
11192.889648
11061.732422
11186.849609
11135.733398
11179.029297
11160.791016
11065.074219
11181.152344
11075.241211
11039.215820
11092.253906
11065.702148
11020.428711
11092.264648
11053.079102
11083.424805
11083.297852
11127.865234
11130.339844
11056.967773
11097.166016
11065.116211
11027.523438
11003.891602
11117.854492
11077.470703
11107.210938
11098.947266
11069.274414
11092.878906
11070.774414
10983.394531
11119.746094
11032.659180
11055.403320
11121.082031
11125.541992
11052.467773
11118.071289
10978.342773
11024.965820
11079.072266
11100.774414
11121.834961
11126.040039
10914.438477
11019.716797
11125.302734
11047.443359
11034.250977
11132.795898
11116.888672
11064.121094
11031.134766
11210.160156
11070.445312
11074.069336
11065.700195
11192.172852
11151.433594
11108.333008
11163.368164
11195.119141
11120.944336
11226.039062
11107.603516
11133.534180
```
