## Supplementary material for "Functional connectivity across the human subcortical auditory system using an autoregressive matrix-Gaussian copula graphical model approach with partial correlations": Code: roi-09_mean_ts.txt

```
10963.396484
10769.397461
10852.160156
10732.865234
10804.689453
10723.541992
10790.891602
10757.564453
10746.441406
10763.899414
10891.743164
10709.831055
10868.253906
10813.664062
10782.845703
10698.782227
10752.416016
10816.324219
10744.664062
10797.657227
10773.553711
10665.211914
10563.474609
10748.090820
10648.167969
10669.750000
10623.122070
10678.428711
10638.337891
10773.517578
10686.553711
10729.916992
10611.250977
10722.663086
10740.077148
10692.729492
10657.654297
10842.138672
10810.967773
10728.275391
10643.441406
10702.361328
10661.485352
10740.108398
10804.094727
10813.835938
10671.214844
10868.009766
10806.500977
10714.797852
10654.438477
10724.909180
10707.613281
10739.259766
10668.125000
10712.083984
10757.763672
10689.791016
10594.686523
10760.186523
10717.292969
10718.177734
10619.677734
10626.562500
10791.083008
10579.351562
10790.375000
10853.431641
10817.584961
10796.375000
10822.500000
10746.514648
10693.892578
10766.186523
10898.525391
10983.804688
10785.049805
10827.880859
10772.712891
10788.369141
10913.780273
10718.892578
10628.174805
10703.113281
10657.773438
10590.068359
10651.242188
10832.795898
10710.216797
10688.479492
10635.341797
10578.003906
10661.355469
10629.892578
10858.570312
10740.290039
10629.177734
10655.324219
10736.077148
10745.517578
10739.864258
10748.775391
10628.291016
10615.021484
10739.739258
10878.013672
10773.232422
10675.549805
10545.166016
10747.176758
10812.858398
10755.532227
10633.875000
10666.509766
10683.126953
10683.397461
10633.353516
10537.288086
10577.517578
10706.541016
10685.801758
10614.775391
10533.958008
10673.716797
10595.687500
10696.331055
10674.425781
10761.016602
10660.160156
10774.211914
10670.710938
10644.625977
10720.799805
10756.883789
10796.199219
10629.542969
10722.884766
10647.116211
10692.374023
10529.979492
10531.589844
10404.274414
10534.210938
10568.079102
10677.865234
10577.709961
10504.350586
10467.816406
10588.327148
10786.927734
10583.835938
10602.518555
10513.717773
10561.959961
10739.827148
10585.340820
10606.681641
10544.826172
10515.202148
10534.712891
10572.978516
10511.283203
10530.668945
10687.035156
10552.592773
10582.611328
10515.345703
10525.441406
10432.937500
10460.893555
10574.027344
10664.799805
10468.144531
10425.604492
10411.321289
10658.725586
10593.071289
10475.252930
10516.791016
10393.525391
10684.924805
10559.195312
10649.805664
10556.374023
10653.487305
10474.666992
10644.326172
10619.780273
10634.886719
10521.822266
10574.547852
10526.165039
10561.094727
10493.178711
10517.562500
10645.433594
10567.697266
10503.752930
10462.781250
10556.896484
10590.781250
10509.748047
10513.478516
10476.538086
10402.669922
10555.344727
10572.041016
10599.418945
10548.706055
10597.584961
10599.989258
10621.751953
10549.642578
10426.998047
10585.321289
10693.690430
10530.947266
10534.795898
10440.934570
10703.947266
10620.165039
10647.802734
10515.422852
10430.818359
10504.929688
10723.102539
10501.082031
10450.632812
10366.062500
10378.186523
10605.228516
10577.472656
10583.892578
10458.674805
10435.393555
10589.227539
10517.227539
10544.343750
10542.235352
10369.725586
10482.971680
10526.983398
10616.611328
10582.683594
10484.466797
10404.978516
10546.964844
10683.658203
10569.853516
10441.584961
10384.693359
10647.606445
10673.397461
10604.350586
10644.247070
10529.104492
10571.972656
10582.485352
10656.525391
10556.678711
10443.553711
10479.948242
10611.576172
10719.604492
10494.315430
10485.968750
10552.327148
10703.467773
10488.777344
10587.541016
10722.583984
10568.891602
10635.152344
10367.025391
10569.183594
10557.378906
10570.014648
10478.218750
10482.049805
10417.641602
10392.169922
10407.974609
10544.638672
10473.602539
10504.529297
10531.028320
10597.270508
10554.596680
10440.893555
10484.430664
10566.170898
10564.147461
10594.594727
10461.852539
10548.652344
10734.482422
10606.513672
10616.974609
10461.000000
10704.874023
10441.142578
10376.589844
10409.321289
10641.376953
10692.694336
10582.121094
10446.446289
10422.793945
10503.275391
10549.788086
10473.247070
10534.006836
10488.075195
10469.331055
10347.849609
10517.749023
10391.863281
10461.398438
10559.446289
10507.468750
10560.029297
10515.177734
10374.843750
10469.310547
10545.278320
10526.029297
10579.566406
10528.789062
10453.022461
10436.490234
10494.176758
10428.612305
10535.323242
10523.418945
10573.273438
10512.607422
10607.308594
10606.319336
10462.262695
10334.826172
10366.393555
10560.431641
10528.718750
10486.187500
10505.674805
10480.851562
10457.928711
10581.938477
10503.494141
10381.006836
10432.792969
10483.291992
10459.130859
10452.770508
10565.992188
10419.147461
10460.247070
10579.437500
10504.729492
10506.914062
10484.201172
10443.084961
10526.996094
10485.693359
10477.293945
10539.704102
10448.889648
10637.128906
10473.147461
10474.657227
10463.540039
10541.539062
10687.444336
10514.835938
10482.865234
10456.849609
10575.587891
10505.989258
10486.954102
10440.626953
10530.045898
10518.803711
10395.342773
10496.232422
10541.715820
10469.649414
10389.110352
10429.302734
10527.970703
10656.513672
10356.206055
10517.246094
10369.736328
10494.753906
10360.167969
10427.644531
10336.289062
10441.304688
10400.097656
10409.844727
10464.045898
10415.187500
10522.076172
10544.840820
10405.506836
10336.333008
10361.099609
10484.624023
10370.045898
10508.160156
10531.533203
10418.253906
10466.554688
10428.310547
10453.398438
10540.412109
10556.180664
10553.702148
10429.038086
10591.958984
10590.033203
10523.837891
10350.219727
10548.657227
10467.375977
10355.235352
10388.369141
10515.410156
10456.354492
10416.663086
10422.732422
10495.220703
10484.790039
10516.594727
10523.710938
10491.427734
10436.175781
10478.301758
10479.744141
10455.142578
10399.975586
10316.446289
10384.166016
10395.097656
10567.464844
10456.125000
10475.500977
10357.707031
10524.666992
10444.022461
10364.646484
10473.902344
10512.709961
10493.571289
10456.594727
10433.205078
10340.687500
10467.170898
10477.475586
10471.101562
10495.769531
10485.527344
10426.143555
10442.696289
10453.937500
10315.218750
10487.662109
10340.555664
10305.659180
10451.774414
10392.514648
10344.423828
10458.101562
10299.275391
10395.385742
10488.362305
10343.080078
10308.550781
10463.622070
10421.238281
10433.881836
10307.478516
10274.381836
10455.197266
10394.998047
10573.413086
10406.264648
10354.167969
10468.553711
10322.408203
10404.405273
10447.042969
10406.715820
10449.717773
10305.451172
10265.173828
10501.403320
10496.290039
10403.274414
10356.873047
10411.180664
10398.292969
10307.612305
10469.607422
10410.164062
10280.335938
10387.833984
10430.851562
10393.954102
10417.774414
10324.787109
10494.492188
10363.230469
10449.674805
10365.525391
10337.952148
10429.849609
10450.790039
10276.937500
10446.488281
10396.060547
10395.410156
10618.263672
10583.374023
10524.256836
10375.419922
10564.097656
10449.021484
10506.764648
10412.967773
10403.539062
10399.658203
10412.760742
10318.108398
10388.709961
10412.457031
10465.305664
10457.179688
10525.722656
10466.400391
10432.914062
10459.678711
10370.950195
10521.111328
10357.222656
10451.553711
10395.503906
10287.368164
10481.444336
10478.197266
10347.045898
10366.531250
10475.358398
10391.164062
10372.725586
10450.799805
10417.551758
10311.219727
10350.986328
10449.981445
10503.300781
10364.441406
10408.483398
10426.544922
10376.842773
10363.794922
10416.158203
10475.966797
10404.938477
10508.143555
10416.717773
10422.071289
10355.325195
10409.749023
10362.726562
10514.539062
10366.987305
10387.668945
10531.769531
10264.137695
10347.479492
10496.415039
10419.285156
10236.107422
10503.603516
10254.306641
10192.198242
10497.316406
10396.391602
10377.427734
10449.830078
10340.242188
10328.707031
10323.430664
10420.552734
10418.128906
10226.184570
10370.039062
10302.919922
10347.187500
10282.831055
10382.177734
10330.038086
10303.354492
10387.055664
10243.322266
10226.744141
10314.262695
10500.174805
10344.832031
10632.403320
10489.733398
10463.587891
10476.512695
10411.183594
10602.262695
10583.975586
10481.268555
10351.081055
10370.392578
10624.861328
10502.521484
10578.716797
10424.385742
10284.357422
10375.635742
10337.708984
10344.005859
10291.693359
10430.863281
10402.019531
10371.831055
10323.865234
10383.116211
10462.127930
10252.146484
10363.730469
10540.559570
10318.803711
10362.882812
10413.225586
10384.416016
10377.024414
10389.165039
10419.218750
10380.204102
10423.332031
10400.517578
10450.642578
10291.304688
10324.800781
10283.930664
10327.857422
10226.744141
10394.701172
10331.045898
10293.840820
10245.855469
10344.378906
10398.679688
10426.049805
10277.974609
10379.797852
10353.694336
10425.114258
10291.954102
10377.075195
10422.750000
10178.761719
10416.965820
10348.900391
10340.007812
10442.835938
10315.232422
10315.702148
10350.362305
10526.883789
10212.538086
10251.211914
10196.584961
10319.777344
10360.883789
10484.753906
10301.662109
10289.766602
10351.665039
10262.844727
10487.707031
10371.072266
10368.462891
10432.873047
10400.210938
10305.444336
10424.002930
10330.221680
10346.059570
10258.007812
10318.594727
10283.748047
10398.741211
10405.511719
10441.639648
10436.384766
10407.826172
10456.847656
10362.283203
10412.920898
10430.913086
10368.777344
10426.467773
10423.982422
10384.315430
10234.983398
10308.688477
10370.500977
10202.825195
10369.025391
10335.121094
10230.892578
10412.787109
10317.226562
10361.925781
10361.248047
10318.404297
10286.208984
10338.898438
10321.581055
10477.639648
10228.251953
10463.888672
10329.912109
10203.958984
10486.746094
10438.043945
10412.278320
10465.145508
10355.519531
10366.739258
10488.237305
10465.531250
10298.608398
10431.621094
10458.684570
10358.149414
10402.074219
10222.387695
10209.662109
10446.506836
10254.625977
10384.304688
10274.427734
10290.952148
10287.188477
10362.624023
10487.239258
10360.967773
10443.543945
10364.237305
10361.491211
10454.176758
10402.444336
10387.833008
10358.038086
10372.977539
10464.349609
10352.793945
10329.417969
10346.170898
10462.624023
10391.303711
10408.499023
10434.956055
10356.978516
10399.336914
10427.856445
10273.512695
10389.650391
10467.589844
10377.364258
10435.937500
10348.874023
10443.998047
10420.347656
10405.982422
10479.266602
10363.438477
10352.499023
10460.027344
10378.070312
10410.455078
10351.818359
10371.186523
10307.601562
10317.177734
10384.337891
10399.273438
10374.954102
10303.517578
10349.321289
10323.189453
10473.362305
10307.619141
10313.447266
10357.624023
10323.086914
10306.625000
10269.516602
10405.962891
10365.439453
10452.812500
10340.152344
10357.705078
10531.706055
10420.638672
10369.910156
10318.793945
10408.035156
10378.981445
10424.479492
10350.262695
10442.645508
10327.385742
10262.373047
10321.693359
10355.728516
10360.707031
10370.673828
10488.506836
10375.568359
10402.291016
10430.925781
10322.826172
10375.959961
10356.845703
10426.075195
10409.861328
10375.655273
10392.729492
10596.643555
10430.550781
10394.697266
10403.374023
10438.737305
10423.858398
10368.938477
10420.899414
10463.961914
10422.356445
10439.422852
10354.952148
10482.373047
10333.898438
10361.125000
10416.092773
10296.719727
10252.490234
10409.196289
10427.947266
10334.039062
10354.751953
10376.832031
10462.184570
10462.168945
10371.454102
10433.212891
10331.626953
10487.335938
10424.664062
10461.482422
10464.162109
10366.386719
10392.022461
10348.413086
10419.737305
10419.141602
10452.637695
10447.875000
10372.456055
10384.371094
10265.289062
10456.689453
10360.375000
10336.160156
10450.732422
10352.497070
10373.208984
10342.330078
10520.573242
10359.608398
10364.628906
10384.819336
10372.700195
10490.685547
10425.883789
10462.289062
10339.998047
10402.690430
10461.499023
10508.642578
10472.575195
```
