## Supplementary material for "Functional connectivity across the human subcortical auditory system using an autoregressive matrix-Gaussian copula graphical model approach with partial correlations": Code: roi-10_mean_ts.txt

```
9331.216797
9346.330078
9498.905273
9370.146484
9366.256836
9466.491211
9192.196289
9234.333984
9309.844727
9321.661133
9466.349609
9212.819336
9163.673828
9359.946289
9309.551758
9095.919922
9417.858398
9345.064453
9083.833008
9193.845703
9188.590820
9236.721680
9130.014648
9253.273438
9199.481445
9231.696289
9251.940430
9173.619141
9273.661133
9202.899414
9255.038086
9313.967773
9287.965820
9271.292969
9152.860352
9429.265625
9206.467773
9339.420898
9354.301758
9190.314453
9255.582031
9327.885742
9305.751953
9320.678711
9270.668945
9458.308594
9294.296875
9237.628906
9331.238281
9224.962891
9114.782227
9303.129883
9434.138672
9236.129883
9080.118164
9271.760742
9284.859375
9254.127930
9029.128906
9260.423828
9237.259766
9258.301758
9121.837891
9221.930664
9327.166016
9383.070312
9403.734375
9184.899414
9310.843750
9514.924805
9291.232422
9318.429688
9367.317383
9425.436523
9461.529297
9387.191406
9564.367188
9317.577148
9407.054688
9487.593750
9478.576172
9424.182617
9284.992188
9345.829102
9346.350586
9480.690430
9251.903320
9307.689453
9502.833008
9307.113281
9352.349609
9102.107422
9265.237305
9357.678711
9451.678711
9426.504883
9365.161133
9218.195312
9255.421875
9426.788086
9571.998047
9245.395508
9393.858398
9270.601562
9415.601562
9521.776367
9431.161133
9413.005859
9217.148438
9320.905273
9244.349609
9417.485352
9492.496094
9238.286133
9509.805664
9583.590820
9595.387695
9355.631836
9350.600586
9299.260742
9420.163086
9286.274414
9109.265625
9189.002930
9310.248047
9436.141602
9424.425781
9306.413086
9376.154297
9450.295898
9352.388672
9206.397461
9380.004883
9304.143555
9583.089844
9243.880859
9256.830078
9261.828125
9416.618164
9286.147461
9180.637695
9240.672852
9163.994141
9434.595703
9305.757812
9250.342773
9239.377930
9325.250977
9178.126953
9451.040039
9466.801758
9301.080078
9325.017578
9404.292969
9369.454102
9156.595703
9374.200195
9253.875977
9425.194336
9270.715820
9334.675781
9335.430664
9365.705078
9261.514648
9540.810547
9359.344727
9304.841797
9141.660156
9257.464844
9274.524414
9457.124023
9391.729492
9323.034180
9302.137695
9208.540039
9214.033203
9548.324219
9374.983398
9233.983398
9230.845703
9244.882812
9423.667969
9566.451172
9468.850586
9260.529297
9133.926758
9366.826172
9515.827148
9499.006836
9152.846680
9079.038086
9173.223633
9270.395508
9329.095703
9341.342773
9447.475586
9491.803711
9387.838867
9106.748047
9314.643555
9378.419922
9448.841797
9329.614258
9260.044922
9214.605469
9211.178711
9447.751953
9521.739258
9199.062500
9214.233398
9324.486328
9541.231445
9220.113281
9172.562500
9274.658203
9527.461914
9358.370117
9082.710938
9064.866211
9218.402344
9372.984375
9308.535156
9273.127930
9299.308594
9318.238281
9532.375000
9580.413086
9353.805664
9198.378906
9093.021484
9321.444336
9298.535156
9410.736328
9198.667969
9018.303711
9256.438477
9346.488281
9574.373047
9360.651367
9193.864258
9182.082031
9391.463867
9368.823242
9451.271484
9229.561523
9175.545898
9427.275391
9425.409180
9449.351562
9463.827148
9273.376953
9216.593750
9553.794922
9420.532227
9295.026367
9264.499023
9383.268555
9427.485352
9412.285156
9187.655273
9233.629883
9409.691406
9386.651367
9455.242188
9270.381836
9274.414062
9378.564453
9488.464844
9599.126953
9256.148438
9196.772461
9267.179688
9500.680664
9213.283203
9425.419922
9281.534180
9341.827148
9398.102539
9319.584961
9215.803711
9414.118164
9427.376953
9388.544922
9256.791992
9153.492188
9317.191406
9311.030273
9357.504883
9286.933594
9279.988281
9387.564453
9494.905273
9545.005859
9481.619141
9284.046875
9415.411133
9394.460938
9255.399414
9332.172852
9280.169922
9337.907227
9222.381836
9210.276367
9282.429688
9379.394531
9553.478516
9306.101562
9295.182617
9369.208008
9454.093750
9181.838867
9569.872070
9336.814453
9325.262695
9268.772461
9469.685547
9430.789062
9239.725586
9111.607422
9310.299805
9245.107422
9425.205078
9281.578125
9288.682617
9220.353516
9440.276367
9436.029297
9342.124023
9226.718750
9394.001953
9409.749023
9332.280273
9293.952148
9332.416016
9463.591797
9285.873047
9199.752930
9319.323242
9254.560547
9390.922852
9225.246094
9271.301758
9161.785156
9091.995117
9200.658203
9447.701172
9211.069336
9245.336914
9295.866211
9500.745117
9491.774414
9212.151367
9255.908203
9288.100586
9412.525391
9216.915039
9186.512695
9362.419922
9487.831055
9426.772461
9328.795898
9288.251953
9277.707031
9504.053711
9238.102539
9298.132812
9403.040039
9312.694336
9355.910156
9118.866211
9204.205078
9265.922852
9298.221680
9470.332031
9344.254883
9222.518555
9566.291992
9270.506836
9234.708008
9232.762695
9343.904297
9461.464844
9300.115234
9309.789062
9239.531250
9235.452148
9241.344727
9134.602539
9106.340820
9266.827148
9084.924805
9365.216797
9218.790039
9205.600586
9274.862305
9347.945312
9354.797852
9260.300781
9285.919922
9281.754883
9358.046875
9343.116211
9216.830078
9235.623047
9231.888672
9140.116211
9245.695312
9249.451172
9290.268555
9177.356445
9464.911133
9125.667969
9226.949219
9291.830078
9285.693359
9066.534180
9112.888672
9469.713867
9322.294922
9255.119141
9320.452148
9423.048828
9173.354492
9280.688477
9374.304688
9205.617188
9269.636719
9226.538086
9192.406250
9181.047852
9244.245117
9316.710938
9258.022461
9194.700195
9335.353516
9255.672852
9303.628906
9447.801758
9143.804688
9284.524414
9234.082031
9191.741211
9330.480469
9110.038086
9168.826172
9359.549805
9208.301758
9058.803711
9180.936523
9171.683594
9165.864258
9235.896484
9389.704102
9193.817383
9194.019531
9401.135742
9177.951172
9210.968750
9287.621094
9129.041016
9413.129883
9286.025391
9109.447266
9167.678711
9498.297852
9148.219727
9196.792969
9219.721680
9148.811523
9273.533203
9249.435547
9195.128906
9117.381836
9173.735352
9176.580078
9257.209961
9157.066406
9064.945312
9343.724609
9295.862305
9089.675781
9279.973633
9103.663086
9336.330078
9347.776367
9216.065430
9295.616211
9129.126953
9282.048828
9243.867188
9243.698242
9103.721680
9102.530273
9126.753906
9204.516602
9077.816406
9429.477539
9240.295898
9250.173828
9272.618164
9262.155273
9336.609375
9210.970703
9285.530273
9123.342773
9199.879883
9171.536133
9231.820312
9217.925781
9161.540039
9067.876953
9218.817383
9092.308594
9211.872070
9032.111328
9084.952148
9223.890625
9344.367188
9162.943359
9286.735352
9094.540039
9333.759766
9222.269531
9572.618164
9578.631836
9140.876953
9169.358398
9325.951172
9356.006836
9200.492188
9054.579102
9337.748047
9295.076172
9128.966797
9254.367188
9486.333008
9262.532227
9062.894531
9190.699219
9341.427734
9253.417969
9405.014648
9176.033203
8993.793945
9380.040039
9102.926758
9268.716797
9114.448242
9193.319336
9253.564453
9143.065430
9130.140625
9260.746094
9209.195312
9134.214844
9281.152344
9425.227539
9148.000977
9104.727539
9002.154297
9350.306641
9441.618164
9199.086914
9116.218750
9301.941406
9358.722656
9084.288086
9173.331055
9352.286133
9137.097656
9060.714844
9392.911133
9206.430664
9077.205078
9196.730469
9322.721680
9185.557617
9088.134766
9216.121094
9293.313477
9105.548828
9157.411133
9268.199219
9042.712891
9143.692383
9093.280273
9080.692383
9102.685547
9264.239258
9117.635742
9138.339844
9298.280273
9283.574219
8944.958984
9147.545898
9206.774414
9192.364258
9043.483398
9219.713867
9313.721680
8933.587891
9152.214844
9025.741211
9074.053711
9050.998047
9016.702148
8887.262695
9191.773438
9162.929688
9050.370117
9141.371094
9213.245117
9177.201172
9424.698242
9132.649414
9300.526367
9324.586914
9116.714844
9299.971680
9067.268555
9090.279297
9483.473633
9230.531250
9008.489258
8846.986328
8977.205078
9079.369141
9059.095703
8960.049805
9077.494141
9242.702148
9088.631836
8973.220703
8951.665039
9219.882812
8794.263672
8937.845703
9155.076172
8979.999023
8920.295898
8983.557617
9205.767578
9230.619141
9018.357422
9069.040039
9010.907227
8905.304688
9130.291992
8847.292969
8985.378906
8863.398438
8912.517578
9053.367188
9060.423828
9059.568359
8853.288086
9167.729492
8968.352539
8871.472656
9131.745117
9063.733398
8907.392578
8984.310547
8870.667969
9023.905273
9030.842773
8865.739258
9010.820312
8873.817383
9041.736328
8953.517578
8865.882812
9065.286133
9026.780273
9160.823242
8828.461914
8727.444336
8991.820312
8856.364258
8973.239258
8973.133789
8962.269531
9055.694336
8944.557617
8873.191406
8971.198242
9036.303711
9023.990234
8883.007812
8909.423828
8754.661133
8911.113281
8872.750977
9057.889648
9016.288086
8678.582031
8866.841797
8976.669922
9131.217773
8871.458008
8782.439453
9189.441406
9113.871094
8847.517578
9119.739258
9072.414062
8981.763672
9027.889648
9013.205078
8977.232422
9042.608398
8956.272461
8880.172852
8907.376953
9049.049805
8790.341797
8967.518555
9009.187500
8894.656250
8864.152344
9056.485352
8821.291992
9010.786133
8898.950195
8843.166992
8964.446289
8619.198242
8830.715820
8970.041992
8983.269531
8962.608398
8693.563477
8995.617188
9041.733398
8888.132812
9228.428711
9035.990234
8970.321289
9131.254883
9071.001953
8613.580078
9040.690430
9093.178711
8778.328125
8977.688477
8783.574219
8777.136719
8993.599609
8750.693359
8906.969727
8842.414062
8912.054688
8758.032227
8828.175781
9078.107422
8798.003906
8867.115234
8905.176758
8706.649414
8943.133789
8714.350586
8894.351562
8817.246094
8719.553711
8897.066406
8674.710938
9015.755859
8643.422852
8845.343750
8728.486328
8849.668945
8764.105469
8858.915039
8859.067383
8632.074219
8899.617188
8538.811523
8902.302734
8607.263672
8611.973633
8641.922852
8630.217773
8769.690430
8477.204102
8745.235352
8938.603516
8455.082031
8896.253906
8538.584961
8600.970703
8583.524414
8348.411133
8881.347656
8704.518555
8684.853516
8842.896484
8530.023438
8737.312500
8710.206055
8492.402344
8820.069336
8542.495117
8753.913086
8587.071289
8550.145508
8825.772461
8603.829102
8671.879883
8723.585938
8526.585938
8894.081055
8642.708984
8813.683594
8627.638672
8559.641602
8841.805664
8357.211914
8782.576172
8887.421875
8538.904297
8770.955078
8904.344727
8411.369141
8644.533203
8540.270508
8832.601562
8657.510742
8529.372070
8803.224609
8617.344727
8788.524414
8569.908203
8713.854492
8776.918945
8688.962891
8592.649414
8752.861328
8686.295898
8695.796875
8916.622070
8707.678711
8894.809570
8764.125000
8700.243164
8951.358398
8917.779297
8669.024414
9010.631836
8770.696289
8520.020508
8855.977539
8747.316406
8412.141602
8770.333008
8588.255859
8610.439453
8727.842773
8454.088867
8775.128906
8999.602539
8621.620117
8775.018555
8708.638672
8512.186523
8845.084961
8524.452148
8759.433594
8717.912109
8871.597656
8788.117188
8634.963867
8670.817383
8863.950195
8679.808594
8657.655273
8917.101562
8413.605469
8655.399414
8890.250977
8501.388672
8670.682617
8821.307617
8587.485352
8955.648438
8723.409180
8795.389648
8423.273438
8769.545898
8795.832031
8571.236328
8882.007812
8553.020508
8784.962891
8993.165039
8509.838867
8854.761719
8752.142578
8623.932617
8842.530273
8485.233398
```
