## Supplementary material for "Functional connectivity across the human subcortical auditory system using an autoregressive matrix-Gaussian copula graphical model approach with partial correlations": Code: roi-11_mean_ts.txt

```
8636.448242
8657.246094
8613.814453
8610.748047
8590.872070
8527.269531
8674.763672
8607.323242
8654.976562
8559.458008
8636.207031
8571.481445
8714.276367
8396.465820
8470.370117
8483.360352
8516.647461
8493.255859
8589.160156
8460.078125
8397.719727
8484.036133
8540.469727
8524.876953
8478.124023
8596.958984
8276.818359
8388.326172
8513.134766
8399.286133
8400.775391
8637.814453
8484.084961
8460.274414
8541.603516
8387.198242
8401.885742
8656.333984
8560.584961
8458.395508
8566.166016
8495.761719
8355.686523
8644.783203
8544.649414
8554.058594
8653.347656
8523.841797
8565.234375
8525.170898
8513.887695
8555.192383
8386.741211
8497.363281
8602.211914
8554.101562
8453.466797
8401.671875
8408.354492
8470.248047
8453.491211
8523.927734
8446.689453
8419.655273
8305.367188
8462.201172
8277.785156
8453.417969
8433.113281
8310.503906
8370.124023
8487.469727
8563.661133
8417.333008
8483.050781
8609.666992
8511.833984
8533.125977
8537.724609
8544.057617
8523.313477
8576.396484
8399.142578
8374.873047
8437.163086
8690.269531
8619.915039
8517.971680
8428.547852
8660.374023
8655.548828
8483.954102
8347.456055
8402.757812
8498.164062
8436.470703
8464.838867
8300.854492
8419.938477
8508.932617
8661.215820
8512.210938
8541.291992
8522.784180
8595.564453
8458.180664
8571.813477
8601.195312
8478.137695
8606.806641
8476.734375
8456.199219
8462.752930
8475.881836
8407.466797
8463.086914
8467.419922
8422.108398
8599.535156
8535.737305
8450.364258
8529.794922
8407.591797
8450.609375
8391.724609
8439.824219
8478.202148
8618.915039
8679.644531
8519.623047
8495.791016
8467.943359
8616.519531
8478.173828
8550.433594
8613.200195
8436.972656
8520.460938
8545.386719
8651.816406
8443.514648
8442.179688
8430.222656
8558.551758
8612.124023
8590.488281
8516.184570
8474.757812
8461.751953
8634.604492
8606.474609
8475.690430
8505.391602
8513.165039
8617.309570
8523.211914
8467.144531
8487.695312
8530.696289
8510.943359
8437.769531
8537.360352
8554.138672
8619.159180
8421.127930
8439.172852
8704.609375
8597.246094
8659.139648
8489.099609
8617.858398
8477.569336
8418.499023
8595.348633
8546.286133
8433.205078
8551.688477
8547.361328
8650.889648
8439.688477
8511.963867
8575.296875
8576.840820
8640.190430
8470.988281
8450.649414
8422.626953
8578.317383
8617.538086
8406.951172
8250.563477
8472.134766
8565.445312
8528.472656
8588.995117
8261.017578
8632.175781
8619.943359
8591.914062
8503.285156
8468.625977
8482.533203
8424.249023
8432.632812
8553.034180
8442.585938
8461.636719
8703.741211
8514.957031
8380.332031
8532.018555
8672.041016
8549.016602
8478.899414
8457.489258
8548.302734
8603.185547
8481.347656
8547.500977
8483.264648
8515.079102
8503.651367
8512.510742
8493.252930
8439.428711
8459.392578
8463.828125
8602.984375
8607.669922
8488.518555
8401.788086
8404.705078
8567.890625
8545.669922
8331.440430
8395.019531
8480.754883
8603.358398
8440.108398
8462.892578
8323.898438
8527.286133
8379.791992
8505.025391
8328.942383
8573.934570
8572.088867
8531.923828
8577.302734
8592.608398
8477.424805
8274.434570
8631.374023
8641.772461
8478.505859
8419.318359
8542.412109
8394.470703
8590.814453
8499.385742
8360.493164
8466.427734
8369.095703
8464.866211
8557.618164
8605.973633
8339.202148
8439.734375
8575.550781
8538.198242
8387.945312
8495.447266
8573.449219
8534.484375
8387.502930
8307.795898
8505.896484
8682.727539
8487.572266
8528.707031
8493.025391
8529.740234
8453.978516
8535.705078
8444.934570
8600.758789
8509.222656
8553.723633
8570.855469
8524.917969
8498.948242
8568.019531
8587.610352
8481.571289
8470.966797
8424.757812
8582.994141
8700.712891
8439.362305
8267.496094
8362.724609
8419.168945
8557.556641
8310.596680
8494.697266
8605.251953
8760.497070
8444.677734
8281.454102
8337.208008
8482.198242
8550.091797
8370.986328
8573.335938
8464.638672
8428.146484
8360.389648
8354.374023
8305.732422
8349.327148
8379.756836
8521.527344
8426.875977
8406.116211
8494.688477
8565.742188
8417.570312
8519.443359
8449.945312
8509.102539
8469.033203
8474.421875
8486.748047
8407.946289
8527.083008
8544.481445
8469.099609
8351.386719
8533.332031
8676.424805
8467.693359
8361.499023
8515.465820
8329.523438
8433.564453
8496.046875
8454.999023
8381.333008
8454.489258
8566.689453
8489.744141
8468.992188
8559.630859
8393.326172
8575.764648
8522.113281
8321.494141
8412.416992
8532.286133
8452.970703
8569.715820
8347.080078
8416.032227
8455.512695
8532.724609
8422.758789
8539.418945
8573.374023
8427.211914
8504.035156
8398.689453
8500.855469
8436.384766
8574.016602
8433.610352
8470.899414
8529.337891
8546.065430
8522.457031
8378.390625
8317.213867
8613.643555
8555.803711
8373.004883
8358.934570
8572.023438
8546.141602
8460.810547
8339.813477
8559.999023
8433.974609
8486.757812
8484.424805
8420.957031
8380.342773
8418.189453
8485.681641
8380.476562
8361.103516
8463.437500
8326.230469
8373.459961
8364.933594
8350.168945
8352.849609
8560.096680
8461.779297
8432.205078
8421.003906
8420.626953
8420.195312
8471.871094
8450.723633
8415.304688
8403.926758
8451.241211
8369.416016
8465.515625
8541.799805
8350.453125
8351.871094
8468.603516
8467.744141
8324.888672
8372.462891
8404.485352
8523.295898
8386.472656
8424.384766
8463.423828
8515.116211
8333.445312
8457.546875
8488.526367
8343.515625
8466.727539
8533.568359
8364.884766
8496.088867
8450.204102
8459.110352
8356.597656
8430.572266
8372.543945
8474.146484
8388.129883
8513.567383
8440.040039
8140.425293
8353.940430
8394.064453
8380.256836
8416.188477
8394.541016
8424.874023
8440.065430
8364.394531
8330.010742
8385.648438
8416.315430
8442.426758
8410.730469
8424.305664
8280.762695
8399.829102
8377.165039
8373.651367
8297.550781
8307.467773
8493.356445
8395.724609
8297.989258
8279.144531
8393.779297
8385.309570
8355.829102
8398.675781
8456.021484
8415.052734
8458.757812
8377.309570
8352.555664
8237.710938
8285.586914
8330.913086
8274.477539
8223.882812
8448.499023
8409.669922
8286.276367
8337.875977
8442.002930
8461.633789
8206.702148
8292.851562
8351.882812
8410.566406
8355.026367
8306.263672
8384.529297
8316.328125
8513.499023
8447.747070
8350.463867
8281.100586
8341.189453
8506.840820
8442.579102
8268.521484
8233.560547
8281.833008
8426.624023
8371.457031
8253.863281
8433.516602
8305.836914
8478.680664
8405.037109
8264.310547
8211.028320
8369.247070
8371.282227
8430.524414
8547.137695
8497.994141
8544.640625
8444.128906
8409.194336
8373.458008
8313.744141
8427.692383
8434.991211
8357.543945
8365.078125
8457.590820
8356.705078
8478.135742
8509.984375
8426.974609
8336.262695
8387.746094
8534.693359
8469.649414
8429.118164
8550.111328
8368.356445
8497.195312
8423.539062
8377.162109
8410.125000
8434.538086
8543.553711
8295.595703
8458.548828
8472.165039
8360.796875
8436.858398
8512.788086
8464.449219
8420.717773
8305.895508
8496.948242
8477.992188
8401.532227
8472.577148
8513.019531
8412.438477
8445.946289
8367.704102
8339.311523
8538.629883
8475.032227
8439.735352
8427.512695
8568.780273
8496.139648
8375.701172
8611.339844
8459.996094
8423.262695
8516.215820
8509.506836
8483.526367
8455.271484
8271.042969
8435.186523
8444.731445
8330.228516
8461.439453
8440.672852
8383.081055
8378.898438
8403.423828
8375.139648
8345.724609
8419.607422
8454.036133
8311.585938
8457.828125
8467.354492
8255.476562
8267.245117
8423.616211
8411.947266
8312.099609
8421.179688
8536.299805
8153.679199
8270.804688
8401.151367
8331.891602
8374.402344
8485.378906
8435.886719
8449.077148
8308.195312
8424.180664
8304.352539
8447.505859
8489.951172
8399.261719
8486.844727
8489.342773
8255.760742
8359.667969
8280.557617
8433.884766
8366.350586
8339.724609
8205.954102
8301.943359
8373.886719
8297.297852
8312.325195
8132.624512
8234.807617
8515.529297
8356.854492
8233.092773
8350.467773
8233.197266
8320.386719
8315.898438
8415.160156
8265.305664
8268.848633
8327.038086
8345.575195
8286.096680
8230.401367
8205.649414
8292.203125
8458.099609
8278.375977
8422.203125
8262.475586
8408.257812
8448.152344
8290.542969
8268.482422
8380.364258
8366.141602
8288.471680
8282.202148
8358.287109
8336.634766
8349.874023
8252.728516
8318.768555
8530.113281
8354.804688
8392.939453
8280.724609
8388.568359
8479.962891
8247.342773
8295.224609
8291.730469
8263.869141
8416.020508
8221.639648
8261.094727
8401.779297
8365.722656
8182.893066
8406.419922
8360.552734
8243.393555
8460.962891
8334.728516
8275.636719
8282.012695
8235.691406
8348.114258
8230.516602
8265.879883
8109.675293
8247.169922
8293.936523
8290.042969
8305.128906
8364.948242
8337.708984
8439.972656
8389.448242
8335.740234
8517.737305
8405.613281
8208.291016
8399.557617
8485.301758
8279.131836
8340.849609
8430.570312
8226.537109
8417.132812
8299.563477
8359.528320
8385.936523
8388.392578
8240.644531
8345.291992
8267.795898
8280.938477
8426.074219
8302.096680
8124.791504
8275.078125
8222.265625
8249.357422
8279.409180
8283.488281
8303.147461
8326.516602
8411.483398
8229.275391
8370.130859
8373.689453
8349.035156
8491.226562
8440.848633
8324.829102
8260.647461
8352.304688
8355.750977
8266.949219
8216.860352
8292.391602
8311.478516
8183.593262
8119.476074
8300.341797
8239.019531
8160.117676
8307.769531
8212.244141
8152.911133
8311.742188
8246.021484
8161.554688
8234.331055
8227.077148
8115.352051
8227.234375
8206.527344
8172.959961
8305.889648
8256.981445
8177.090820
8220.219727
8100.638184
8166.582520
8283.626953
8134.222656
8195.438477
8347.451172
8061.084473
8130.784180
8099.727051
8159.924805
8080.968750
8077.123535
8146.408691
8145.123535
8066.819336
8286.548828
8331.400391
8115.994141
8042.373535
8298.958984
8029.178223
8185.314453
8065.742676
8247.626953
8046.971191
8032.553223
8191.603027
8140.582031
8229.778320
8072.455078
8063.737793
8143.203613
8115.470703
8164.777344
8104.514160
8191.507324
8226.261719
8225.060547
8237.249023
8212.861328
8256.421875
8185.314453
8127.652832
8153.593750
8256.052734
8109.698730
8140.541016
8202.412109
8247.320312
8058.808594
8120.981934
8232.083008
8135.914551
8079.730469
8177.937500
8213.657227
8107.469727
7948.935059
8187.710449
8237.143555
8081.996582
8044.049805
8088.909668
8177.829102
8155.881348
8210.723633
8223.640625
8098.968750
8074.032227
8120.577148
8278.083008
8114.161133
8146.207520
8194.683594
8243.204102
8198.333008
8067.104004
8238.127930
8170.840332
8070.045410
8146.059570
8178.526367
8167.399902
8009.350586
8131.992188
8165.182617
8048.104492
8103.582520
8075.308105
8158.730469
8184.836426
8169.328613
8144.056152
8097.942383
7932.030273
8258.157227
8246.720703
8170.058594
8056.497559
8193.601562
8113.473633
8112.968750
8215.814453
8073.654785
8237.119141
8142.051758
8153.666016
8169.072754
8348.692383
8223.383789
8029.996094
8082.150391
8207.052734
8039.478516
8116.963867
8246.393555
8124.599121
8016.141113
8072.330566
8269.866211
8103.437012
8216.681641
8172.807129
8181.325684
8228.743164
8304.580078
8287.732422
8261.872070
8140.895996
8087.491699
```
