## Supplementary material for "Functional connectivity across the human subcortical auditory system using an autoregressive matrix-Gaussian copula graphical model approach with partial correlations": Code: roi-12_mean_ts.txt

```
11792.830078
11748.413086
11648.166016
11690.137695
11714.183594
11636.593750
11641.207031
11593.572266
11699.329102
11753.920898
11665.337891
11648.472656
11515.314453
11511.081055
11555.829102
11532.024414
11504.751953
11511.077148
11498.782227
11425.899414
11473.571289
11476.944336
11465.675781
11446.529297
11474.374023
11455.288086
11473.276367
11481.083984
11454.343750
11529.454102
11588.238281
11582.500977
11593.538086
11637.525391
11591.098633
11597.865234
11603.138672
11555.852539
11608.780273
11641.316406
11567.243164
11576.273438
11639.478516
11579.838867
11588.903320
11740.595703
11752.096680
11658.350586
11602.511719
11650.449219
11576.508789
11510.749023
11510.600586
11625.734375
11602.470703
11550.927734
11573.776367
11642.695312
11611.029297
11550.909180
11587.694336
11670.754883
11569.436523
11579.464844
11522.195312
11568.768555
11652.283203
11644.260742
11591.557617
11588.032227
11730.017578
11714.285156
11692.482422
11628.875977
11631.515625
11753.038086
11780.051758
11766.057617
11729.599609
11672.763672
11722.298828
11673.981445
11550.000977
11479.167969
11563.464844
11692.256836
11697.919922
11612.054688
11705.937500
11785.937500
11732.984375
11677.633789
11636.100586
11600.563477
11723.128906
11725.041992
11649.105469
11598.195312
11583.175781
11606.254883
11689.503906
11698.633789
11634.992188
11673.798828
11652.799805
11763.958984
11776.878906
11703.677734
11639.869141
11605.355469
11615.260742
11703.839844
11739.021484
11636.885742
11659.490234
11803.067383
11822.056641
11745.254883
11737.678711
11670.900391
11733.095703
11734.652344
11669.445312
11601.858398
11633.003906
11785.475586
11805.451172
11746.928711
11737.523438
11831.911133
11813.069336
11750.777344
11717.440430
11824.307617
11888.186523
11809.975586
11714.259766
11691.993164
11726.376953
11735.961914
11630.630859
11590.323242
11562.193359
11638.463867
11696.977539
11673.002930
11649.912109
11590.150391
11638.006836
11737.784180
11757.305664
11765.140625
11697.583984
11637.358398
11691.161133
11681.692383
11611.443359
11534.198242
11597.326172
11659.090820
11656.117188
11748.291016
11759.916992
11717.811523
11718.652344
11757.753906
11692.361328
11607.994141
11570.249023
11591.954102
11627.636719
11685.467773
11631.353516
11551.651367
11566.251953
11571.528320
11638.434570
11681.004883
11633.005859
11558.195312
11590.089844
11726.424805
11853.637695
11855.685547
11762.844727
11720.381836
11750.764648
11758.728516
11790.500977
11656.887695
11592.915039
11574.574219
11648.091797
11670.785156
11668.357422
11709.629883
11806.411133
11813.335938
11765.017578
11774.236328
11724.957031
11731.482422
11676.757812
11580.889648
11556.362305
11589.698242
11680.499023
11658.583984
11597.468750
11597.128906
11669.316406
11726.410156
11735.176758
11673.336914
11618.316406
11687.203125
11687.090820
11652.919922
11605.144531
11563.375000
11605.148438
11677.075195
11647.444336
11617.503906
11584.324219
11620.456055
11662.518555
11593.355469
11523.000000
11546.717773
11530.431641
11632.768555
11680.678711
11621.775391
11600.720703
11594.233398
11658.890625
11780.156250
11805.816406
11770.198242
11783.273438
11741.782227
11786.110352
11756.416016
11710.245117
11656.232422
11633.127930
11756.500977
11795.692383
11732.328125
11695.464844
11643.206055
11687.696289
11805.279297
11780.321289
11802.481445
11712.032227
11728.607422
11748.616211
11647.048828
11608.594727
11586.759766
11687.266602
11781.487305
11796.818359
11772.035156
11768.904297
11862.630859
11861.335938
11785.343750
11678.234375
11666.321289
11644.144531
11606.039062
11575.538086
11550.133789
11573.445312
11620.801758
11577.500977
11578.958008
11578.211914
11645.262695
11719.969727
11754.041992
11678.973633
11609.956055
11701.125000
11729.596680
11713.044922
11748.376953
11791.792969
11893.790039
11866.779297
11791.771484
11756.768555
11798.214844
11821.799805
11706.664062
11597.526367
11684.330078
11714.911133
11629.566406
11568.424805
11536.137695
11658.661133
11652.466797
11563.006836
11478.199219
11497.734375
11596.041016
11577.753906
11558.378906
11685.481445
11678.781250
11666.765625
11616.556641
11632.515625
11619.781250
11530.746094
11577.610352
11688.347656
11642.435547
11616.179688
11650.900391
11714.195312
11699.588867
11737.025391
11745.598633
11698.074219
11634.437500
11705.750977
11703.575195
11605.469727
11621.078125
11658.465820
11620.041016
11555.692383
11619.653320
11709.464844
11665.379883
11559.903320
11615.948242
11582.810547
11502.301758
11556.560547
11598.152344
11625.654297
11559.242188
11678.644531
11698.672852
11650.406250
11645.003906
11645.949219
11621.844727
11684.940430
11710.414062
11636.769531
11604.847656
11707.652344
11706.509766
11670.243164
11623.847656
11638.956055
11636.055664
11685.872070
11710.107422
11645.819336
11701.649414
11732.166992
11629.170898
11672.967773
11610.070312
11695.867188
11734.589844
11640.841797
11627.938477
11623.646484
11700.478516
11675.150391
11574.639648
11574.372070
11686.583008
11710.438477
11700.153320
11718.093750
11775.966797
11749.574219
11653.449219
11606.153320
11657.708984
11653.245117
11565.840820
11620.573242
11630.981445
11546.492188
11633.269531
11665.772461
11641.043945
11718.234375
11718.884766
11673.770508
11698.557617
11728.039062
11607.778320
11600.464844
11589.948242
11592.292969
11642.943359
11704.135742
11617.056641
11624.051758
11633.515625
11577.999023
11570.068359
11609.080078
11590.230469
11572.397461
11605.862305
11612.245117
11598.147461
11609.883789
11653.212891
11734.112305
11672.124023
11698.762695
11705.327148
11710.409180
11607.059570
11646.245117
11646.726562
11640.057617
11655.554688
11693.521484
11663.380859
11729.620117
11723.409180
11694.542969
11665.134766
11666.538086
11606.263672
11607.257812
11598.340820
11541.269531
11587.321289
11639.560547
11572.860352
11603.048828
11668.743164
11589.981445
11605.776367
11615.365234
11632.627930
11634.407227
11649.580078
11635.845703
11660.459961
11664.017578
11638.341797
11661.125977
11651.531250
11640.669922
11674.894531
11689.838867
11604.387695
11643.327148
11628.592773
11593.937500
11598.645508
11682.441406
11640.157227
11657.282227
11633.249023
11479.563477
11497.388672
11470.688477
11467.411133
11554.454102
11623.814453
11627.833008
11700.219727
11700.325195
11710.439453
11710.832031
11632.445312
11676.511719
11625.764648
11644.433594
11636.611328
11594.194336
11562.997070
11602.610352
11569.517578
11530.712891
11579.750000
11591.902344
11570.371094
11464.526367
11540.867188
11593.220703
11589.627930
11601.411133
11661.003906
11704.706055
11590.963867
11622.114258
11615.712891
11588.556641
11555.153320
11581.156250
11628.761719
11622.080078
11482.455078
11446.852539
11553.467773
11573.442383
11506.528320
11528.054688
11604.083008
11666.401367
11612.119141
11689.075195
11807.808594
11844.090820
11872.162109
11870.003906
11825.833008
11734.119141
11664.073242
11733.879883
11747.683594
11721.769531
11621.181641
11629.565430
11587.135742
11471.176758
11514.756836
11570.117188
11565.543945
11516.795898
11626.823242
11687.502930
11630.206055
11671.814453
11735.914062
11636.817383
11714.361328
11723.449219
11653.036133
11626.140625
11680.366211
11661.069336
11637.316406
11666.051758
11691.202148
11648.090820
11582.852539
11605.207031
11623.096680
11540.482422
11526.035156
11657.346680
11722.189453
11639.931641
11664.580078
11747.224609
11785.502930
11780.838867
11717.383789
11737.560547
11724.014648
11696.128906
11611.734375
11608.620117
11647.557617
11557.155273
11566.133789
11605.560547
11600.327148
11587.583008
11649.563477
11632.604492
11592.044922
11608.456055
11601.211914
11587.769531
11645.566406
11655.040039
11583.638672
11623.460938
11680.919922
11649.625977
11652.274414
11689.060547
11698.623047
11577.813477
11596.526367
11602.885742
11578.793945
11536.975586
11568.240234
11561.873047
11529.874023
11573.589844
11605.083984
11587.368164
11651.519531
11634.920898
11617.658203
11607.043945
11652.304688
11712.976562
11753.427734
11776.289062
11747.568359
11825.869141
11799.824219
11726.597656
11849.126953
11915.852539
11929.743164
11904.041016
11876.577148
11896.314453
11767.553711
11561.574219
11472.772461
11557.189453
11601.743164
11580.499023
11556.527344
11665.336914
11690.045898
11605.833008
11563.958008
11617.622070
11673.661133
11655.931641
11642.599609
11711.813477
11687.401367
11661.433594
11663.520508
11643.322266
11614.822266
11608.268555
11677.143555
11672.131836
11653.818359
11700.130859
11620.841797
11575.759766
11586.080078
11534.097656
11558.243164
11613.376953
11617.377930
11601.718750
11707.046875
11704.156250
11629.160156
11646.807617
11619.151367
11574.179688
11583.089844
11565.550781
11600.922852
11618.854492
11616.661133
11635.051758
11624.658203
11577.762695
11598.150391
11584.436523
11611.419922
11537.756836
11603.885742
11558.509766
11569.203125
11566.066406
11567.208984
11600.272461
11715.802734
11690.572266
11740.534180
11721.623047
11741.290039
11729.024414
11654.762695
11634.879883
11588.811523
11667.024414
11615.235352
11567.236328
11509.583008
11525.138672
11536.663086
11513.015625
11527.620117
11571.913086
11580.386719
11610.127930
11602.547852
11691.969727
11682.465820
11663.137695
11671.895508
11662.289062
11630.862305
11625.299805
11581.633789
11621.092773
11666.897461
11626.849609
11573.186523
11553.739258
11552.246094
11576.978516
11646.946289
11662.827148
11641.220703
11675.618164
11661.414062
11593.366211
11627.437500
11610.069336
11578.904297
11603.082031
11579.204102
11639.321289
11622.771484
11639.669922
11623.476562
11620.762695
11640.049805
11630.491211
11717.689453
11766.859375
11783.695312
11808.461914
11808.689453
11703.259766
11633.590820
11617.067383
11613.232422
11550.208984
11575.108398
11620.305664
11591.715820
11635.284180
11616.343750
11659.700195
11606.763672
11617.616211
11641.931641
11627.448242
11677.223633
11675.340820
11616.241211
11581.599609
11563.577148
11605.455078
11566.147461
11620.925781
11591.413086
11570.843750
11606.130859
11567.514648
11595.146484
11596.003906
11583.433594
11594.476562
11599.559570
11596.554688
11637.787109
11679.988281
11631.977539
11656.967773
11570.733398
11538.203125
11467.714844
11509.321289
11523.143555
11483.088867
11498.372070
11489.176758
11521.748047
11501.961914
11450.289062
11454.862305
11475.933594
11502.633789
11525.939453
11574.751953
11588.268555
11545.493164
11587.182617
11561.572266
11519.919922
11489.245117
11493.246094
11456.138672
11457.249023
11408.099609
11418.204102
11452.933594
11496.197266
11595.066406
11532.520508
11577.652344
11625.775391
11607.207031
11621.967773
11581.999023
11577.441406
11516.091797
11471.664062
11482.670898
11515.518555
11479.641602
11543.586914
11490.776367
11450.976562
11456.110352
11417.927734
11488.246094
11469.539062
11494.614258
11519.382812
11515.963867
11489.723633
11426.355469
11482.640625
11446.762695
11474.556641
11436.604492
11456.162109
11480.647461
11485.189453
11480.123047
11527.181641
11558.937500
11547.832031
11605.406250
11639.458984
11572.144531
11568.282227
11595.757812
11514.038086
11554.414062
11552.275391
11522.593750
11488.089844
11506.518555
11416.273438
11457.944336
11427.261719
11444.575195
11508.608398
11479.411133
11526.706055
11552.698242
11520.169922
11442.946289
11469.419922
11465.779297
11511.933594
11564.656250
11652.048828
11683.379883
11697.092773
11717.232422
11669.107422
11600.231445
11610.271484
11618.706055
11515.647461
11512.053711
11537.646484
11549.126953
11550.973633
11466.318359
11520.833008
11583.931641
11638.146484
11710.852539
11560.369141
11543.492188
11477.608398
11485.810547
11513.049805
11596.807617
11675.469727
11652.675781
11675.590820
11711.130859
11612.695312
11587.437500
11607.429688
11545.451172
11594.173828
```
