## Supplementary material for "Functional connectivity across the human subcortical auditory system using an autoregressive matrix-Gaussian copula graphical model approach with partial correlations": Code: roi-13_mean_ts.txt

```
10425.466797
10360.655273
10295.635742
10238.666992
10262.260742
10240.328125
10213.009766
10235.848633
10229.803711
10273.377930
10275.136719
10223.053711
10237.376953
10192.401367
10163.519531
10173.275391
10141.572266
10117.043945
10142.849609
10158.300781
10108.901367
10131.520508
10161.361328
10149.778320
10165.105469
10206.049805
10163.334961
10144.544922
10175.791992
10142.567383
10126.501953
10189.551758
10179.363281
10182.231445
10217.929688
10191.877930
10169.869141
10206.285156
10174.261719
10172.463867
10194.111328
10165.666992
10151.155273
10220.230469
10197.261719
10209.957031
10236.763672
10245.159180
10217.637695
10198.187500
10181.760742
10134.990234
10089.917969
10098.274414
10137.063477
10170.715820
10157.249023
10164.807617
10186.600586
10173.302734
10167.735352
10198.778320
10178.671875
10179.010742
10159.642578
10173.265625
10205.654297
10212.354492
10200.713867
10172.887695
10196.374023
10221.380859
10238.737305
10217.993164
10194.778320
10218.955078
10258.516602
10279.641602
10307.644531
10256.333008
10238.142578
10214.363281
10147.704102
10112.951172
10109.704102
10159.594727
10184.746094
10191.374023
10197.330078
10244.031250
10233.854492
10176.052734
10177.575195
10144.171875
10181.252930
10192.455078
10178.606445
10156.593750
10175.304688
10161.576172
10199.861328
10230.012695
10230.666992
10257.269531
10259.026367
10297.019531
10302.523438
10267.952148
10230.817383
10232.068359
10201.943359
10213.047852
10227.413086
10238.184570
10201.604492
10233.424805
10259.747070
10232.414062
10251.777344
10231.579102
10219.000977
10212.645508
10182.636719
10172.936523
10170.691406
10222.039062
10282.365234
10315.861328
10303.697266
10320.172852
10334.401367
10321.133789
10270.107422
10258.221680
10270.013672
10267.673828
10257.762695
10257.711914
10256.681641
10257.098633
10215.698242
10178.635742
10170.733398
10170.999023
10202.319336
10224.420898
10220.758789
10247.023438
10255.902344
10279.574219
10319.852539
10331.014648
10321.603516
10331.239258
10291.972656
10275.560547
10255.955078
10193.063477
10169.603516
10218.583008
10285.400391
10273.020508
10283.963867
10308.575195
10289.749023
10277.455078
10261.279297
10191.970703
10168.775391
10185.884766
10181.592773
10194.999023
10199.573242
10166.979492
10174.410156
10210.233398
10207.438477
10237.710938
10231.638672
10220.649414
10280.427734
10282.853516
10288.220703
10286.976562
10239.683594
10225.735352
10210.934570
10229.677734
10255.860352
10206.291016
10185.722656
10180.345703
10183.451172
10207.022461
10250.426758
10246.825195
10278.208008
10315.958984
10321.035156
10325.903320
10311.504883
10303.394531
10279.870117
10236.493164
10241.092773
10234.867188
10240.106445
10242.960938
10211.009766
10239.188477
10211.281250
10241.295898
10251.522461
10277.077148
10244.900391
10246.666016
10233.221680
10218.091797
10203.416992
10192.021484
10201.304688
10236.177734
10264.816406
10260.596680
10256.433594
10264.919922
10271.844727
10240.625000
10189.227539
10186.057617
10226.261719
10203.031250
10222.813477
10216.743164
10191.376953
10220.624023
10218.057617
10271.409180
10292.850586
10247.118164
10268.449219
10242.750977
10262.797852
10282.208984
10277.796875
10266.958008
10267.685547
10280.536133
10301.160156
10278.333984
10251.175781
10239.276367
10237.349609
10233.860352
10257.293945
10236.700195
10233.656250
10220.593750
10233.682617
10206.873047
10205.177734
10193.249023
10222.884766
10254.268555
10263.702148
10285.051758
10251.226562
10259.172852
10251.285156
10223.072266
10227.319336
10211.758789
10230.974609
10215.281250
10191.874023
10175.023438
10167.414062
10189.954102
10199.680664
10208.063477
10198.560547
10182.941406
10202.511719
10214.553711
10220.253906
10194.493164
10206.721680
10240.218750
10253.525391
10251.378906
10235.254883
10236.765625
10226.344727
10202.725586
10146.391602
10163.338867
10203.383789
10213.631836
10176.971680
10155.648438
10151.618164
10150.164062
10164.938477
10190.260742
10196.648438
10226.816406
10218.900391
10193.863281
10176.941406
10190.138672
10242.241211
10230.032227
10226.158203
10247.303711
10255.042969
10208.194336
10202.750977
10198.183594
10177.658203
10145.205078
10168.652344
10182.371094
10191.072266
10179.944336
10201.041016
10221.450195
10205.204102
10217.407227
10211.785156
10170.816406
10152.644531
10179.083008
10186.898438
10152.363281
10199.594727
10238.200195
10216.578125
10219.522461
10231.049805
10228.860352
10172.950195
10147.932617
10138.755859
10138.213867
10109.166992
10149.594727
10178.605469
10179.059570
10173.822266
10180.905273
10191.558594
10148.204102
10140.819336
10159.917969
10159.257812
10172.082031
10186.211914
10180.428711
10203.221680
10233.298828
10237.460938
10201.225586
10169.936523
10161.306641
10192.799805
10216.266602
10201.575195
10195.948242
10209.328125
10191.305664
10155.812500
10135.996094
10161.927734
10196.347656
10198.176758
10205.631836
10192.689453
10213.592773
10250.122070
10226.472656
10188.525391
10221.611328
10270.021484
10276.744141
10260.007812
10268.498047
10234.479492
10191.366211
10151.459961
10152.790039
10183.697266
10158.961914
10153.097656
10190.444336
10179.590820
10152.523438
10199.981445
10211.520508
10203.395508
10251.950195
10213.362305
10190.148438
10195.810547
10168.366211
10129.809570
10149.912109
10165.150391
10174.106445
10189.151367
10190.853516
10160.450195
10184.569336
10198.298828
10185.863281
10208.348633
10256.967773
10229.312500
10194.184570
10203.924805
10208.175781
10171.261719
10154.705078
10191.390625
10200.400391
10155.627930
10160.279297
10175.017578
10128.267578
10110.036133
10143.322266
10166.793945
10164.873047
10193.200195
10220.130859
10219.681641
10215.321289
10234.484375
10202.033203
10207.654297
10206.701172
10187.689453
10196.415039
10217.935547
10216.179688
10256.178711
10247.463867
10211.770508
10226.143555
10218.783203
10177.123047
10200.769531
10199.586914
10194.440430
10211.579102
10191.234375
10169.648438
10198.079102
10206.886719
10201.824219
10234.323242
10240.703125
10222.238281
10228.722656
10199.411133
10156.367188
10161.009766
10169.816406
10148.895508
10177.256836
10192.114258
10194.413086
10203.290039
10193.997070
10143.371094
10147.348633
10169.921875
10153.541992
10195.599609
10204.066406
10194.548828
10247.170898
10203.446289
10219.548828
10176.603516
10166.395508
10188.308594
10170.445312
10189.246094
10220.012695
10195.765625
10185.858398
10218.729492
10215.019531
10208.662109
10207.867188
10218.662109
10162.508789
10153.458984
10167.648438
10189.361328
10147.779297
10166.499023
10186.286133
10163.728516
10152.890625
10175.853516
10170.745117
10153.717773
10144.386719
10124.063477
10103.620117
10066.082031
10077.157227
10113.384766
10121.850586
10125.991211
10116.090820
10150.097656
10150.931641
10159.235352
10153.068359
10187.128906
10251.713867
10227.415039
10227.637695
10216.098633
10211.344727
10181.922852
10201.960938
10231.513672
10224.647461
10199.887695
10201.841797
10211.977539
10221.486328
10207.177734
10211.812500
10245.905273
10233.505859
10222.923828
10249.354492
10218.013672
10199.243164
10250.759766
10217.042969
10229.923828
10248.657227
10262.583984
10234.576172
10221.843750
10237.737305
10238.449219
10196.210938
10220.396484
10224.079102
10184.520508
10165.674805
10185.542969
10179.095703
10153.420898
10175.710938
10195.348633
10220.703125
10214.208984
10190.522461
10230.733398
10257.296875
10232.737305
10230.421875
10247.306641
10247.461914
10193.234375
10201.654297
10251.093750
10269.202148
10241.078125
10262.701172
10292.966797
10262.441406
10233.730469
10258.385742
10245.778320
10204.867188
10216.242188
10216.404297
10204.895508
10240.750977
10256.907227
10225.943359
10224.779297
10250.845703
10208.281250
10223.302734
10217.674805
10169.494141
10119.078125
10140.184570
10165.206055
10119.730469
10133.354492
10176.458008
10183.071289
10160.113281
10190.046875
10191.475586
10175.479492
10227.512695
10228.366211
10202.146484
10228.750977
10228.178711
10233.144531
10257.958984
10217.821289
10200.560547
10219.598633
10181.034180
10215.830078
10262.801758
10289.304688
10287.394531
10240.694336
10233.249023
10203.480469
10140.382812
10094.498047
10113.059570
10134.951172
10147.883789
10133.291992
10149.754883
10184.524414
10186.085938
10154.029297
10169.671875
10210.522461
10228.891602
10218.245117
10187.401367
10185.543945
10173.057617
10131.450195
10123.765625
10141.403320
10123.367188
10145.512695
10183.668945
10171.132812
10165.998047
10160.835938
10133.415039
10116.835938
10144.204102
10136.226562
10150.199219
10200.072266
10155.352539
10174.377930
10189.398438
10156.535156
10153.322266
10207.535156
10181.974609
10163.138672
10201.622070
10182.011719
10197.818359
10179.162109
10162.555664
10184.005859
10146.454102
10178.624023
10169.301758
10158.499023
10157.526367
10129.450195
10150.851562
10121.727539
10108.671875
10123.566406
10103.480469
10165.771484
10169.606445
10184.463867
10203.953125
10177.657227
10203.529297
10163.621094
10181.093750
10153.838867
10157.328125
10152.902344
10120.353516
10122.018555
10104.709961
10121.449219
10097.543945
10105.582031
10147.529297
10157.583008
10213.910156
10197.416016
10208.738281
10242.990234
10236.673828
10208.126953
10246.474609
10220.746094
10168.362305
10175.322266
10150.816406
10121.784180
10142.814453
10123.083984
10101.063477
10141.963867
10141.120117
10124.278320
10152.037109
10156.602539
10149.152344
10183.269531
10136.372070
10128.987305
10178.438477
10137.071289
10139.775391
10138.761719
10117.371094
10168.338867
10158.574219
10167.494141
10165.346680
10147.610352
10185.206055
10165.708984
10190.081055
10222.627930
10198.037109
10209.145508
10229.634766
10178.197266
10174.040039
10184.803711
10142.757812
10112.589844
10177.625000
10128.032227
10154.228516
10151.093750
10130.277344
10142.565430
10101.791992
10161.460938
10121.666016
10135.905273
10171.125000
10137.700195
10177.413086
10142.792969
10146.451172
10140.958984
10113.433594
10134.914062
10093.675781
10131.893555
10115.433594
10139.132812
10138.877930
10140.052734
10136.226562
10130.402344
10132.743164
10085.052734
10115.801758
10093.144531
10117.733398
10108.115234
10093.596680
10115.215820
10081.899414
10141.672852
10099.958984
10121.537109
10116.307617
10076.941406
10109.960938
10085.567383
10066.141602
10099.500000
10063.762695
10072.624023
10054.890625
10025.377930
10020.512695
9994.354492
10023.513672
10072.845703
10026.199219
10066.743164
10042.525391
10055.006836
10066.111328
10054.624023
10086.774414
10085.011719
10092.955078
10106.550781
10087.805664
10133.131836
10110.292969
10104.737305
10106.582031
10047.341797
10058.472656
10037.799805
10048.939453
10088.200195
10061.914062
10093.789062
10138.671875
10100.256836
10125.390625
10114.453125
10093.774414
10106.534180
10101.971680
10138.117188
10101.457031
10091.632812
10076.568359
10062.594727
10094.400391
10074.541016
10097.166992
10077.754883
10088.417969
10065.994141
10094.723633
10069.292969
10083.967773
10070.556641
10081.375000
10113.584961
10071.398438
10078.125977
10124.591797
10065.839844
10067.414062
10094.318359
10061.722656
10055.000977
10078.989258
10031.619141
10018.441406
10030.816406
10021.290039
10039.727539
10059.430664
10061.542969
10092.042969
10123.371094
10071.303711
10109.245117
10074.979492
10087.894531
10095.967773
10094.165039
10110.604492
10068.166992
10066.088867
10101.785156
10042.821289
10052.088867
10115.585938
10061.466797
10058.566406
10122.123047
10069.802734
10096.890625
10103.937500
10082.494141
10107.971680
10082.587891
10105.870117
10058.531250
10045.050781
10080.873047
10069.388672
10105.297852
10112.748047
10129.783203
10156.130859
10140.511719
10172.677734
10185.784180
10172.509766
10208.597656
10148.847656
10153.327148
```
