## Supplementary material for "Functional connectivity across the human subcortical auditory system using an autoregressive matrix-Gaussian copula graphical model approach with partial correlations": Code: roi-14_mean_ts.txt

```
11774.177734
11704.546875
11605.174805
11639.154297
11634.945312
11603.054688
11602.904297
11543.085938
11644.266602
11691.164062
11605.428711
11587.373047
11475.184570
11495.940430
11487.852539
11484.449219
11457.970703
11450.328125
11432.463867
11396.546875
11402.609375
11403.733398
11392.919922
11337.795898
11387.558594
11404.271484
11357.764648
11376.420898
11384.501953
11418.147461
11477.375977
11494.477539
11472.708008
11547.024414
11504.456055
11477.352539
11474.759766
11426.506836
11436.686523
11470.713867
11447.840820
11448.619141
11476.441406
11473.320312
11489.762695
11626.554688
11668.708008
11594.004883
11549.654297
11570.547852
11509.671875
11455.988281
11434.930664
11521.122070
11496.717773
11454.564453
11479.789062
11506.134766
11518.989258
11466.278320
11503.944336
11553.245117
11457.510742
11475.023438
11418.693359
11482.174805
11534.001953
11502.738281
11479.000977
11480.082031
11603.558594
11602.009766
11608.991211
11564.519531
11572.827148
11667.604492
11659.200195
11627.714844
11606.944336
11608.556641
11626.649414
11540.606445
11440.889648
11391.752930
11474.300781
11569.859375
11580.106445
11537.262695
11618.317383
11700.756836
11634.318359
11536.240234
11499.357422
11509.393555
11578.916016
11552.084961
11490.506836
11439.304688
11471.546875
11523.522461
11570.255859
11557.679688
11503.237305
11532.134766
11554.976562
11669.331055
11657.951172
11551.721680
11495.075195
11501.941406
11531.903320
11585.953125
11576.813477
11555.095703
11576.072266
11654.784180
11655.054688
11573.968750
11614.637695
11598.041992
11625.378906
11562.250000
11507.857422
11491.291992
11526.232422
11625.633789
11642.603516
11653.301758
11668.505859
11729.416016
11681.944336
11640.014648
11637.984375
11734.426758
11796.433594
11695.069336
11645.636719
11650.231445
11658.171875
11628.533203
11517.023438
11490.843750
11520.705078
11581.212891
11608.245117
11587.288086
11534.023438
11535.435547
11580.524414
11673.903320
11678.001953
11645.367188
11590.989258
11612.616211
11610.729492
11595.251953
11576.588867
11515.034180
11539.021484
11576.041016
11601.639648
11613.636719
11672.503906
11700.586914
11748.866211
11737.225586
11638.146484
11520.477539
11504.074219
11565.406250
11630.220703
11647.862305
11566.824219
11469.522461
11501.684570
11536.744141
11568.969727
11623.463867
11535.465820
11494.227539
11571.546875
11699.277344
11811.633789
11826.489258
11695.157227
11720.995117
11748.531250
11751.743164
11716.783203
11577.265625
11514.015625
11515.760742
11557.020508
11555.156250
11612.443359
11669.135742
11736.492188
11751.660156
11733.936523
11733.192383
11716.704102
11688.392578
11575.290039
11484.835938
11513.589844
11550.058594
11595.883789
11596.789062
11538.157227
11581.820312
11613.347656
11679.095703
11664.114258
11639.812500
11603.734375
11636.376953
11610.068359
11545.576172
11561.875977
11560.627930
11567.239258
11611.692383
11547.507812
11558.662109
11577.315430
11608.784180
11575.260742
11520.969727
11416.734375
11436.724609
11493.048828
11527.117188
11584.145508
11513.033203
11456.639648
11485.496094
11564.688477
11661.222656
11670.534180
11656.327148
11671.440430
11696.199219
11688.582031
11625.559570
11549.727539
11547.304688
11590.441406
11636.487305
11652.905273
11574.838867
11521.919922
11527.280273
11611.402344
11633.310547
11646.406250
11659.192383
11647.176758
11642.089844
11610.894531
11492.785156
11445.993164
11500.044922
11578.383789
11627.311523
11634.678711
11669.820312
11721.261719
11741.740234
11741.282227
11677.823242
11605.261719
11582.229492
11548.266602
11487.860352
11448.301758
11477.246094
11491.936523
11486.819336
11405.478516
11450.040039
11484.554688
11558.649414
11589.589844
11602.503906
11569.708984
11545.396484
11557.524414
11581.722656
11568.056641
11649.896484
11736.526367
11776.641602
11770.953125
11740.653320
11710.186523
11702.588867
11653.458008
11554.625000
11502.461914
11499.407227
11537.663086
11448.502930
11422.959961
11461.295898
11505.773438
11504.400391
11438.304688
11414.935547
11356.698242
11391.200195
11429.773438
11444.024414
11492.077148
11533.800781
11543.447266
11508.625000
11489.793945
11477.744141
11409.134766
11444.511719
11501.463867
11477.704102
11497.321289
11510.925781
11518.339844
11599.478516
11590.168945
11582.414062
11593.021484
11525.529297
11537.492188
11518.060547
11493.493164
11448.468750
11423.239258
11474.441406
11426.168945
11469.506836
11510.412109
11531.334961
11431.950195
11395.807617
11366.155273
11342.946289
11359.290039
11379.489258
11418.345703
11423.013672
11470.037109
11507.592773
11516.629883
11448.817383
11467.828125
11438.204102
11490.625000
11497.837891
11475.864258
11469.612305
11501.115234
11478.518555
11424.672852
11458.456055
11442.538086
11457.662109
11463.340820
11564.194336
11558.109375
11551.905273
11551.515625
11469.407227
11509.700195
11511.769531
11530.155273
11548.278320
11469.401367
11496.882812
11488.604492
11485.646484
11441.311523
11414.914062
11400.734375
11437.207031
11494.133789
11531.134766
11521.541992
11552.467773
11533.794922
11528.505859
11440.071289
11436.793945
11437.875977
11381.954102
11410.693359
11457.924805
11416.708008
11407.655273
11472.969727
11449.669922
11475.119141
11527.243164
11483.408203
11516.979492
11536.009766
11466.948242
11419.953125
11401.385742
11429.536133
11457.131836
11525.336914
11454.903320
11404.416016
11373.793945
11366.174805
11324.174805
11319.234375
11360.707031
11369.968750
11373.023438
11370.340820
11378.031250
11404.904297
11436.460938
11503.446289
11507.082031
11476.174805
11473.202148
11530.941406
11469.370117
11447.923828
11471.136719
11474.778320
11445.890625
11490.928711
11497.033203
11514.243164
11510.913086
11531.968750
11455.204102
11420.397461
11383.381836
11354.929688
11356.664062
11329.242188
11311.815430
11406.962891
11363.702148
11353.055664
11446.863281
11382.955078
11333.260742
11364.179688
11362.287109
11317.408203
11407.845703
11347.202148
11338.305664
11412.868164
11364.915039
11389.437500
11417.915039
11434.819336
11446.837891
11460.998047
11383.995117
11361.820312
11362.968750
11332.400391
11365.622070
11403.954102
11444.402344
11409.164062
11369.743164
11273.773438
11212.730469
11211.654297
11207.812500
11244.114258
11359.212891
11319.799805
11399.260742
11450.652344
11439.637695
11476.671875
11434.382812
11441.471680
11422.649414
11381.690430
11391.275391
11374.217773
11317.277344
11288.751953
11284.933594
11257.095703
11280.465820
11287.299805
11281.979492
11243.234375
11273.216797
11308.864258
11361.621094
11387.146484
11409.461914
11459.375000
11369.830078
11351.554688
11326.775391
11315.837891
11267.564453
11318.473633
11319.475586
11293.721680
11227.728516
11198.621094
11262.061523
11286.869141
11253.919922
11281.655273
11315.166016
11362.654297
11368.940430
11393.883789
11491.777344
11621.091797
11634.865234
11631.186523
11529.243164
11437.858398
11411.893555
11455.515625
11451.029297
11451.859375
11385.408203
11345.122070
11256.256836
11215.551758
11237.313477
11231.622070
11264.651367
11230.981445
11291.900391
11385.709961
11355.250000
11318.839844
11417.729492
11387.973633
11403.186523
11397.725586
11377.582031
11386.503906
11364.366211
11371.209961
11372.321289
11397.739258
11369.463867
11382.137695
11324.110352
11316.868164
11245.026367
11211.774414
11231.321289
11323.168945
11357.609375
11367.294922
11400.981445
11443.381836
11488.252930
11504.943359
11447.029297
11455.532227
11419.358398
11443.651367
11395.533203
11361.088867
11345.538086
11327.754883
11314.410156
11306.160156
11362.734375
11349.192383
11344.742188
11322.320312
11336.480469
11310.508789
11314.812500
11336.137695
11351.214844
11332.906250
11336.805664
11357.182617
11396.070312
11407.350586
11413.694336
11393.501953
11415.064453
11340.497070
11305.035156
11300.597656
11288.727539
11252.548828
11246.729492
11276.291016
11219.180664
11232.063477
11305.383789
11269.747070
11290.770508
11325.611328
11316.372070
11279.592773
11348.287109
11350.302734
11381.919922
11464.014648
11434.703125
11446.121094
11466.848633
11439.917969
11492.869141
11527.538086
11553.408203
11604.904297
11586.892578
11543.383789
11358.366211
11192.687500
11095.864258
11147.037109
11137.398438
11169.510742
11175.316406
11228.400391
11244.497070
11199.362305
11160.211914
11200.416016
11213.100586
11291.168945
11317.552734
11335.372070
11335.719727
11304.053711
11312.006836
11284.232422
11300.431641
11289.085938
11301.498047
11328.601562
11308.996094
11314.978516
11283.844727
11180.264648
11182.855469
11164.133789
11170.518555
11186.006836
11197.558594
11191.526367
11272.083984
11306.998047
11235.941406
11232.410156
11221.175781
11139.899414
11117.496094
11128.438477
11150.330078
11253.672852
11208.246094
11251.363281
11207.436523
11197.716797
11227.216797
11202.908203
11205.018555
11151.739258
11163.803711
11140.649414
11116.491211
11115.376953
11143.614258
11152.294922
11257.154297
11277.481445
11338.096680
11307.333008
11302.660156
11319.694336
11276.130859
11257.373047
11187.759766
11269.395508
11229.505859
11189.096680
11091.312500
11066.538086
11076.632812
11022.572266
11075.939453
11077.688477
11125.862305
11154.091797
11194.276367
11249.229492
11255.660156
11254.583008
11264.145508
11275.491211
11232.593750
11186.655273
11199.571289
11222.699219
11240.402344
11233.333008
11164.433594
11120.142578
11134.850586
11159.772461
11234.403320
11278.162109
11278.499023
11284.277344
11271.460938
11213.018555
11199.969727
11182.829102
11160.000000
11189.449219
11176.708008
11191.311523
11223.239258
11239.551758
11280.632812
11256.006836
11242.865234
11236.410156
11317.789062
11380.475586
11431.341797
11438.372070
11402.668945
11351.023438
11234.357422
11215.322266
11240.738281
11128.687500
11178.291016
11243.192383
11217.441406
11214.291016
11203.624023
11225.131836
11176.925781
11192.577148
11204.420898
11202.573242
11238.909180
11184.539062
11143.824219
11155.762695
11063.122070
11129.847656
11094.597656
11157.833008
11148.111328
11128.109375
11171.447266
11123.780273
11152.901367
11118.280273
11142.933594
11112.585938
11133.161133
11110.420898
11134.958008
11211.592773
11170.550781
11197.606445
11121.466797
11102.601562
11021.011719
11035.117188
10997.831055
10990.968750
11000.906250
10989.483398
11022.603516
11045.350586
10968.331055
10969.476562
10989.764648
10994.751953
11055.705078
11051.205078
11110.744141
11126.458008
11103.492188
11124.894531
11055.636719
11020.705078
11033.934570
10924.884766
10989.412109
10904.124023
10929.311523
10953.352539
11000.998047
11052.690430
11057.733398
11037.265625
11116.192383
11110.137695
11195.754883
11145.778320
11088.984375
11056.494141
10972.659180
10980.833008
11028.019531
11008.792969
11034.588867
11019.014648
10963.860352
10962.438477
10933.547852
10989.934570
10966.705078
10992.208008
11034.166992
10995.356445
10997.332031
10892.145508
10975.639648
10900.673828
10968.336914
10939.900391
11000.421875
10991.718750
11024.230469
11032.160156
11057.010742
11115.956055
11065.757812
11114.358398
11106.091797
11049.140625
11033.095703
11057.805664
10987.563477
10996.101562
11028.550781
10923.723633
10961.101562
10968.423828
10894.986328
10907.236328
10905.733398
10937.958984
10984.893555
11012.516602
11023.021484
11098.624023
11052.507812
10988.250000
11030.528320
10988.687500
11051.201172
11065.170898
11190.094727
11234.797852
11240.315430
11293.980469
11185.023438
11120.288086
11118.591797
11117.483398
11021.782227
10971.161133
10999.280273
10977.740234
10995.342773
10960.583984
10993.728516
11080.161133
11157.295898
11234.196289
11111.180664
11088.658203
10998.583008
10966.151367
11013.383789
11108.456055
11169.945312
11172.259766
11191.095703
11206.589844
11118.621094
11074.492188
11066.237305
11010.783203
11047.280273
```
