## Supplementary material for "Functional connectivity across the human subcortical auditory system using an autoregressive matrix-Gaussian copula graphical model approach with partial correlations": Code: roi-15_mean_ts.txt

```
10912.303711
10831.368164
10735.706055
10692.548828
10709.413086
10706.889648
10666.825195
10685.709961
10665.693359
10704.744141
10731.184570
10673.322266
10669.448242
10647.161133
10615.732422
10640.744141
10583.267578
10546.637695
10557.694336
10579.782227
10546.396484
10562.913086
10589.524414
10566.958984
10578.575195
10614.064453
10568.732422
10549.705078
10578.881836
10549.567383
10549.435547
10629.169922
10616.541992
10633.826172
10676.867188
10655.913086
10620.060547
10651.150391
10635.539062
10619.188477
10654.204102
10604.678711
10587.134766
10641.003906
10610.976562
10630.191406
10661.876953
10684.196289
10661.253906
10631.511719
10622.078125
10582.548828
10521.244141
10530.809570
10581.230469
10625.983398
10604.927734
10602.847656
10627.365234
10605.817383
10590.370117
10626.173828
10603.868164
10576.436523
10548.287109
10547.055664
10561.278320
10583.898438
10589.678711
10570.258789
10596.191406
10609.713867
10644.108398
10632.005859
10590.044922
10622.804688
10670.838867
10697.652344
10746.375977
10680.948242
10655.971680
10631.959961
10562.075195
10511.337891
10500.877930
10557.831055
10592.569336
10592.717773
10583.286133
10630.249023
10637.222656
10600.137695
10589.837891
10563.013672
10587.529297
10626.332031
10614.630859
10597.750977
10610.238281
10594.699219
10628.262695
10656.444336
10664.777344
10676.251953
10672.091797
10699.959961
10706.960938
10676.487305
10644.416016
10619.954102
10578.534180
10579.062500
10601.772461
10609.330078
10583.792969
10596.020508
10636.147461
10628.774414
10639.514648
10606.031250
10581.348633
10532.940430
10531.359375
10530.804688
10525.563477
10563.718750
10625.239258
10683.291016
10690.875977
10698.066406
10729.716797
10728.309570
10685.187500
10637.551758
10642.632812
10650.764648
10638.268555
10618.773438
10614.652344
10642.668945
10633.444336
10608.992188
10576.938477
10573.701172
10593.098633
10617.838867
10613.380859
10624.218750
10615.981445
10634.123047
10690.105469
10708.705078
10715.544922
10723.912109
10673.542969
10688.989258
10649.108398
10612.272461
10585.705078
10614.980469
10678.183594
10670.016602
10698.819336
10712.651367
10668.077148
10644.497070
10640.216797
10589.706055
10582.075195
10585.365234
10588.145508
10608.665039
10616.554688
10589.246094
10603.051758
10622.321289
10620.058594
10670.136719
10669.513672
10679.977539
10696.130859
10687.116211
10695.416992
10692.572266
10641.211914
10617.568359
10598.672852
10614.917969
10629.656250
10623.740234
10599.100586
10589.858398
10599.419922
10637.509766
10674.313477
10647.244141
10687.304688
10736.368164
10743.027344
10727.452148
10698.360352
10703.238281
10682.624023
10649.079102
10640.665039
10617.888672
10634.222656
10638.144531
10610.916992
10620.281250
10589.020508
10606.723633
10637.826172
10672.884766
10652.707031
10666.333984
10663.711914
10654.115234
10631.545898
10624.940430
10616.545898
10630.789062
10653.300781
10660.897461
10665.210938
10654.105469
10650.075195
10649.987305
10609.288086
10606.424805
10631.937500
10599.717773
10625.891602
10626.836914
10594.895508
10626.588867
10618.865234
10655.291992
10638.758789
10619.421875
10601.627930
10585.132812
10605.300781
10630.259766
10621.435547
10612.451172
10609.718750
10620.291992
10649.836914
10658.105469
10641.035156
10640.086914
10645.352539
10661.656250
10689.358398
10665.489258
10665.395508
10651.440430
10666.723633
10625.204102
10620.369141
10627.346680
10633.575195
10683.976562
10708.125000
10710.488281
10682.629883
10690.674805
10677.708984
10635.507812
10621.421875
10611.123047
10643.661133
10620.938477
10576.209961
10564.137695
10542.216797
10564.694336
10570.408203
10582.562500
10594.625977
10574.663086
10590.804688
10610.999023
10632.401367
10619.782227
10638.784180
10672.303711
10689.589844
10690.568359
10672.147461
10672.849609
10643.892578
10624.506836
10553.332031
10562.588867
10611.724609
10609.813477
10583.278320
10559.453125
10536.734375
10529.996094
10541.560547
10556.788086
10556.257812
10606.163086
10610.137695
10573.070312
10535.248047
10543.525391
10599.420898
10595.366211
10581.379883
10598.317383
10603.496094
10579.743164
10573.992188
10588.447266
10561.905273
10499.961914
10535.089844
10557.393555
10557.550781
10555.431641
10580.864258
10617.342773
10593.949219
10609.877930
10610.811523
10572.989258
10548.976562
10564.298828
10564.946289
10532.476562
10557.502930
10583.352539
10559.710938
10560.936523
10591.236328
10613.892578
10564.874023
10542.805664
10549.877930
10525.556641
10499.265625
10530.997070
10547.500977
10568.230469
10551.466797
10562.101562
10577.487305
10523.203125
10532.533203
10544.634766
10534.798828
10530.849609
10552.680664
10539.412109
10570.412109
10619.603516
10614.175781
10592.944336
10560.912109
10550.375977
10569.225586
10581.510742
10584.409180
10581.839844
10610.867188
10596.133789
10546.906250
10518.348633
10525.809570
10565.760742
10580.447266
10571.140625
10569.894531
10604.600586
10654.168945
10652.424805
10611.925781
10659.907227
10703.359375
10699.384766
10683.346680
10665.322266
10638.587891
10580.916016
10539.253906
10537.867188
10569.897461
10562.980469
10545.529297
10578.709961
10561.570312
10512.374023
10551.584961
10559.706055
10558.660156
10593.724609
10570.701172
10550.351562
10548.406250
10521.628906
10465.346680
10479.458984
10498.827148
10499.117188
10530.232422
10540.946289
10521.770508
10523.295898
10562.815430
10546.098633
10564.200195
10590.666992
10559.108398
10535.490234
10543.125977
10535.324219
10514.762695
10494.252930
10536.770508
10577.743164
10541.658203
10542.930664
10540.664062
10507.579102
10480.125977
10489.055664
10491.652344
10503.790039
10529.716797
10568.481445
10560.570312
10571.795898
10608.415039
10587.698242
10582.708008
10599.875000
10557.680664
10568.889648
10579.656250
10562.098633
10579.205078
10586.475586
10563.312500
10579.672852
10585.822266
10532.352539
10560.966797
10568.701172
10570.230469
10589.531250
10564.738281
10544.771484
10576.638672
10585.144531
10562.394531
10613.314453
10616.703125
10595.778320
10590.227539
10557.856445
10510.963867
10505.391602
10508.877930
10498.560547
10522.277344
10545.370117
10541.732422
10550.360352
10567.722656
10521.133789
10535.665039
10550.934570
10512.148438
10546.476562
10557.284180
10545.997070
10563.370117
10537.579102
10528.944336
10505.835938
10489.412109
10514.563477
10495.846680
10534.320312
10555.992188
10532.074219
10521.231445
10546.173828
10544.293945
10546.555664
10545.134766
10571.565430
10532.206055
10511.333984
10532.287109
10551.250000
10510.062500
10527.718750
10547.162109
10514.788086
10481.431641
10512.408203
10513.307617
10472.639648
10471.199219
10466.746094
10472.198242
10451.235352
10427.906250
10450.619141
10486.102539
10481.563477
10457.745117
10487.141602
10482.415039
10504.956055
10485.329102
10539.113281
10601.887695
10596.181641
10608.050781
10593.090820
10591.740234
10560.554688
10576.085938
10602.649414
10613.633789
10574.606445
10562.497070
10570.583984
10565.714844
10542.224609
10555.333008
10599.285156
10593.821289
10595.240234
10627.640625
10609.784180
10590.902344
10622.209961
10600.833984
10591.779297
10617.009766
10634.608398
10609.690430
10614.834961
10649.250000
10636.947266
10616.751953
10601.107422
10611.718750
10574.694336
10541.338867
10543.501953
10548.327148
10515.794922
10520.745117
10553.935547
10598.291016
10577.125000
10568.156250
10603.381836
10627.837891
10607.297852
10582.591797
10604.360352
10601.233398
10565.939453
10563.846680
10601.089844
10629.486328
10584.065430
10616.181641
10629.853516
10612.223633
10600.958984
10609.809570
10611.272461
10579.067383
10588.989258
10593.527344
10585.508789
10588.096680
10595.376953
10558.227539
10552.772461
10585.302734
10572.454102
10579.868164
10577.590820
10550.746094
10501.974609
10503.078125
10534.296875
10496.481445
10501.458008
10516.044922
10520.631836
10503.662109
10524.309570
10521.195312
10502.753906
10552.310547
10558.263672
10540.005859
10548.252930
10547.697266
10562.746094
10587.111328
10552.007812
10529.035156
10572.431641
10508.892578
10534.989258
10604.933594
10617.221680
10636.275391
10572.797852
10560.041992
10531.065430
10483.542969
10421.216797
10448.538086
10478.817383
10467.880859
10468.388672
10447.803711
10474.019531
10471.126953
10472.887695
10460.993164
10506.408203
10521.257812
10523.057617
10502.946289
10491.490234
10486.322266
10437.731445
10439.019531
10454.352539
10447.422852
10449.625000
10506.892578
10493.331055
10469.413086
10475.773438
10445.926758
10427.837891
10458.283203
10473.498047
10480.293945
10521.980469
10496.659180
10501.988281
10525.083008
10504.296875
10501.933594
10552.056641
10535.197266
10523.125977
10549.852539
10525.089844
10523.656250
10508.556641
10479.367188
10513.300781
10440.070312
10469.571289
10472.979492
10468.013672
10487.170898
10472.240234
10519.070312
10478.175781
10470.001953
10487.526367
10472.040039
10509.147461
10513.686523
10487.178711
10533.526367
10496.564453
10525.249023
10489.463867
10484.434570
10465.478516
10459.245117
10470.739258
10432.424805
10440.075195
10419.767578
10434.137695
10423.865234
10418.677734
10474.647461
10480.406250
10536.332031
10551.387695
10571.573242
10606.619141
10605.180664
10577.956055
10606.819336
10606.919922
10547.031250
10540.492188
10527.069336
10477.065430
10478.885742
10452.372070
10427.246094
10470.155273
10490.549805
10479.306641
10495.953125
10494.805664
10492.141602
10511.926758
10512.364258
10498.715820
10546.258789
10514.855469
10506.509766
10515.915039
10471.428711
10514.507812
10498.819336
10487.695312
10507.039062
10493.790039
10522.666992
10528.120117
10519.059570
10539.293945
10520.153320
10519.456055
10535.793945
10495.789062
10492.914062
10506.158203
10483.931641
10438.491211
10508.177734
10481.286133
10482.089844
10500.925781
10440.426758
10452.626953
10392.867188
10446.141602
10439.726562
10450.119141
10478.962891
10468.523438
10485.974609
10467.622070
10473.907227
10473.692383
10432.697266
10446.535156
10415.862305
10415.458984
10413.046875
10382.364258
10413.498047
10413.484375
10428.827148
10412.391602
10418.035156
10370.930664
10395.017578
10376.169922
10376.319336
10376.247070
10350.861328
10370.208008
10341.490234
10383.440430
10361.747070
10354.594727
10360.819336
10347.664062
10362.971680
10386.321289
10358.509766
10416.477539
10374.111328
10373.979492
10357.565430
10304.460938
10320.346680
10313.323242
10327.874023
10386.264648
10352.483398
10373.802734
10376.622070
10346.400391
10385.512695
10371.419922
10400.167969
10411.795898
10399.722656
10413.244141
10403.468750
10426.025391
10412.792969
10369.582031
10391.239258
10335.041992
10326.154297
10328.009766
10311.106445
10349.520508
10331.963867
10342.717773
10398.274414
10367.754883
10362.636719
10386.659180
10347.531250
10393.547852
10377.202148
10422.995117
10399.996094
10361.369141
10358.838867
10332.881836
10385.924805
10351.390625
10386.336914
10361.702148
10405.440430
10374.665039
10399.361328
10371.525391
10367.237305
10361.647461
10355.127930
10378.881836
10360.886719
10350.258789
10410.168945
10387.193359
10367.110352
10393.137695
10363.104492
10344.782227
10352.235352
10348.434570
10331.775391
10354.731445
10345.284180
10335.864258
10365.715820
10358.133789
10359.458984
10410.560547
10356.187500
10395.059570
10408.711914
10395.422852
10425.143555
10404.107422
10430.670898
10394.687500
10370.574219
10387.051758
10360.977539
10347.860352
10383.372070
10364.094727
10341.794922
10400.350586
10362.980469
10362.519531
10406.035156
10380.028320
10396.040039
10404.133789
10394.899414
10413.583984
10371.088867
10436.138672
10395.698242
10400.889648
10423.516602
10406.206055
10446.226562
10455.203125
10452.343750
10495.380859
10445.699219
10454.398438
10413.993164
10397.255859
```
