## Supplementary material for "Functional connectivity across the human subcortical auditory system using an autoregressive matrix-Gaussian copula graphical model approach with partial correlations": Code: roi-00_mean_ts.txt

```
10179.528320
10130.228516
10124.409180
10060.543945
10047.624023
10005.075195
9963.700195
9995.280273
9966.022461
9977.583984
9999.635742
10035.192383
10017.885742
10058.322266
10051.493164
9998.857422
10009.476562
10044.356445
10058.390625
10030.655273
10068.543945
10062.927734
9966.958984
9997.044922
10081.225586
10114.720703
10043.427734
10108.207031
10120.154297
10009.735352
9948.422852
10005.782227
9970.961914
9966.972656
9935.836914
9982.765625
10019.974609
9993.091797
9998.560547
10051.453125
10024.711914
9940.733398
9962.768555
10039.081055
10024.319336
9985.578125
10020.479492
10024.718750
9978.875000
9970.377930
10041.749023
10060.200195
10016.391602
10001.745117
10013.280273
9939.095703
9905.682617
9952.396484
9963.651367
9953.395508
10002.615234
9965.878906
9924.038086
9976.209961
9983.472656
9962.021484
10029.653320
10018.253906
9964.593750
10009.416992
10045.976562
10005.581055
10008.131836
10019.515625
9999.770508
10028.361328
9987.652344
9954.512695
9979.884766
9947.638672
9944.110352
9979.986328
9962.228516
9973.289062
10003.990234
9990.467773
10004.117188
10011.271484
9968.655273
9986.022461
9953.760742
9952.090820
9980.241211
9974.077148
9947.238281
9981.583008
10015.584961
9982.218750
10038.307617
10009.824219
9968.059570
10006.776367
9975.828125
9968.762695
9999.722656
10001.016602
10015.574219
10021.157227
9955.489258
9981.128906
9998.468750
9990.815430
10010.784180
10019.524414
9944.829102
9966.278320
10005.600586
10018.390625
10010.337891
10035.241211
9967.446289
9917.479492
9975.089844
10024.551758
10003.596680
9987.183594
10016.945312
9991.909180
9937.531250
9983.541992
10002.738281
9987.475586
10035.636719
10016.794922
9974.008789
10010.359375
10002.281250
10015.628906
10044.547852
9954.876953
9987.268555
10004.316406
9967.622070
10019.821289
10017.819336
10023.125000
10025.686523
9968.177734
9952.286133
9992.561523
9996.264648
9972.846680
10003.807617
9950.263672
9989.578125
9984.461914
9945.250977
9997.084961
9989.888672
9955.893555
9983.688477
9934.413086
9902.817383
9960.760742
9987.821289
9992.276367
10024.369141
9989.189453
10001.415039
9979.363281
9945.443359
9972.141602
9966.085938
9943.191406
9973.660156
9994.781250
9977.313477
10007.274414
9964.092773
9931.952148
10000.885742
10024.655273
9966.352539
10001.103516
9988.666992
9939.450195
9969.931641
9961.991211
9983.626953
10016.189453
10011.001953
9977.578125
9996.424805
9951.699219
9955.331055
9972.250977
9959.541016
10012.570312
10011.902344
9954.634766
9994.861328
10005.368164
9958.605469
9969.639648
9979.130859
9935.768555
10006.993164
9994.072266
10045.414062
10061.495117
9986.905273
9989.875977
9984.140625
9952.531250
10009.617188
9988.858398
9960.507812
10000.330078
10026.483398
9984.645508
9970.500977
9952.467773
9909.866211
9936.110352
9947.535156
9924.679688
9931.845703
9967.951172
9977.049805
9971.118164
9938.318359
9946.192383
10003.168945
9954.164062
9912.549805
9918.856445
9990.378906
10009.208984
9984.708008
10013.637695
10027.840820
9945.768555
9937.339844
9987.634766
9953.083984
9958.479492
9984.290039
9939.898438
9938.426758
9924.514648
9913.493164
9977.879883
9957.055664
9925.767578
9966.440430
9952.734375
9918.833008
9919.437500
9910.185547
9905.103516
9918.136719
9889.502930
9913.923828
9902.706055
9907.424805
9932.535156
10000.822266
9987.675781
9998.574219
9980.591797
9906.416992
9913.810547
9947.992188
9885.451172
9936.825195
9952.690430
9921.006836
9961.451172
9946.249023
9911.916992
9965.558594
9922.348633
9911.327148
9907.181641
9887.641602
9910.258789
9904.356445
9871.288086
9928.656250
9935.213867
9911.348633
9962.234375
9935.619141
9895.600586
9916.761719
9878.105469
9895.037109
9921.569336
9924.707031
9914.993164
9933.044922
9917.674805
9929.149414
9893.521484
9860.497070
9909.729492
9941.145508
9960.212891
9972.479492
9936.405273
9919.659180
9918.238281
9907.182617
9934.325195
9907.326172
9873.314453
9933.041992
9919.098633
9877.256836
9905.155273
9910.745117
9872.441406
9934.956055
9918.588867
9908.605469
9951.400391
9922.212891
9936.839844
9952.096680
9883.680664
9873.615234
9902.149414
9883.282227
9876.892578
9923.937500
9896.830078
9881.167969
9884.431641
9842.039062
9843.168945
9890.202148
9877.305664
9853.778320
9881.696289
9859.886719
9878.040039
9878.492188
9829.750977
9859.835938
9849.748047
9834.754883
9893.012695
9873.763672
9843.503906
9875.907227
9887.751953
9854.714844
9853.829102
9895.497070
9892.668945
9884.058594
9919.989258
9887.571289
9891.302734
9874.737305
9840.426758
9874.035156
9856.940430
9864.743164
9868.929688
9837.852539
9900.656250
9863.349609
9829.016602
9876.993164
9851.416016
9850.654297
9868.078125
9826.253906
9841.476562
9857.533203
9814.286133
9842.430664
9816.232422
9773.348633
9830.087891
9849.074219
9847.848633
9857.694336
9795.125000
9814.688477
9842.749023
9829.341797
9864.191406
9849.238281
9858.103516
9864.355469
9821.040039
9821.336914
9826.410156
9794.368164
9829.227539
9837.906250
9837.385742
9880.813477
9850.412109
9850.042969
9848.750977
9826.551758
9841.200195
9828.574219
9797.850586
9823.485352
9812.690430
9802.040039
9856.138672
9893.268555
9840.882812
9840.751953
9865.401367
9822.978516
9831.485352
9890.404297
9877.044922
9833.708984
9871.624023
9855.203125
9803.994141
9817.384766
9884.561523
9885.085938
9882.077148
9909.176758
9859.963867
9814.598633
9863.508789
9871.041992
9822.093750
9889.274414
9857.424805
9813.192383
9857.749023
9848.411133
9849.375977
9888.186523
9879.751953
9916.524414
9927.342773
9880.805664
9884.664062
9870.262695
9871.525391
9930.067383
9903.149414
9934.993164
9960.118164
9904.188477
9925.041992
9874.281250
9830.171875
9865.944336
9847.508789
9841.486328
9855.933594
9839.617188
9823.748047
9877.493164
9870.165039
9843.081055
9842.940430
9884.853516
9858.108398
9847.199219
9887.073242
9858.559570
9856.219727
9845.372070
9799.020508
9826.660156
9864.146484
9838.247070
9857.311523
9894.270508
9854.848633
9831.573242
9876.650391
9849.082031
9838.921875
9834.193359
9777.666016
9834.488281
9915.784180
9907.216797
9818.317383
9892.104492
9947.216797
9911.980469
9865.306641
9915.410156
9892.587891
9838.650391
9877.639648
9930.246094
9886.799805
9892.040039
9918.693359
9906.187500
9857.533203
9910.409180
9848.448242
9813.785156
9839.564453
9881.423828
9857.463867
9873.500000
9890.022461
9868.679688
9817.815430
9850.160156
9847.666016
9852.996094
9840.040039
9872.798828
9871.163086
9834.852539
9879.096680
9889.048828
9837.024414
9834.461914
9862.080078
9844.407227
9842.972656
9868.838867
9865.367188
9838.904297
9896.611328
9929.764648
9887.315430
9819.851562
9834.339844
9879.895508
9835.533203
9796.611328
9853.630859
9859.081055
9832.935547
9863.242188
9861.872070
9842.371094
9841.460938
9866.838867
9847.810547
9820.656250
9884.386719
9890.379883
9842.525391
9876.559570
9881.351562
9844.417969
9892.034180
9860.294922
9833.607422
9839.521484
9834.042969
9837.829102
9879.165039
9841.674805
9856.953125
9881.210938
9808.209961
9824.180664
9854.580078
9816.625977
9865.652344
9869.686523
9810.570312
9835.159180
9860.341797
9832.138672
9858.515625
9790.008789
9796.708984
9837.505859
9818.957031
9793.863281
9827.851562
9800.501953
9799.129883
9859.328125
9819.542969
9853.533203
9865.871094
9821.349609
9855.012695
9815.839844
9816.887695
9824.620117
9804.493164
9818.588867
9835.472656
9800.596680
9830.750977
9828.330078
9818.032227
9877.332031
9839.805664
9803.786133
9811.302734
9799.064453
9798.500000
9818.108398
9790.000977
9783.832031
9802.386719
9778.430664
9778.471680
9817.747070
9785.114258
9840.794922
9817.258789
9814.347656
9836.380859
9791.544922
9770.135742
9800.511719
9781.374023
9811.903320
9796.541992
9760.073242
9820.807617
9857.415039
9832.505859
9830.657227
9851.668945
9814.384766
9837.261719
9822.326172
9771.125000
9815.261719
9827.303711
9811.504883
9839.141602
9829.062500
9801.425781
9840.562500
9824.455078
9790.151367
9803.131836
9829.594727
9807.791016
9784.286133
9839.372070
9804.862305
9828.115234
9853.573242
9784.419922
9792.592773
9827.519531
9752.347656
9749.838867
9806.804688
9827.902344
9792.420898
9816.348633
9797.768555
9776.945312
9792.734375
9738.360352
9769.663086
9761.638672
9748.482422
9820.363281
9800.241211
9787.768555
9796.623047
9750.885742
9764.294922
9766.833984
9742.556641
9751.137695
9769.300781
9745.358398
9764.145508
9779.563477
9744.371094
9769.813477
9745.023438
9752.512695
9790.057617
9763.258789
9759.727539
9816.578125
9769.448242
9781.086914
9755.799805
9719.479492
9775.536133
9765.765625
9738.359375
9770.977539
9734.623047
9744.716797
9765.463867
9763.362305
9817.507812
9816.625977
9766.002930
9755.053711
9762.495117
9738.838867
9777.487305
9781.125000
9762.309570
9783.428711
9775.504883
9740.566406
9762.769531
9750.498047
9723.202148
9746.250000
9706.865234
9734.833984
9745.560547
9722.244141
9756.364258
9783.701172
9755.422852
9768.892578
9782.982422
9740.804688
9789.519531
9789.901367
9752.479492
9776.501953
9772.021484
9735.520508
9753.837891
9762.548828
9737.314453
9725.447266
9772.769531
9752.979492
9780.024414
9822.592773
9790.358398
9769.436523
9774.530273
9745.698242
9778.010742
9804.527344
9759.580078
9784.575195
9803.757812
9777.841797
9761.292969
9797.720703
9773.578125
9734.690430
9753.511719
9771.031250
9737.476562
9772.913086
9780.623047
9748.366211
9784.769531
9766.748047
9733.586914
9723.324219
9737.940430
9740.244141
9785.981445
9769.012695
9784.833008
9806.203125
9748.382812
9753.603516
9740.833984
9734.114258
9763.137695
9781.672852
9739.266602
9777.630859
9752.224609
9738.214844
9791.152344
9774.868164
9745.166992
9797.545898
9757.730469
9731.871094
9797.370117
9797.035156
9769.900391
9800.584961
9780.893555
9792.686523
9767.725586
9708.407227
9750.314453
9719.128906
9701.185547
9744.229492
9687.620117
9739.549805
9750.438477
9736.442383
9778.127930
9746.333984
9729.384766
9768.312500
9731.271484
9775.732422
9760.131836
9733.560547
9761.899414
9764.463867
9733.625977
9763.810547
9743.839844
9724.323242
9756.017578
9704.935547
9753.216797
9736.956055
9727.318359
9758.723633
9724.343750
9773.768555
9790.314453
9750.422852
9780.092773
9787.207031
9716.337891
9778.246094
9770.397461
9732.409180
9783.725586
9765.042969
9717.683594
9750.595703
9716.191406
9727.336914
9729.265625
9708.372070
9769.840820
9779.799805
9711.541016
9743.934570
9761.902344
9747.511719
9770.992188
9756.417969
9767.154297
9772.925781
9743.024414
9752.839844
9811.843750
9727.935547
9741.651367
9768.497070
9719.288086
9747.652344
9780.765625
9749.427734
9797.332031
9758.434570
9717.433594
9767.057617
9773.317383
9768.076172
9828.989258
9765.545898
9751.933594
9753.546875
9699.168945
9713.182617
9740.150391
9691.470703
9729.889648
9704.942383
9736.277344
9743.542969
9673.146484
9707.614258
9716.071289
9721.278320
9759.673828
9757.684570
9750.524414
9756.584961
9681.532227
9691.619141
9671.328125
9673.507812
9718.620117
9692.722656
9721.989258
9728.294922
9703.368164
9706.094727
```
