## Supplementary material for "Functional connectivity across the human subcortical auditory system using an autoregressive matrix-Gaussian copula graphical model approach with partial correlations": Code: roi-01_mean_ts.txt

```
11368.355469
11310.605469
11318.929688
11129.502930
11034.025391
10998.575195
10945.808594
11036.299805
10965.379883
11016.530273
11022.345703
10967.198242
11031.206055
11183.485352
11172.753906
11081.718750
10981.691406
11130.937500
11184.908203
11144.972656
11294.415039
11241.156250
11008.544922
11070.053711
11283.250977
11301.520508
11187.115234
11275.150391
11269.052734
11060.509766
10911.517578
11031.867188
10948.255859
10791.683594
10707.618164
10783.736328
10863.784180
10912.395508
10912.575195
11167.458984
10965.740234
10827.503906
10860.670898
11057.210938
10990.909180
10880.908203
11003.005859
11076.881836
10908.742188
10849.247070
10974.753906
11016.806641
10937.150391
11020.236328
11107.404297
10852.143555
10777.792969
10946.957031
10970.717773
10884.275391
11021.386719
10921.442383
10912.070312
10963.649414
10938.043945
10880.571289
11046.557617
10967.934570
10852.947266
11054.749023
11118.956055
11070.793945
10948.502930
11043.749023
10984.143555
11091.187500
10985.060547
10933.346680
11023.790039
10928.504883
10902.959961
10947.977539
10960.271484
10896.663086
11001.479492
10953.153320
10988.902344
11026.361328
10937.663086
10945.636719
10930.182617
10865.823242
10907.485352
10895.842773
10887.084961
11010.158203
11044.039062
10908.125977
11037.513672
10967.399414
10889.296875
11055.692383
10951.549805
10955.889648
10984.855469
10891.881836
11065.143555
10995.266602
10899.859375
10990.456055
11020.114258
10964.131836
11000.761719
11022.747070
10861.859375
10903.187500
10979.382812
10984.538086
10999.864258
11103.959961
10876.419922
10823.147461
10922.898438
11089.648438
10985.791016
10899.487305
10984.026367
11000.118164
10771.638672
10890.747070
10940.376953
10884.741211
11038.143555
11072.005859
10900.942383
10980.732422
10940.915039
11006.416016
11028.645508
10910.412109
10937.701172
11017.687500
10887.826172
10992.750000
11009.014648
11080.369141
11070.678711
10885.359375
10863.597656
10953.447266
10943.084961
10908.296875
10939.670898
10860.850586
11011.590820
11026.979492
10847.864258
10916.925781
10865.346680
10847.402344
10874.356445
10862.656250
10789.897461
10860.108398
10952.726562
10948.791016
11008.724609
10981.398438
10967.481445
10986.372070
10871.110352
10864.158203
10925.447266
10890.703125
10919.635742
10920.793945
10887.843750
10928.658203
10854.421875
10754.291016
10944.972656
11015.407227
10865.952148
10882.185547
10942.718750
10761.266602
10889.161133
10831.402344
10804.306641
10892.124023
10828.415039
10879.464844
10882.497070
10825.693359
10754.093750
10850.522461
10793.002930
10883.442383
10909.985352
10831.613281
10863.119141
10968.397461
10829.935547
10908.145508
10882.455078
10765.750977
10971.955078
10925.548828
10984.659180
11015.115234
10806.255859
10821.497070
10884.271484
10808.163086
10942.439453
10862.354492
10794.832031
10894.750000
10879.576172
10808.268555
10856.763672
10773.338867
10836.407227
10759.801758
10906.992188
10888.244141
10844.924805
10923.308594
10841.622070
10852.065430
10792.042969
10885.369141
10994.947266
10900.676758
10682.578125
10799.926758
10933.206055
10937.701172
10879.354492
11005.807617
11005.768555
10919.167969
10830.074219
10976.228516
10970.236328
10821.090820
10868.547852
10773.416992
10782.994141
10759.556641
10797.003906
10866.916992
10900.650391
10760.399414
10815.196289
10843.731445
10757.773438
10847.163086
10841.393555
10827.953125
10886.477539
10700.981445
10830.825195
10827.648438
10841.452148
10832.203125
10944.330078
10911.022461
10877.697266
10925.413086
10736.209961
10782.597656
10836.540039
10777.044922
10831.311523
10814.925781
10784.397461
10876.793945
10852.036133
10838.569336
10928.752930
10855.368164
10814.086914
10851.008789
10857.796875
10815.967773
10822.136719
10804.429688
10751.907227
10756.625977
10656.058594
10858.819336
10781.104492
10705.758789
10758.067383
10698.399414
10744.134766
10843.099609
10882.697266
10736.794922
10790.666016
10742.095703
10810.138672
10742.864258
10726.674805
10806.007812
10877.014648
10901.367188
10919.843750
10829.314453
10823.276367
10865.452148
10750.726562
10866.000000
10716.693359
10771.527344
10787.667969
10811.879883
10674.785156
10787.565430
10760.047852
10664.070312
10862.389648
10830.941406
10782.000977
10809.324219
10698.885742
10732.552734
10801.740234
10730.587891
10663.052734
10775.676758
10718.881836
10733.745117
10855.294922
10884.771484
10845.444336
10789.413086
10788.086914
10697.912109
10808.062500
10794.250977
10721.083984
10808.504883
10764.687500
10779.458984
10783.942383
10687.838867
10664.374023
10678.855469
10612.442383
10734.279297
10743.012695
10719.821289
10793.771484
10836.711914
10706.635742
10638.538086
10805.658203
10826.937500
10854.306641
10936.926758
10893.514648
10761.286133
10824.578125
10803.180664
10778.232422
10703.306641
10709.777344
10762.666016
10696.434570
10846.799805
10710.342773
10685.069336
10813.969727
10705.474609
10761.302734
10800.649414
10723.674805
10656.461914
10735.737305
10684.430664
10719.211914
10685.159180
10562.314453
10689.786133
10718.781250
10717.179688
10752.691406
10643.100586
10659.889648
10758.968750
10719.356445
10799.419922
10752.076172
10751.961914
10871.178711
10784.198242
10751.562500
10722.833984
10683.249023
10742.209961
10737.213867
10757.872070
10786.253906
10776.412109
10664.220703
10692.630859
10658.876953
10650.592773
10638.432617
10530.620117
10619.301758
10637.149414
10533.404297
10735.987305
10791.296875
10639.267578
10772.317383
10823.472656
10700.891602
10724.726562
10846.368164
10828.140625
10717.658203
10772.580078
10769.570312
10638.632812
10651.250000
10769.811523
10753.258789
10759.867188
10856.308594
10824.723633
10642.796875
10686.491211
10723.485352
10657.185547
10750.250000
10678.773438
10611.864258
10624.828125
10575.131836
10618.087891
10542.336914
10562.497070
10719.208984
10723.474609
10678.407227
10722.854492
10706.080078
10639.189453
10772.715820
10684.165039
10764.750977
10793.532227
10742.841797
10874.477539
10724.238281
10606.670898
10695.780273
10670.586914
10682.722656
10638.447266
10742.733398
10695.932617
10738.618164
10856.859375
10731.185547
10782.596680
10815.542969
10774.640625
10655.148438
10757.005859
10745.766602
10683.859375
10709.675781
10633.240234
10668.020508
10739.733398
10667.279297
10740.231445
10860.999023
10781.987305
10710.764648
10751.950195
10759.917969
10721.472656
10865.693359
10704.601562
10763.324219
10951.698242
10915.044922
10874.314453
10874.644531
10915.675781
10901.224609
10841.065430
10977.149414
10924.105469
10771.640625
10843.487305
10913.450195
10817.542969
10799.421875
10888.967773
10766.944336
10657.228516
10741.276367
10655.395508
10524.714844
10593.578125
10696.196289
10669.470703
10677.209961
10644.706055
10651.924805
10625.897461
10599.415039
10714.784180
10642.415039
10684.115234
10705.811523
10719.434570
10667.590820
10793.106445
10859.153320
10575.064453
10673.638672
10738.469727
10687.792969
10706.995117
10812.004883
10771.597656
10757.698242
10794.129883
10856.939453
10723.351562
10554.799805
10647.534180
10753.299805
10636.661133
10609.967773
10686.416992
10724.100586
10705.710938
10649.939453
10809.294922
10683.744141
10629.476562
10696.977539
10689.419922
10661.855469
10782.798828
10830.017578
10721.732422
10718.723633
10711.578125
10639.341797
10664.600586
10690.241211
10639.399414
10702.196289
10687.317383
10693.372070
10790.203125
10696.540039
10713.125977
10775.624023
10696.139648
10737.273438
10833.608398
10727.032227
10770.156250
10807.920898
10716.279297
10661.298828
10754.124023
10714.507812
10765.351562
10666.707031
10571.379883
10660.219727
10685.897461
10567.293945
10685.656250
10618.469727
10585.942383
10663.252930
10652.950195
10580.625977
10630.226562
10599.158203
10721.666992
10697.965820
10716.030273
10777.549805
10703.617188
10749.648438
10825.032227
10738.854492
10771.009766
10806.661133
10729.119141
10687.005859
10734.030273
10670.333984
10644.552734
10721.530273
10619.173828
10716.929688
10631.995117
10588.888672
10630.868164
10537.888672
10573.542969
10630.432617
10613.775391
10689.753906
10695.153320
10685.084961
10756.891602
10696.342773
10647.336914
10667.549805
10621.571289
10666.276367
10591.845703
10581.514648
10601.527344
10697.843750
10710.279297
10604.197266
10622.886719
10579.773438
10606.277344
10679.880859
10627.886719
10610.701172
10726.477539
10673.648438
10679.233398
10741.974609
10722.439453
10641.894531
10799.805664
10633.900391
10592.123047
10701.125977
10631.897461
10542.148438
10737.829102
10568.700195
10692.647461
10779.461914
10639.564453
10611.035156
10750.359375
10624.384766
10582.301758
10626.026367
10645.270508
10613.482422
10673.090820
10655.639648
10617.575195
10672.486328
10555.720703
10542.557617
10623.656250
10598.779297
10648.307617
10656.455078
10613.803711
10603.027344
10545.276367
10536.638672
10577.714844
10530.183594
10582.551758
10627.674805
10547.271484
10616.100586
10673.851562
10624.907227
10651.597656
10657.332031
10576.253906
10592.370117
10629.002930
10526.842773
10613.990234
10602.135742
10544.869141
10578.567383
10560.055664
10586.070312
10638.469727
10589.766602
10557.464844
10635.834961
10513.638672
10558.218750
10570.826172
10639.907227
10662.167969
10582.152344
10515.336914
10498.291016
10567.329102
10521.042969
10604.689453
10555.198242
10597.601562
10611.915039
10523.035156
10523.482422
10583.213867
10518.743164
10554.252930
10561.444336
10508.051758
10619.514648
10573.406250
10585.850586
10756.597656
10589.991211
10589.280273
10596.198242
10524.389648
10581.562500
10651.385742
10540.495117
10627.013672
10597.152344
10498.810547
10503.763672
10558.289062
10558.915039
10552.150391
10601.153320
10531.009766
10569.779297
10696.560547
10621.218750
10604.547852
10631.290039
10541.608398
10580.158203
10666.546875
10585.583008
10577.640625
10730.052734
10681.210938
10576.294922
10691.206055
10598.720703
10545.263672
10624.170898
10595.618164
10544.203125
10572.273438
10528.518555
10549.359375
10495.100586
10548.162109
10603.691406
10610.062500
10666.618164
10626.430664
10670.913086
10695.394531
10605.419922
10629.125977
10605.880859
10557.336914
10653.833008
10592.534180
10688.294922
10694.253906
10537.013672
10629.552734
10643.143555
10507.511719
10650.544922
10618.879883
10536.528320
10618.231445
10581.638672
10498.576172
10593.768555
10666.806641
10606.630859
10593.619141
10647.838867
10627.881836
10627.825195
10550.035156
10639.249023
10533.709961
10487.020508
10514.273438
10412.281250
10477.281250
10518.120117
10473.722656
10576.781250
10581.920898
10519.002930
10552.065430
10463.158203
10528.178711
10504.658203
10430.593750
10452.381836
10565.575195
10564.683594
10581.724609
10501.608398
10572.942383
10558.869141
10537.666016
10541.638672
10600.325195
10482.594727
10611.886719
10505.609375
10542.685547
10587.967773
10444.867188
10452.370117
10581.670898
10469.458008
10659.764648
10651.663086
10591.288086
10633.685547
10590.149414
10517.562500
10565.578125
10562.924805
10545.376953
10605.985352
10619.688477
10572.038086
10717.522461
10504.060547
10537.461914
10622.948242
10592.244141
10683.005859
10636.683594
10572.786133
10582.610352
10505.906250
10564.897461
10711.254883
10612.152344
10608.965820
10745.342773
10560.992188
10551.680664
10514.935547
10515.215820
10564.272461
10567.464844
10418.779297
10460.836914
10540.289062
10541.166992
10704.288086
10608.241211
10572.595703
10601.967773
10583.579102
10522.665039
10588.061523
10474.502930
10588.127930
10526.429688
10503.438477
10580.747070
10470.101562
10435.167969
10520.748047
10533.552734
10534.701172
10605.902344
10624.412109
10680.837891
10455.126953
10389.510742
10531.491211
10470.407227
10517.215820
10611.591797
10570.828125
10694.162109
10574.399414
10570.995117
```
