## Supplementary material for "Functional connectivity across the human subcortical auditory system using an autoregressive matrix-Gaussian copula graphical model approach with partial correlations": Code: roi-02_mean_ts.txt

```
11484.694336
11422.063477
11439.062500
11398.396484
11353.549805
11318.873047
11260.951172
11299.763672
11268.097656
11258.030273
11267.571289
11293.779297
11273.635742
11318.259766
11327.236328
11248.728516
11288.653320
11278.557617
11307.556641
11296.870117
11345.498047
11332.013672
11237.103516
11254.669922
11357.888672
11389.677734
11327.197266
11366.883789
11394.808594
11281.503906
11231.173828
11278.420898
11259.190430
11240.756836
11208.306641
11250.756836
11290.278320
11281.707031
11267.406250
11352.652344
11313.309570
11251.136719
11277.072266
11343.302734
11318.090820
11256.081055
11310.294922
11319.421875
11260.224609
11259.269531
11335.193359
11341.124023
11298.123047
11312.346680
11340.236328
11236.848633
11192.382812
11254.069336
11266.878906
11268.033203
11299.732422
11261.591797
11231.574219
11266.375977
11253.331055
11248.290039
11303.900391
11316.096680
11231.836914
11272.877930
11317.333008
11310.287109
11317.433594
11318.200195
11300.360352
11291.510742
11278.019531
11240.988281
11271.447266
11235.372070
11237.564453
11259.208984
11223.082031
11251.006836
11286.446289
11250.408203
11275.747070
11286.113281
11263.240234
11253.039062
11241.717773
11230.044922
11273.523438
11255.811523
11228.146484
11274.578125
11283.436523
11273.034180
11276.182617
11261.618164
11238.032227
11255.958984
11232.211914
11248.373047
11304.291992
11287.547852
11311.237305
11294.171875
11235.775391
11237.533203
11274.539062
11264.919922
11290.858398
11287.557617
11233.875000
11257.452148
11300.334961
11320.913086
11314.710938
11343.304688
11262.450195
11222.536133
11283.290039
11323.674805
11285.786133
11279.661133
11314.330078
11276.356445
11241.512695
11250.818359
11277.501953
11278.551758
11325.554688
11317.023438
11266.636719
11290.624023
11289.253906
11342.574219
11350.617188
11250.061523
11283.445312
11309.564453
11277.138672
11317.421875
11307.365234
11323.023438
11322.500000
11268.356445
11227.942383
11270.051758
11268.000977
11260.453125
11276.656250
11252.732422
11276.438477
11284.792969
11244.619141
11305.057617
11309.397461
11274.975586
11290.663086
11237.779297
11222.071289
11256.076172
11291.722656
11290.415039
11307.718750
11292.136719
11293.401367
11278.247070
11255.197266
11279.173828
11264.166016
11230.346680
11255.796875
11300.043945
11290.818359
11312.026367
11276.393555
11233.875000
11295.679688
11324.432617
11278.466797
11298.552734
11284.008789
11255.267578
11283.718750
11276.798828
11260.960938
11304.477539
11296.752930
11281.427734
11295.890625
11246.421875
11231.299805
11269.375000
11236.991211
11302.280273
11318.521484
11255.843750
11296.157227
11298.686523
11268.465820
11267.585938
11269.465820
11257.843750
11309.377930
11339.766602
11385.361328
11373.682617
11325.462891
11298.707031
11277.703125
11284.424805
11307.377930
11288.583984
11282.924805
11319.012695
11307.468750
11290.509766
11253.242188
11250.248047
11204.123047
11234.520508
11269.543945
11218.664062
11234.541016
11278.200195
11306.744141
11278.348633
11241.291016
11272.987305
11334.551758
11269.729492
11226.065430
11241.458984
11333.379883
11344.502930
11311.230469
11351.625977
11355.410156
11293.111328
11287.288086
11295.427734
11291.737305
11297.453125
11304.661133
11271.369141
11250.583008
11260.374023
11256.781250
11315.031250
11307.773438
11267.080078
11305.157227
11307.222656
11240.095703
11254.778320
11230.185547
11235.629883
11237.546875
11208.159180
11236.207031
11251.335938
11215.869141
11283.998047
11322.189453
11340.792969
11360.230469
11331.135742
11271.923828
11254.721680
11280.874023
11243.264648
11268.739258
11284.974609
11273.954102
11290.029297
11280.856445
11287.089844
11331.700195
11318.590820
11287.568359
11281.423828
11253.038086
11263.796875
11267.860352
11245.407227
11273.705078
11303.865234
11298.584961
11316.005859
11305.063477
11280.045898
11283.314453
11254.419922
11254.235352
11294.276367
11282.113281
11298.245117
11298.009766
11285.323242
11296.455078
11266.525391
11227.313477
11286.398438
11323.187500
11331.171875
11340.892578
11318.550781
11299.597656
11291.580078
11302.036133
11331.811523
11304.345703
11305.000000
11338.287109
11295.326172
11274.409180
11297.725586
11294.248047
11275.450195
11295.400391
11304.816406
11300.791016
11311.476562
11315.830078
11320.964844
11325.715820
11278.420898
11320.504883
11332.664062
11302.256836
11328.598633
11344.318359
11323.459961
11292.508789
11294.547852
11260.872070
11268.207031
11310.621094
11301.434570
11298.740234
11319.692383
11280.105469
11293.569336
11300.291016
11279.697266
11287.646484
11284.970703
11276.619141
11316.869141
11294.485352
11297.630859
11335.021484
11316.277344
11283.529297
11265.553711
11321.458008
11329.173828
11310.001953
11339.447266
11324.565430
11310.879883
11304.083008
11282.026367
11308.442383
11291.722656
11311.351562
11297.018555
11292.330078
11330.597656
11263.347656
11264.699219
11303.122070
11285.051758
11294.919922
11303.658203
11284.896484
11280.625977
11284.161133
11270.067383
11294.617188
11250.478516
11225.424805
11240.439453
11265.202148
11284.538086
11295.606445
11216.077148
11230.418945
11257.075195
11229.789062
11272.828125
11283.760742
11292.739258
11313.104492
11278.068359
11284.153320
11255.161133
11237.858398
11259.112305
11270.812500
11281.450195
11312.268555
11321.241211
11304.203125
11310.718750
11270.578125
11289.477539
11271.694336
11238.473633
11234.771484
11242.289062
11256.333008
11304.070312
11339.407227
11286.591797
11286.754883
11305.264648
11266.542969
11287.991211
11329.664062
11341.504883
11319.792969
11329.926758
11323.758789
11271.897461
11288.657227
11337.061523
11330.720703
11316.458008
11345.053711
11308.432617
11267.091797
11323.886719
11329.719727
11311.768555
11345.339844
11301.884766
11271.587891
11277.597656
11272.711914
11267.698242
11286.547852
11313.421875
11346.515625
11358.864258
11321.464844
11335.687500
11306.636719
11315.302734
11356.931641
11353.015625
11371.858398
11381.124023
11367.480469
11402.241211
11355.169922
11303.739258
11306.518555
11294.982422
11298.641602
11307.218750
11309.791016
11299.940430
11328.264648
11292.390625
11256.152344
11268.634766
11312.532227
11299.453125
11301.448242
11337.085938
11318.809570
11312.523438
11300.963867
11274.371094
11288.722656
11296.573242
11267.664062
11277.964844
11315.064453
11299.542969
11267.350586
11307.754883
11304.283203
11303.244141
11279.186523
11242.147461
11285.175781
11348.277344
11307.071289
11209.982422
11285.121094
11323.526367
11293.344727
11255.349609
11299.141602
11304.841797
11214.162109
11253.160156
11318.267578
11253.483398
11284.382812
11326.580078
11279.193359
11243.302734
11298.698242
11254.718750
11213.481445
11220.494141
11272.301758
11262.080078
11262.322266
11289.785156
11268.207031
11224.512695
11232.279297
11235.654297
11218.704102
11223.293945
11252.054688
11237.589844
11233.387695
11274.800781
11291.587891
11238.160156
11204.875000
11264.273438
11245.361328
11275.633789
11289.457031
11271.734375
11261.218750
11305.104492
11341.847656
11304.321289
11278.120117
11292.776367
11324.078125
11282.926758
11234.312500
11273.769531
11298.086914
11282.560547
11303.962891
11300.611328
11253.092773
11249.812500
11284.791016
11265.630859
11242.713867
11319.625977
11344.529297
11292.432617
11293.987305
11298.652344
11283.297852
11312.024414
11287.347656
11260.042969
11278.069336
11266.568359
11292.583984
11312.582031
11291.014648
11314.223633
11334.005859
11300.868164
11277.671875
11305.464844
11279.002930
11305.050781
11325.769531
11276.959961
11289.073242
11310.586914
11296.693359
11306.111328
11260.033203
11268.547852
11302.478516
11276.146484
11250.932617
11278.636719
11254.023438
11263.164062
11303.277344
11281.338867
11305.682617
11323.752930
11324.889648
11312.209961
11302.220703
11308.865234
11294.681641
11292.846680
11274.971680
11284.227539
11276.717773
11291.718750
11299.785156
11311.630859
11343.625977
11321.906250
11289.259766
11292.119141
11289.129883
11308.877930
11303.318359
11303.043945
11270.948242
11281.800781
11250.866211
11263.553711
11278.293945
11291.402344
11319.626953
11311.280273
11298.978516
11317.061523
11277.086914
11262.464844
11264.237305
11258.936523
11271.250977
11257.025391
11250.732422
11278.836914
11331.596680
11324.901367
11294.182617
11289.938477
11291.853516
11286.170898
11262.364258
11249.603516
11282.608398
11293.810547
11294.671875
11304.926758
11303.364258
11266.633789
11314.553711
11301.353516
11273.218750
11265.912109
11305.543945
11304.300781
11271.250000
11321.013672
11301.533203
11310.642578
11332.802734
11290.897461
11289.912109
11317.301758
11270.292969
11264.931641
11313.050781
11308.116211
11316.791016
11361.342773
11294.925781
11277.291016
11291.923828
11255.246094
11253.416992
11275.257812
11254.356445
11307.491211
11296.467773
11292.364258
11283.180664
11239.813477
11236.823242
11244.008789
11252.287109
11258.182617
11237.669922
11217.894531
11264.921875
11273.208008
11260.014648
11266.669922
11245.542969
11263.356445
11288.983398
11258.733398
11269.973633
11300.859375
11284.377930
11282.927734
11285.464844
11264.138672
11297.390625
11278.338867
11277.051758
11284.081055
11275.730469
11290.868164
11289.216797
11297.362305
11334.847656
11316.899414
11293.282227
11290.305664
11295.145508
11314.128906
11303.587891
11326.774414
11305.222656
11327.459961
11305.583008
11283.376953
11287.905273
11281.957031
11286.011719
11269.541992
11251.269531
11296.735352
11293.963867
11280.000000
11281.464844
11298.894531
11291.149414
11288.798828
11324.676758
11280.613281
11310.514648
11344.155273
11314.044922
11321.334961
11298.215820
11278.903320
11280.800781
11276.754883
11258.822266
11256.918945
11292.535156
11291.155273
11299.678711
11340.679688
11338.983398
11303.704102
11315.915039
11264.068359
11280.429688
11311.960938
11291.049805
11313.806641
11340.316406
11300.744141
11284.626953
11322.790039
11297.974609
11266.554688
11283.889648
11281.197266
11284.070312
11300.993164
11293.201172
11269.253906
11294.823242
11282.820312
11264.242188
11266.969727
11267.347656
11263.680664
11328.083008
11307.116211
11308.524414
11334.530273
11300.189453
11296.671875
11292.949219
11269.781250
11303.452148
11305.221680
11271.436523
11279.850586
11267.968750
11268.434570
11309.547852
11316.759766
11292.759766
11336.287109
11299.092773
11256.099609
11310.503906
11326.091797
11302.849609
11319.156250
11319.578125
11292.699219
11299.006836
11256.074219
11276.820312
11262.927734
11261.228516
11271.817383
11247.365234
11279.532227
11280.880859
11262.758789
11306.911133
11294.340820
11281.810547
11297.621094
11292.769531
11319.309570
11319.049805
11288.869141
11306.982422
11316.908203
11287.166016
11289.131836
11299.846680
11279.904297
11280.526367
11267.525391
11285.050781
11304.014648
11299.608398
11326.528320
11312.016602
11311.813477
11355.907227
11307.171875
11336.928711
11327.905273
11326.017578
11361.648438
11348.462891
11325.191406
11354.512695
11330.943359
11311.427734
11311.751953
11295.799805
11299.721680
11282.636719
11285.788086
11336.843750
11325.323242
11305.421875
11323.114258
11332.142578
11344.329102
11359.428711
11350.936523
11324.781250
11333.127930
11313.759766
11334.368164
11369.446289
11357.471680
11337.301758
11360.460938
11315.894531
11320.232422
11340.833984
11343.621094
11390.905273
11360.993164
11315.745117
11349.813477
11361.984375
11377.649414
11412.954102
11375.545898
11348.618164
11345.100586
11300.129883
11305.723633
11317.705078
11272.217773
11306.170898
11310.969727
11307.659180
11327.727539
11285.507812
11291.230469
11234.479492
11220.090820
11283.748047
11288.573242
11325.841797
11325.816406
11275.687500
11261.282227
11278.023438
11261.324219
11286.338867
11301.272461
11294.093750
11298.588867
11278.663086
11287.599609
```
