## Supplementary material for "Functional connectivity across the human subcortical auditory system using an autoregressive matrix-Gaussian copula graphical model approach with partial correlations": Code: roi-03_mean_ts.txt

```
11311.902344
11257.120117
11221.864258
11142.839844
11107.986328
11080.568359
10981.475586
11075.854492
11061.615234
11000.962891
10997.323242
11081.764648
11023.929688
11159.925781
11183.851562
10986.528320
11092.106445
11103.933594
11175.647461
11116.614258
11237.017578
11193.197266
11019.352539
11042.958984
11191.791992
11249.806641
11070.968750
11173.581055
11153.796875
10947.868164
10825.554688
10980.235352
10972.548828
10882.693359
10853.679688
10943.291992
11025.724609
10921.508789
10949.712891
11096.415039
10996.800781
10968.875977
10989.899414
11111.794922
11047.344727
10954.041992
11059.907227
11017.537109
10884.924805
10933.582031
11074.718750
11090.264648
10956.595703
10950.433594
10995.344727
10931.251953
10915.086914
11006.651367
10913.486328
10910.094727
11050.950195
10941.121094
10931.061523
11023.305664
10929.832031
10944.007812
11049.734375
10900.553711
10916.572266
10988.836914
11008.243164
10994.373047
11010.337891
10987.489258
10950.155273
11009.648438
11012.332031
10932.958008
10963.275391
10942.645508
10939.725586
10925.836914
10918.789062
10880.947266
10963.889648
10959.435547
11027.900391
10976.700195
10914.350586
10957.376953
10915.072266
10863.892578
11003.251953
10973.486328
10867.281250
10933.887695
10937.972656
10953.393555
11022.117188
10922.980469
10898.835938
10993.617188
10887.508789
10972.800781
10995.292969
10927.472656
10997.499023
10931.680664
10883.083984
10914.014648
10992.319336
10893.896484
10967.948242
10937.741211
10857.539062
10960.832031
11006.161133
10954.820312
10956.317383
10962.143555
10918.552734
10871.084961
10906.986328
10993.781250
10934.829102
10932.763672
11010.373047
10945.949219
10833.721680
10955.375977
10938.906250
10910.942383
10996.332031
10924.666992
10898.957031
10999.588867
10987.841797
10927.407227
11000.028320
10904.615234
10879.615234
10961.579102
10888.772461
11006.322266
11013.662109
11005.094727
11052.292969
10934.761719
10918.813477
10970.475586
10897.769531
10931.168945
10952.985352
10939.890625
11035.420898
10953.645508
10928.134766
10976.500000
10979.575195
10911.737305
10939.401367
10890.594727
10785.088867
10900.007812
10959.152344
10993.879883
11025.741211
11025.566406
10992.086914
10921.125000
10884.083984
10950.501953
10892.274414
10832.475586
10898.399414
10997.724609
10883.235352
10972.811523
10909.842773
10892.070312
10943.546875
11020.619141
10902.110352
10899.629883
10947.417969
10851.891602
10891.132812
10824.329102
10899.387695
10987.629883
10892.578125
10910.368164
10851.290039
10843.305664
10897.565430
10850.895508
10887.051758
10936.643555
10904.315430
10907.483398
10936.212891
10927.737305
10865.652344
10968.019531
10863.129883
10888.492188
10974.429688
10966.018555
10998.983398
11001.884766
10897.089844
10903.765625
10906.658203
10844.658203
10936.747070
10940.628906
10913.107422
10943.965820
10972.166016
10897.833008
10936.208008
10914.874023
10799.405273
10818.089844
10885.770508
10824.002930
10829.402344
10899.982422
10938.654297
10855.926758
10818.447266
10906.184570
10978.030273
10872.991211
10812.640625
10844.526367
10960.625977
10927.046875
10876.487305
11040.373047
11028.812500
10918.110352
10910.787109
10958.730469
10893.601562
10877.944336
10918.530273
10825.506836
10860.321289
10856.270508
10825.917969
10861.756836
10899.728516
10823.859375
10953.255859
10927.153320
10891.450195
10887.479492
10832.031250
10804.952148
10857.617188
10828.356445
10891.780273
10856.753906
10792.037109
10888.038086
10932.341797
10880.095703
10960.673828
10932.754883
10805.946289
10867.471680
10843.219727
10783.688477
10860.643555
10899.462891
10887.254883
10928.748047
10847.283203
10869.125000
10973.889648
10834.341797
10882.318359
10849.995117
10854.075195
10881.618164
10856.040039
10814.809570
10884.289062
10911.188477
10848.196289
10907.180664
10878.833008
10865.899414
10884.587891
10887.184570
10823.937500
10957.671875
10854.272461
10851.610352
10923.578125
10829.666016
10878.139648
10861.131836
10755.197266
10839.917969
10967.701172
10959.871094
10990.657227
10919.590820
10930.306641
10906.244141
10922.138672
10986.577148
10892.198242
10826.639648
10910.269531
10873.476562
10855.998047
10882.306641
10832.809570
10849.545898
10971.651367
10887.876953
10899.516602
11015.140625
10870.000000
10914.016602
10910.652344
10847.720703
10821.857422
10897.108398
10854.289062
10921.052734
11031.655273
10958.235352
10969.524414
10971.885742
10863.771484
10842.735352
10945.292969
10978.601562
10879.486328
11008.753906
10897.530273
10976.230469
10909.011719
10873.028320
10901.174805
10919.343750
10802.998047
10910.792969
10865.109375
10814.583008
10892.814453
10960.467773
10818.980469
10883.533203
10943.870117
10899.721680
10888.806641
11016.371094
10950.901367
10960.274414
10941.428711
10849.889648
10908.796875
10944.700195
10966.787109
10884.787109
10901.618164
10953.879883
10812.844727
10771.313477
10900.786133
10819.549805
10891.057617
10938.803711
10843.632812
10809.581055
10913.538086
10848.283203
10883.989258
10792.315430
10710.836914
10831.348633
10845.132812
10901.547852
10825.465820
10767.357422
10790.299805
10871.377930
10804.642578
10902.604492
10894.411133
10906.342773
10935.306641
10846.201172
10841.241211
10853.546875
10801.072266
10835.772461
10838.938477
10827.933594
10876.854492
10877.334961
10853.791992
10879.562500
10789.962891
10877.193359
10857.915039
10808.516602
10825.845703
10762.980469
10839.128906
10919.125977
10926.158203
10867.135742
10800.571289
10872.705078
10895.662109
10864.214844
10909.700195
10943.207031
10880.875000
10895.306641
10878.879883
10785.064453
10845.517578
10929.310547
10879.469727
10891.248047
10912.050781
10902.971680
10736.609375
10841.092773
10878.424805
10801.230469
10846.724609
10816.008789
10777.274414
10777.929688
10798.314453
10763.132812
10810.024414
10823.471680
10919.948242
10903.069336
10857.346680
10902.104492
10817.059570
10861.640625
10898.921875
10903.949219
10869.084961
10929.708008
10913.224609
10943.339844
10957.688477
10823.435547
10873.631836
10897.394531
10842.185547
10873.243164
10847.797852
10839.899414
10937.634766
10876.099609
10845.176758
10908.632812
11000.004883
10887.775391
10941.934570
10975.549805
10899.524414
10899.437500
10901.683594
10916.747070
10876.651367
10942.515625
10871.052734
10907.187500
10962.471680
10878.962891
10849.556641
10896.146484
10935.392578
10820.332031
10841.788086
10824.070312
10934.280273
11043.449219
10895.415039
10882.092773
10962.833984
10985.859375
10925.086914
10848.587891
10864.572266
10910.870117
10797.365234
10788.871094
10912.341797
10790.494141
10835.175781
10896.126953
10801.061523
10738.912109
10891.747070
10799.041992
10748.740234
10777.332031
10866.078125
10850.781250
10791.109375
10851.767578
10872.528320
10815.231445
10835.331055
10853.466797
10778.494141
10865.020508
10902.660156
10890.523438
10834.091797
10863.873047
10868.789062
10864.581055
10853.972656
10853.708008
10884.797852
10853.962891
10862.983398
10872.998047
10798.098633
10889.842773
10901.011719
10861.972656
10764.398438
10851.183594
10864.918945
10796.964844
10754.873047
10818.074219
10892.277344
10818.232422
10919.896484
10813.975586
10791.958008
10888.287109
10883.018555
10836.952148
10823.620117
10936.696289
10902.843750
10854.988281
10898.610352
10859.739258
10848.630859
10914.418945
10776.637695
10795.939453
10842.635742
10754.884766
10864.405273
10915.531250
10849.690430
10874.008789
10886.801758
10809.974609
10858.520508
10867.318359
10799.123047
10895.967773
10912.168945
10801.722656
10912.730469
10916.315430
10850.131836
10867.000977
10788.534180
10756.952148
10837.504883
10794.699219
10818.893555
10898.843750
10791.234375
10779.809570
10891.395508
10794.958008
10879.542969
10867.777344
10902.308594
10920.290039
10841.430664
10873.812500
10884.595703
10881.489258
10908.781250
10916.030273
10870.107422
10907.055664
10989.150391
10857.222656
10882.995117
10905.626953
10793.449219
10905.921875
10906.807617
10886.492188
10914.500000
10880.630859
10810.001953
10892.790039
10792.144531
10837.440430
10886.262695
10832.200195
10952.985352
10837.721680
10852.547852
10914.885742
10807.672852
10829.027344
10833.890625
10776.270508
10749.197266
10805.576172
10783.453125
10810.110352
10859.179688
10874.202148
10877.370117
10858.623047
10833.437500
10818.387695
10873.917969
10757.509766
10810.641602
10881.531250
10840.699219
10870.781250
10861.886719
10788.605469
10876.057617
10868.087891
10822.097656
10855.128906
10863.052734
10843.019531
10803.146484
10817.799805
10781.729492
10896.985352
10866.123047
10802.424805
10871.072266
10913.780273
10819.528320
10829.816406
10878.472656
10863.688477
10877.625977
10888.944336
10833.451172
10763.094727
10857.865234
10687.730469
10780.148438
10854.814453
10790.600586
10911.910156
10903.541992
10820.875000
10812.303711
10766.791016
10868.679688
10784.059570
10737.912109
10782.733398
10784.882812
10770.564453
10817.760742
10839.024414
10784.649414
10862.202148
10776.402344
10770.489258
10813.329102
10835.859375
10781.979492
10818.489258
10847.492188
10775.760742
10824.781250
10785.857422
10826.541992
10868.428711
10837.136719
10817.232422
10798.489258
10795.803711
10823.743164
10801.708008
10914.520508
10859.203125
10847.095703
10781.826172
10805.357422
10856.399414
10886.955078
10869.316406
10826.311523
10863.163086
10820.895508
10825.107422
10854.070312
10827.936523
10854.750977
10850.472656
10735.895508
10858.631836
10814.565430
10773.586914
10906.362305
10932.938477
10879.455078
10856.848633
10834.477539
10711.777344
10863.742188
10846.100586
10747.725586
10853.280273
10782.008789
10736.652344
10792.681641
10891.114258
10790.929688
10778.347656
10837.883789
10791.061523
10855.007812
10986.537109
10845.913086
10850.263672
10849.607422
10761.656250
10855.014648
10872.323242
10806.151367
10910.915039
10888.281250
10772.435547
10783.209961
10813.360352
10755.017578
10803.806641
10831.910156
10826.506836
10797.345703
10802.754883
10857.169922
10775.693359
10799.947266
10843.201172
10767.193359
10752.943359
10855.528320
10838.694336
10843.480469
10815.842773
10850.404297
10879.936523
10757.507812
10762.087891
10794.544922
10859.061523
10832.242188
10837.635742
10824.031250
10809.425781
10836.076172
10762.541016
10826.062500
10746.904297
10737.145508
10829.033203
10768.376953
10725.962891
10857.119141
10872.210938
10847.176758
10892.715820
10860.033203
10876.798828
10858.917969
10852.000977
10852.542969
10769.688477
10751.137695
10761.823242
10688.886719
10780.303711
10783.075195
10769.873047
10841.809570
10805.522461
10815.924805
10830.981445
10833.314453
10811.120117
10866.020508
10743.825195
10845.319336
10901.255859
10749.334961
10876.497070
10775.489258
10863.550781
10837.481445
10841.900391
10891.754883
10821.392578
10847.498047
10806.184570
10787.306641
10829.170898
10832.921875
10784.583984
10836.171875
10807.020508
10797.036133
10849.177734
10804.537109
10754.700195
10837.351562
10833.370117
10763.166016
10799.761719
10841.118164
10824.201172
10826.421875
10804.652344
10885.921875
10872.742188
10823.865234
10872.662109
10905.636719
10911.155273
10925.729492
10909.943359
10834.569336
10850.123047
10821.167969
10844.445312
10935.652344
10892.721680
10895.844727
10899.437500
10800.710938
10874.899414
10840.873047
10769.389648
10841.094727
10834.905273
10777.685547
10872.908203
10884.850586
10885.537109
10980.574219
10932.190430
10900.803711
10896.715820
10831.916016
10892.896484
10895.655273
10860.741211
10909.417969
10875.348633
10905.000000
10892.189453
10751.459961
10873.959961
10789.888672
10819.617188
10915.261719
10934.907227
10956.280273
10961.151367
10895.261719
10837.835938
10889.609375
10881.049805
10923.044922
10882.940430
10909.623047
10907.731445
10873.876953
10910.583984
```
