## Supplementary material for "Functional connectivity across the human subcortical auditory system using an autoregressive matrix-Gaussian copula graphical model approach with partial correlations": Code: roi-04_mean_ts.txt

```
8345.048828
8360.842773
8344.495117
8191.077148
8347.857422
8448.302734
8463.850586
8331.966797
8418.927734
8199.317383
8375.398438
8332.417969
8183.716309
8237.197266
8203.225586
7750.206055
8170.900391
7878.985840
7812.331055
7945.317383
7964.708008
7841.404297
7799.997070
8088.395020
8054.053711
7926.533203
8095.576172
8065.626465
8232.982422
7927.249023
7581.675293
8117.582031
8033.217773
8179.255371
7844.229492
7994.400391
8007.633789
7747.196777
7641.333008
8048.882812
8180.612305
7810.229492
7875.194336
8115.184570
7937.871094
7333.560547
7920.983398
7978.795410
7873.847656
7922.618652
8204.396484
8057.791992
7824.810547
7824.720703
7785.861328
7921.626465
7738.703125
8127.061523
7782.853516
8014.212891
7936.820312
7907.659668
8009.781250
8205.782227
8007.173340
7786.758789
7931.025391
7883.764648
7605.531738
7987.761719
8070.362793
7651.550781
7901.230469
8059.899414
7880.498535
7864.557617
7898.221191
7899.853027
8182.022461
7749.109375
7976.867188
8167.547852
7891.159180
7917.350586
8145.741699
7620.487305
8090.439453
7965.767578
7778.534180
8204.332031
7564.659180
7635.456055
8149.370605
7953.364746
7762.885254
8324.458008
8197.742188
7756.521484
8070.935547
7841.964844
7771.707031
8220.509766
7410.363281
8034.522949
8067.003906
7797.265137
8236.482422
7746.079102
7719.380371
7809.925781
7801.893555
7693.816895
8061.608398
7927.426758
7805.897461
8058.904297
7786.923340
7820.749023
7827.359375
7842.558594
8024.714844
7820.720703
7837.723633
8149.642090
7882.424805
7905.935547
8296.152344
7835.903320
7853.518066
8205.815430
8021.907227
7746.625000
8063.224121
8139.901367
7707.565430
8268.684570
8083.122070
8016.757812
7997.438477
7957.967773
7863.902344
7743.239258
7909.997070
8034.994141
7913.312500
8065.074707
7981.569824
7786.027344
7879.083008
7833.352539
7963.493164
8012.809570
7947.841797
7899.314453
7998.552734
7838.975098
7676.741211
7992.917969
7985.907227
7838.469727
8251.739258
7951.894531
7924.575195
7860.237305
7705.516113
7924.992188
7973.466797
7785.950684
8124.373047
7998.442383
7851.443359
7992.375977
8038.270508
7797.180664
7961.851074
7889.554688
8010.127930
8028.483398
7823.166016
7920.832031
8013.833008
7925.211426
7801.918945
8160.747070
7808.779785
7749.570312
8228.701172
8229.022461
8047.196289
8346.580078
7925.363281
8121.758789
8051.003906
7905.328125
7935.138184
8070.166504
8046.571777
7928.353516
7858.760742
7764.399414
8199.872070
7944.762207
8053.505859
8085.212891
8068.630371
7966.844727
8171.359375
7677.061523
8052.843262
8159.850586
7843.810547
8199.005859
7895.095215
7790.476562
8159.042480
7779.856934
7822.029297
8161.560547
8062.103516
7872.892578
8034.277344
8229.334961
7733.774902
8064.714844
8055.851562
8086.682617
7479.962891
7982.652344
8109.234863
8138.782715
7846.723633
7866.165527
7950.736328
8323.910156
7811.391113
8083.878418
8456.248047
7706.988281
7822.072754
8007.890625
8134.967773
8040.685547
8134.600586
8169.195312
7757.995605
7986.054199
7999.964844
7854.256836
8025.421875
8125.803711
7992.125000
8327.577148
7983.063477
7777.363770
8225.863281
8147.122559
8013.560059
7966.729492
7627.145508
7977.615234
8133.615234
7473.058105
8017.877441
8100.037109
7795.119629
8005.744141
8126.708984
7891.711914
8096.528809
7978.136719
7736.011719
7998.518555
8084.697266
7831.125977
7951.486328
7993.400391
7941.388184
8026.372559
8043.102539
8023.556641
8117.323242
7681.975586
8065.628418
8120.269531
7491.259766
8343.584961
8000.395508
7772.053711
8086.323242
7837.697266
8130.650391
8021.333008
8000.655762
7846.439453
8072.044922
7855.946289
8179.332031
8059.026367
7819.315918
8178.582031
8111.621094
7883.430664
8118.046387
8164.413574
8218.267578
8031.548828
7894.887695
7824.195312
8257.774414
7818.464844
8044.364258
7997.830078
7954.141602
8013.721680
7947.560547
7975.115234
8204.382812
7960.980469
8034.573730
8068.891602
7815.594727
8065.604980
8142.928711
7984.843750
8017.290527
7905.924805
8017.818359
7980.632324
7961.451172
8119.538574
8094.314453
8177.625977
7856.322266
8049.174316
8083.123047
7846.949219
8103.781250
8009.459961
7882.751953
7966.076172
8076.378418
8024.347656
7854.533691
7993.376953
7783.668945
7973.047852
8142.819336
7938.165039
8012.437500
7953.112305
7831.680664
8034.353027
7770.350586
7895.326660
8042.222168
7893.118652
7790.295898
7872.350098
7872.061523
7975.881836
8057.703125
8131.708008
7992.184570
7961.380371
8026.493164
7923.933594
8022.141602
7875.378906
8360.606445
7935.545410
7846.051270
8029.006836
8019.313477
7840.700195
7960.525391
7952.230469
7936.250000
7862.433594
7938.000977
7973.469727
7966.919434
7904.691406
7881.569336
7996.718750
7823.295410
7943.009277
7958.546875
7990.220703
7813.649902
7823.363281
7822.612305
7810.231445
7915.266113
7840.608398
8117.948242
7870.569824
7817.802734
7775.766602
8254.777344
7874.400391
7945.913086
8049.271484
7870.682617
7906.352539
7986.122070
8062.401367
8247.992188
8027.264648
7975.153320
8062.464844
8118.377930
7835.015625
8083.657227
7799.753906
7748.253906
8119.539551
8117.375000
7896.029785
7966.328125
7952.551758
8013.418945
8026.341797
8094.996094
7963.338867
7788.921387
7973.555664
7998.556641
8019.138672
8171.070312
8143.303711
7931.272461
7782.436523
7847.383789
8001.909180
7712.671875
7848.272949
7916.107422
7893.789062
7903.566895
7685.358398
7630.997559
8108.220703
7868.209961
7927.363770
7961.247070
8017.558105
8053.599609
8065.004883
7985.684570
7839.122070
8056.936523
8066.811523
8004.811523
8086.589844
8029.698242
8036.281250
8164.770996
8110.687500
7967.183594
8027.659180
8065.060059
8106.628906
8121.648438
7853.299316
7849.215332
7971.892578
8158.353516
8066.605957
7888.786133
8110.905273
7801.950195
7974.863281
7812.173828
8036.714844
8070.579102
8325.916016
8079.975586
8062.313477
8271.627930
8169.374512
8128.018555
8048.429688
8342.896484
8161.768066
7944.550781
8285.452148
8109.229492
8157.914062
8009.570312
8022.251953
7979.257812
8098.154297
7828.441895
7763.438477
7995.661133
8153.590332
7930.854492
8047.408691
8225.628906
8078.279785
7924.366699
8116.636719
8039.138672
7915.748535
8372.770508
8229.578125
7922.594238
7929.222168
8233.119141
8038.582031
7875.943359
8339.726562
8099.440430
7858.347656
8309.951172
8230.707031
7951.072266
8020.844727
8310.782227
8131.935547
7754.792480
7955.040527
8181.237305
8221.358398
7966.729492
8193.414062
8132.819336
8060.559570
7894.618164
8105.614258
7952.318848
8147.078125
8374.689453
7938.680664
7964.218750
8200.049805
8127.731934
8093.224609
8104.044922
8283.712891
7994.102539
8199.448242
7978.618164
8207.276367
8320.458008
8022.020508
8130.132812
8082.788574
7985.910645
8026.366211
8082.718750
7998.489258
8007.420410
8212.396484
8164.291016
7990.867676
8051.771484
8152.574219
8101.711914
8186.411621
8114.799805
7990.963867
8182.833984
7903.550781
8138.919922
8082.507812
8164.750000
8241.192383
8242.958984
8035.472656
7846.435547
8270.326172
7785.929688
8150.797852
8322.233398
7906.601562
8352.780273
8228.278320
8236.599609
8080.664062
8010.265625
8058.117676
8220.898438
8155.960938
8303.802734
8195.639648
8069.591797
8205.878906
8219.522461
8216.663086
8359.379883
8091.772461
8263.423828
8175.551758
8093.730469
8108.899414
8200.473633
8044.392578
8362.757812
7999.708984
8028.007812
8246.963867
8040.204102
7906.190430
8135.130371
8133.896484
8007.333984
8221.138672
7989.773438
8285.185547
8187.882812
8113.159180
8103.406250
8238.060547
7972.161133
8132.498047
8162.245117
7916.692383
7912.530273
8129.591797
8228.770508
8227.726562
8101.280273
8189.561523
8144.034180
8174.216797
8203.473633
8067.321289
7888.740234
8209.232422
8289.190430
8236.113281
8118.645508
8009.597656
8081.049805
8031.418945
7985.291992
7971.158203
8186.139648
8336.806641
7811.332031
8355.781250
8139.860840
8008.062012
8279.689453
8139.904297
8054.012695
8154.777344
8055.678711
8034.060547
7941.221680
8081.094727
8072.812500
8150.072266
8139.842285
7869.525391
8020.666016
8295.907227
8111.800781
8089.503906
8307.094727
7988.333008
8138.830078
8105.896484
8121.540039
8049.400391
8355.700195
8042.311035
8249.020508
8279.257812
8100.317383
8267.956055
8124.449707
7982.530762
8255.992188
7916.024414
8066.041992
8017.416992
8135.874023
8028.670898
8258.470703
8096.520508
8191.473633
8115.157227
8018.991211
8211.586914
7901.014648
7963.368164
8164.487305
8132.515625
8133.282227
8307.364258
8028.031250
8184.502930
8234.599609
7937.213867
8362.977539
8405.655273
7853.222656
8375.126953
8109.130371
8293.039062
8295.712891
7693.709961
8070.417969
8171.112305
7924.688477
8099.196289
8258.468750
7961.182617
8308.478516
8040.100098
7860.265625
8439.072266
8032.024414
7984.161133
8167.421875
8054.225098
8115.340332
8129.862305
8145.286133
7754.818848
8200.640625
7782.609375
7934.097168
7748.124023
7884.118164
7990.144531
7981.205078
7742.500000
7871.300781
7799.709961
7967.349609
8014.692383
8207.284180
8126.977539
8165.530273
8065.014648
7864.423828
7965.556641
8069.596191
7713.421875
7893.483887
7885.826660
7990.271484
7902.074707
8033.976562
7881.078125
7948.210938
8054.664551
7802.790039
8110.133789
7841.300293
8075.884766
7941.773926
8281.150391
7976.556152
7921.836426
8061.062988
8055.796387
8139.096680
7991.040527
7992.872070
7740.193359
8079.133789
7902.583984
7985.980469
7884.748535
7831.262695
7850.636719
8150.014160
7839.445801
7994.976562
7933.645996
7824.706055
7922.512207
7904.307617
7812.012695
7965.775391
7807.234375
7766.666016
7902.783203
7949.708008
7863.435059
7907.155273
7688.212891
7933.041992
8118.646484
7954.221680
7812.309082
8117.259277
8054.304688
7796.542969
8127.682617
7787.818359
7839.183105
7643.578125
7849.573242
7857.540527
8002.875488
7714.839844
8020.908203
7870.243164
8069.986328
7819.895508
7728.554688
7932.665039
7860.741211
7830.267090
8013.367188
7952.560547
7908.541992
8073.566895
7860.088379
7944.300293
7812.395508
7522.096680
7553.285156
7673.408203
7692.820312
7672.086914
7723.477539
7723.602539
7697.375977
7544.774414
7861.536133
7749.890137
7911.477051
7871.253906
7719.773438
7935.534180
7847.377930
7638.816406
7719.601562
7885.950684
7814.348633
7995.230957
7933.015625
7840.166992
7817.979980
7873.401367
8063.137695
8018.210938
7821.772461
7857.270996
7707.457520
7707.072754
7774.619141
7689.688477
7643.112305
7912.789551
7852.737305
7782.980469
7681.837891
7689.625000
7869.474609
7987.452148
7703.300781
7838.080078
7910.391602
7782.081543
7766.597168
7834.656250
7612.808594
7908.413086
7736.116211
7420.935547
7803.066895
7699.385254
7646.309570
7768.140137
7747.063477
7785.238281
7987.741699
7502.947266
7826.820312
7790.785645
7873.463379
7714.171875
7872.955078
7748.947266
7857.620117
7753.756836
7967.298828
7987.032715
7764.391602
8062.949219
7720.008301
7812.387207
7874.926270
7695.438477
7775.545898
7934.004883
7782.720215
7890.944336
7710.490723
7781.804688
7598.478516
7580.489746
7849.569336
```
