## Supplementary material for "Functional connectivity across the human subcortical auditory system using an autoregressive matrix-Gaussian copula graphical model approach with partial correlations": Code: roi-05_mean_ts.txt

```
8919.168945
8945.261719
9192.842773
9187.002930
9082.772461
8959.293945
9147.802734
8751.190430
8550.589844
8975.313477
8950.554688
9179.465820
9239.050781
8938.553711
9096.171875
8982.872070
9404.333008
9130.452148
9023.938477
9310.860352
9189.546875
9292.312500
8956.338867
9342.788086
9254.108398
9333.724609
9467.921875
9369.267578
9346.838867
9437.364258
9353.681641
9392.951172
9184.218750
9301.578125
9375.304688
9339.979492
9208.183594
9459.269531
9513.873047
9277.908203
9055.331055
9277.288086
9511.598633
9368.206055
9073.714844
9362.673828
9362.034180
9516.177734
9417.702148
9407.833984
9373.136719
9239.054688
9396.542969
9309.389648
9232.133789
9188.300781
9217.314453
9000.505859
9057.029297
9275.058594
9194.573242
9203.885742
9520.815430
9267.453125
9186.451172
9291.405273
9409.088867
9285.977539
9378.959961
9287.398438
9186.924805
9206.781250
9407.969727
9405.413086
9276.395508
9167.320312
9160.111328
9405.689453
9079.426758
9316.234375
9487.166016
9379.307617
9338.545898
9209.948242
9291.498047
9457.082031
9565.564453
9159.567383
9203.455078
9253.742188
9146.692383
9243.039062
9101.384766
9207.490234
9294.083008
9148.972656
9177.917969
9061.627930
9471.652344
9189.943359
9301.554688
9090.779297
9189.773438
9302.483398
9246.315430
9313.180664
8975.102539
9443.209961
9276.225586
8909.792969
9160.687500
9380.680664
9442.008789
9173.629883
9376.224609
9350.472656
8985.070312
9329.800781
9208.315430
9352.378906
9330.821289
9305.482422
9017.275391
9448.276367
8876.421875
9336.019531
9326.856445
9208.584961
9531.706055
9144.580078
9102.958984
9631.948242
9055.040039
9276.082031
9405.998047
9256.331055
9037.137695
9287.056641
9029.357422
9096.428711
9051.280273
9202.487305
9133.061523
9089.625000
9313.619141
9392.422852
9166.796875
9220.239258
9550.659180
9136.635742
9225.783203
9491.305664
9479.957031
9623.402344
9376.407227
9053.350586
9130.841797
9434.852539
9045.972656
9386.473633
9198.931641
9055.348633
9279.797852
9292.023438
9231.799805
9336.095703
9228.914062
9463.357422
9142.627930
9030.544922
9208.351562
9274.856445
9183.346680
9237.892578
9003.505859
9311.252930
9290.079102
9117.572266
9289.704102
9399.953125
9071.157227
9270.026367
9088.274414
9259.680664
9183.921875
9329.275391
9428.225586
9170.330078
9593.069336
9406.555664
9468.380859
9433.938477
9094.143555
9280.329102
9156.370117
9499.273438
9226.154297
9231.540039
9237.258789
9134.372070
9374.539062
9237.430664
9376.034180
9134.645508
9223.866211
9340.087891
9185.968750
9487.156250
9288.720703
9183.312500
9465.734375
9339.666992
9156.866211
9680.260742
9157.778320
9307.032227
9447.349609
9463.534180
9265.462891
9626.765625
9356.389648
9062.997070
9230.223633
9276.666016
9052.146484
9352.049805
9299.926758
9324.356445
9250.274414
9253.878906
9378.273438
9347.221680
9453.948242
9161.329102
9042.368164
9067.517578
9110.272461
9221.042969
9102.180664
9487.322266
9294.715820
9545.355469
9193.509766
9182.694336
9237.279297
9569.696289
9373.848633
9400.888672
9512.304688
9346.508789
9269.664062
9223.115234
9210.290039
9269.087891
9405.717773
9234.212891
9640.105469
9216.735352
9566.142578
9484.047852
9447.234375
9238.158203
9326.497070
9430.944336
9371.122070
9434.952148
9126.747070
9208.540039
9372.817383
9369.417969
9176.588867
9297.689453
9211.477539
9292.604492
9196.654297
9211.747070
9370.005859
8999.394531
9172.917969
9290.546875
9377.871094
9505.578125
9184.363281
9218.702148
9329.467773
9322.557617
9295.083008
9150.789062
9148.708008
9170.137695
9123.453125
9325.572266
9447.516602
9404.963867
9354.154297
9272.161133
9463.228516
9425.669922
9221.341797
9343.700195
9226.508789
9221.943359
9015.919922
9089.683594
9224.684570
9109.925781
9210.015625
9443.496094
9351.312500
9340.772461
9114.417969
9250.392578
9406.284180
9511.525391
9200.514648
9222.265625
9498.866211
9434.872070
9507.955078
9211.800781
9340.475586
9298.643555
9224.032227
9064.423828
9394.997070
9382.115234
9378.753906
9455.538086
9159.616211
9246.170898
9199.250977
9143.950195
9365.265625
9276.128906
9339.076172
9376.182617
9326.745117
9366.236328
9414.188477
9596.304688
9434.768555
9351.437500
9516.677734
9422.717773
9092.795898
9547.461914
9446.728516
9295.766602
9341.875000
9412.246094
9232.141602
9018.208984
9462.527344
9348.481445
9244.388672
9339.888672
9055.314453
9504.014648
9147.156250
9322.442383
9301.161133
9273.158203
9408.297852
9470.048828
9243.887695
9452.091797
9313.580078
9506.283203
9502.735352
9248.546875
9461.990234
9153.988281
9293.379883
9309.980469
9229.545898
9233.060547
9243.246094
9142.688477
9268.130859
9372.348633
9275.695312
9336.428711
9155.366211
9272.736328
9499.641602
9447.657227
9292.927734
9321.823242
9282.375977
9366.251953
9398.295898
9258.403320
9240.025391
9163.762695
8958.155273
9408.315430
9231.848633
9235.367188
9446.327148
9234.695312
9317.445312
9086.354492
9244.591797
9406.988281
9364.615234
9473.409180
9358.115234
9693.135742
9584.671875
9165.942383
9247.063477
9284.883789
9246.653320
9550.006836
9241.810547
9180.433594
9049.964844
9015.604492
9052.584961
9219.030273
9350.693359
9092.878906
9395.311523
9276.187500
9354.589844
9231.087891
9194.838867
9239.286133
9347.729492
9583.331055
9392.305664
9344.520508
9190.845703
9048.561523
9099.733398
9325.394531
9237.562500
9156.844727
9039.009766
9235.211914
9087.267578
9197.942383
9153.865234
9309.588867
9485.642578
9240.587891
9070.423828
9406.243164
9277.184570
9242.521484
9546.002930
9350.656250
9368.999023
9441.920898
9300.667969
9285.057617
9130.306641
9506.739258
9322.097656
9412.308594
9480.555664
9295.592773
9303.111328
9402.857422
9007.544922
9419.239258
9095.727539
9250.851562
9365.919922
9399.837891
9222.420898
9238.193359
9361.094727
9382.108398
9391.556641
9208.559570
9396.917969
9032.140625
9405.962891
9175.395508
9499.903320
9520.091797
9073.727539
8898.293945
9366.330078
9225.289062
9247.817383
9174.432617
9475.176758
9501.419922
9353.615234
9514.490234
9401.374023
9565.279297
9500.202148
9332.643555
9338.481445
9259.604492
9336.334961
9320.367188
9345.204102
9285.769531
9376.973633
9070.884766
9397.211914
9374.589844
9239.101562
9758.993164
9231.635742
9190.139648
9232.652344
9378.218750
9296.898438
9189.032227
9403.413086
9124.284180
9209.828125
9401.441406
9144.115234
9176.731445
9241.148438
9391.625977
9217.775391
9142.580078
9697.587891
9227.495117
9231.485352
9313.156250
9700.863281
9147.604492
9211.126953
9296.216797
9313.993164
9379.666016
9237.217773
9381.111328
9287.117188
9146.343750
9276.869141
9465.872070
9124.683594
9414.563477
9264.696289
9324.992188
9244.748047
9388.654297
9345.727539
9249.245117
9181.603516
9491.464844
9182.899414
9308.411133
9405.640625
9470.068359
9487.498047
9639.480469
9326.109375
9366.841797
9601.309570
9389.284180
9418.837891
9144.677734
9071.657227
9180.087891
9308.507812
9309.028320
9409.952148
9107.052734
9426.057617
9221.689453
9566.116211
9479.120117
9548.444336
9446.616211
9466.982422
9310.924805
9489.200195
9402.388672
9442.097656
9353.635742
9356.551758
9428.314453
9217.094727
9336.970703
9338.794922
9281.934570
9236.278320
9199.320312
9274.899414
9271.757812
9093.916016
9252.721680
9326.298828
9055.013672
9532.589844
9524.103516
9249.168945
9512.906250
9481.527344
9289.309570
9585.164062
9488.595703
9159.137695
9242.743164
9529.176758
9154.780273
9490.193359
9534.445312
9085.930664
9476.144531
9443.050781
9486.080078
9399.402344
9240.374023
9473.207031
9441.107422
9437.308594
9461.978516
9187.708984
9507.355469
9288.105469
9410.226562
9257.501953
9420.290039
9201.641602
9270.085938
9332.333984
9297.248047
9481.020508
9361.830078
9317.151367
9332.088867
9541.377930
9220.960938
9339.117188
9588.827148
9172.392578
9430.396484
9414.453125
9273.596680
9348.141602
9426.479492
9334.998047
9343.943359
9485.289062
9354.667969
9484.756836
9530.228516
9373.701172
9120.505859
9245.212891
9072.235352
9062.228516
9421.165039
9305.173828
9337.752930
9435.122070
9427.770508
9208.506836
9479.601562
9534.103516
9529.562500
9487.822266
9342.162109
9266.965820
9548.663086
9527.349609
9456.882812
9386.805664
9242.124023
9510.357422
9387.931641
9479.130859
9578.391602
9143.715820
9144.565430
9656.645508
9261.262695
9499.238281
9433.573242
9165.374023
9352.005859
9345.066406
9298.893555
9427.561523
9480.196289
9404.005859
9438.391602
9171.997070
9363.916992
9517.600586
9135.538086
9461.791016
9377.052734
9176.842773
9720.201172
9281.299805
9112.193359
9549.480469
9248.924805
9339.791016
9583.600586
9460.858398
9541.170898
9402.339844
9258.899414
9385.390625
9251.090820
9438.628906
9264.339844
9297.034180
9239.919922
9384.583984
9108.795898
9340.467773
9411.896484
8960.962891
9313.303711
9301.746094
9460.264648
9548.588867
9116.749023
9104.679688
9226.971680
9262.346680
9346.853516
9272.963867
9350.965820
9291.306641
9298.375977
9370.762695
9302.320312
9354.905273
9303.004883
9148.055664
9344.900391
9272.759766
9113.770508
9425.699219
9591.032227
9270.102539
9483.118164
9611.925781
9413.833008
9462.309570
9129.637695
9441.752930
9610.777344
9464.596680
9248.419922
9233.507812
9535.538086
9200.333008
9352.674805
9253.531250
9273.857422
9324.214844
9370.304688
9235.079102
9290.700195
9241.979492
9323.505859
9256.455078
9491.609375
9164.879883
9073.853516
9477.944336
9506.845703
8968.492188
9165.754883
9251.609375
9432.465820
9554.274414
9372.520508
9220.174805
9448.134766
9333.583984
9404.996094
9513.426758
9416.043945
9364.548828
9161.473633
9607.679688
9585.229492
9165.228516
9198.489258
9170.255859
9137.547852
9193.542969
9620.052734
9336.607422
9088.539062
9312.126953
9580.174805
9342.407227
9196.508789
9338.095703
9480.432617
9373.166016
9335.424805
9144.480469
9132.687500
9386.231445
9379.715820
9267.971680
9280.261719
9310.112305
9409.465820
9348.323242
9354.333984
9562.135742
9167.314453
9285.693359
9354.525391
9237.603516
9163.792969
9356.805664
9302.625000
9389.890625
9424.645508
9443.441406
9238.953125
9207.746094
9526.953125
9368.814453
9013.885742
9304.140625
9369.882812
9120.280273
9562.212891
9287.606445
9424.617188
9453.404297
9405.066406
9483.816406
9416.705078
9364.954102
9437.341797
9207.147461
9350.420898
9487.269531
9169.399414
9462.962891
9466.331055
9354.434570
9212.364258
9484.153320
9488.069336
9033.822266
9382.886719
9194.841797
9496.863281
9398.079102
9342.013672
9324.209961
9459.449219
9200.626953
9458.914062
9311.460938
9447.699219
9394.034180
9265.760742
9396.124023
9257.546875
9444.343750
9536.305664
9125.937500
9340.810547
9588.481445
9275.619141
9066.122070
9429.775391
9579.042969
9410.040039
9299.890625
9383.704102
9369.333984
9411.057617
9414.087891
9558.291992
9421.728516
9514.882812
9365.749023
9392.992188
9285.516602
9278.569336
9213.565430
9345.172852
9432.583008
9271.560547
9392.919922
9188.669922
9144.794922
9309.938477
9405.794922
9523.149414
9403.323242
9494.915039
9636.666992
9598.132812
```
