## Supplementary material for "Functional connectivity across the human subcortical auditory system using an autoregressive matrix-Gaussian copula graphical model approach with partial correlations": Code: roi-06_mean_ts.txt

```
6467.830566
6407.423828
6302.292480
6776.032227
6295.275391
6409.453125
6312.973633
6124.457031
6630.110840
6198.798828
6329.852051
6835.305176
6952.937988
6570.049805
6572.210449
6030.041016
6570.980469
6671.542480
7189.357910
7438.380859
7176.338379
6832.684570
7210.763184
7024.485840
6865.203125
7085.224121
7221.770508
6876.700195
6879.348145
6923.630859
6912.511230
6902.819824
6567.922852
6879.651367
7118.370117
6767.975586
6918.801758
6980.916992
6991.998047
7023.628906
6760.186523
7017.761719
6991.648926
6774.969238
7003.208984
7215.645996
7109.983398
6713.157715
6886.666992
6930.458008
6834.375488
6780.452637
7358.978027
6943.754883
7021.741211
7026.553711
6880.333984
6698.760254
7051.449219
6892.667969
6715.249512
6994.930176
6810.943359
6628.315918
6747.410156
6932.914062
6663.017090
7024.015137
6958.568359
7018.785156
6956.074707
7107.134766
6660.408203
6948.846680
6884.893555
6793.203125
6876.297852
6820.303711
6882.282227
6880.443848
6651.138184
6667.043457
7020.858398
6724.857422
6673.541504
6921.588379
6589.291504
6694.884766
6892.535156
6567.555664
6963.267578
7124.212891
6776.462891
6924.291992
6999.334473
6797.899414
7022.398926
6993.434570
6819.457031
6962.804199
6784.134766
6788.157227
6987.903809
6739.243164
6850.452148
7163.512695
6794.019531
7017.810547
6843.647461
6908.739746
6912.703613
6953.269043
6811.777832
7057.742676
6876.641113
6776.343750
6960.404297
7212.638184
6768.374512
6813.304688
6964.025391
6938.321289
6924.919434
6723.971191
6990.754883
6959.683105
6745.488770
6861.960938
6723.482910
6524.313477
7196.501465
6974.531738
6726.349121
6904.130859
6994.645996
6898.635254
7212.295410
6593.511719
6879.709473
6950.906250
6676.642578
6972.765137
6867.699707
6491.892578
7012.271973
7014.387695
6598.067871
6927.680664
6637.387695
6500.237305
6795.334961
6830.500977
6565.163574
6958.564453
6409.617188
6996.137207
7036.469238
6588.923340
6803.720215
6658.311523
6680.962891
6867.442383
6723.606445
6606.148438
7018.028809
6826.192383
6556.342773
6930.865234
6700.146484
6902.877441
6880.853516
6494.383789
6541.920898
6815.738770
6688.174805
6763.906738
7108.883789
6558.710449
7048.408691
6894.087891
6580.912109
6726.711426
7023.559570
6604.161621
7136.825195
6708.258789
6646.045898
7116.617188
6750.520020
6706.057617
7057.301270
6825.461426
6682.995117
6960.572754
6552.901367
6525.633789
6922.645508
6549.283203
6713.634766
7019.950684
6767.854004
6689.898438
6786.877930
6759.995117
6895.803223
7141.998047
6959.677246
7073.228516
7067.551758
6898.347168
7180.881836
6939.261230
7160.993652
6970.267578
6979.162109
7066.809570
6897.606445
6819.012207
7278.359375
7052.262695
6733.129883
6616.546875
6919.319336
6680.079590
6647.128906
6784.534180
7104.538574
6998.843750
6950.138184
7003.903809
7226.546875
6771.849121
6856.999023
6772.910156
6969.413574
6773.405273
6867.351562
6962.027832
7139.417969
6934.242676
6884.291504
7128.049316
6681.411133
6803.664551
7005.195312
7099.032227
7043.045898
7204.265625
6816.338867
7006.266602
6926.925781
6650.902344
7050.083984
7019.418945
6774.770996
7143.979492
6734.825195
6759.967285
6929.913574
6682.029785
6486.354980
7009.374023
6609.404297
6516.881348
6970.658203
6843.534180
6797.758789
7138.071777
6894.017090
6758.858398
7047.675293
6673.653320
6837.622070
7048.909668
6737.225586
7040.408203
6895.661621
6747.754883
6927.057617
7012.793945
6928.403320
7118.597656
6802.002930
6868.506836
6935.793945
6715.656250
6805.066895
6954.972656
6665.662598
7062.063477
6820.915039
6837.673828
6911.803711
6801.591309
6759.292969
6895.965332
6701.916504
6758.723633
6990.206055
6688.661133
6818.789062
7019.395508
6678.350098
6719.640137
6619.587891
6690.485840
7237.120605
6846.849121
6593.247070
6849.610840
6718.979492
6967.507812
6931.255859
6932.504883
6985.696289
6872.582520
6862.201172
7008.085938
6828.607910
6753.001953
6925.555664
6777.133789
6664.163086
7009.997070
6605.924805
6765.552246
7190.836914
6814.137695
7002.672852
7147.645508
6541.235352
6768.425781
7108.533203
6539.177734
6590.637695
7050.884766
6802.187500
6683.770996
7075.026367
6761.664551
6552.277344
6696.530762
6681.878418
6714.024414
7163.717285
6731.535156
6777.141602
6907.791504
6752.659668
6596.112793
6956.349609
6780.452148
6888.036133
6973.679199
6501.161133
6721.633301
7008.715332
6665.002441
6690.206055
6965.620117
6684.699219
6674.433105
6912.599121
6599.783203
6688.797363
6810.188965
6765.390137
7119.833496
6729.212402
6801.057129
6878.013672
6802.049316
7016.757324
6543.568359
6511.198730
6997.245605
6683.593750
6877.096680
6921.596680
6549.642090
6814.750000
6653.065430
6474.900391
6863.557617
6645.228027
6654.767090
6907.871094
6808.881348
6754.133789
6747.125000
6899.711426
6819.614258
6884.883301
6739.612793
6815.785156
6768.034180
6831.648926
6919.547852
6622.998047
6840.415039
6896.082520
6771.036621
6794.997559
6788.640625
6704.385254
6957.444336
6796.662109
6964.634766
6936.988770
6758.175781
6997.383789
6954.943848
6545.676270
6888.477539
6939.620605
6501.083984
6811.405273
6872.040039
6556.371094
6702.443848
6883.927246
6714.385254
6639.323730
6977.987793
6835.450195
6724.562012
6689.157715
6868.064453
6579.139160
6665.141602
7107.270996
6755.093262
6600.170898
6828.680176
6985.021484
6564.277344
6832.540527
6900.531250
6614.579102
6873.516602
6659.741211
6561.999023
6905.029297
6703.764160
6692.031250
6841.289062
6748.990723
7043.481934
6885.744629
6653.227051
7119.717773
6941.515137
6766.078613
7133.974121
6837.647461
7182.220215
7287.078125
6924.622070
6977.652344
6923.276855
6727.090820
7100.589844
6927.544922
6602.411621
6687.828125
6902.228516
6802.072266
6785.046387
6969.768555
6729.003906
6741.596680
6884.032227
6825.758301
7004.537598
7239.640625
7067.739258
6754.668945
7023.653320
6776.275879
6826.785645
7242.359375
6976.583984
6954.213867
7088.356445
6901.666992
7048.425781
7033.881348
7078.695312
6101.315430
7309.869141
7209.094727
7131.990234
7220.379395
6628.872070
6936.667969
7083.604492
7465.483398
7045.310547
6756.044434
6999.437988
6813.588867
6850.171875
6878.039062
7144.394043
7117.833984
6896.330566
7268.489746
6968.029297
6904.593262
6813.011230
7096.625000
6830.627930
6898.189453
7105.283203
6893.208984
6611.109863
6977.252441
6995.982422
6634.527344
6851.913086
6948.098633
6786.497070
6675.393555
6927.560059
7126.845703
6917.612305
6720.151367
6933.972168
6805.623047
6875.038574
7040.620117
6810.137207
6768.380859
7135.491211
7156.012695
6795.513184
6918.272949
7030.305664
7085.463867
6644.623047
6935.548828
7115.597168
6837.069336
6927.140625
6889.962891
7120.211914
6837.904297
6665.150391
7074.905762
6909.435059
6720.789062
7197.834473
6993.053711
6818.755859
7034.130859
7134.201172
6784.572266
7206.166504
6872.298828
6810.994141
7105.373047
6767.425781
6666.640625
7050.785156
6640.622070
7071.360352
7037.540039
6751.910156
6890.400391
7110.170898
6724.729492
6928.033691
7109.916992
6717.038086
7015.566406
7100.100586
6734.869141
7397.939941
6691.860352
6903.662109
6914.070801
6810.455566
6658.447266
7231.373047
6567.300781
6791.660156
7022.911133
6809.317871
6796.676270
7050.869141
6761.661621
7135.686523
6805.163086
6693.047363
6878.745605
6695.819824
6811.128418
7125.590332
6838.058594
6757.279297
7171.922363
6888.889160
7002.479980
7039.118652
6757.160156
7135.781250
7140.455566
6798.125977
6892.862305
6886.867188
6835.708496
7051.091797
6711.058594
6769.299316
7013.287109
6857.489746
7011.827148
6887.322754
6871.354004
7373.679199
6956.026367
6829.954102
7042.625000
6728.616211
6737.639160
7083.086914
6817.953613
6804.817383
7195.258789
6773.819824
7031.640625
7014.169922
6844.035645
6838.083984
7020.620605
6943.023438
6894.394531
6827.437500
6663.391113
6728.198730
6879.595703
6931.622559
7098.819336
7037.860352
6708.327637
6779.806152
7020.582031
6887.196289
6603.882812
6979.377930
6647.433594
6740.547852
7154.659668
6907.275391
6951.688965
7291.958008
6782.799316
6714.637207
6942.799805
6540.840820
7048.332520
7236.349121
6833.653809
6908.890625
7282.245117
6779.358887
7033.314453
7047.042969
6824.285156
7240.295898
6913.635742
6903.692871
7006.316895
6964.142090
6790.368164
6925.884766
6816.922852
6805.368164
6895.969238
6733.508789
6600.349121
6971.478516
6650.321777
6870.506836
6954.746094
6784.434570
7082.031250
6982.284180
6882.509766
6958.513184
6979.606445
6712.940430
6943.400879
6646.763672
6921.831055
7044.125000
6798.563477
7016.546387
6922.333984
6612.295410
7038.986328
7097.175293
6832.960938
7136.706543
6951.397461
6725.021973
7024.894531
6591.241211
6852.906250
7026.563965
6578.003906
6990.397949
7055.300293
6782.019531
6768.425781
6847.302734
6883.729004
7054.893555
6809.643066
6705.114746
6865.110352
6775.389160
6700.012207
6878.943848
6877.764648
6819.148926
6933.890625
6705.331055
6745.089355
6839.958984
6774.919922
6998.694824
7093.110352
6830.383789
7085.797363
7312.210938
7034.217285
6847.718750
7097.282227
6680.661133
6838.303711
7249.895996
6827.611328
7065.564453
6969.639648
6968.980469
7073.530273
7059.750977
6822.738281
7020.580078
7271.276855
7059.018555
7220.684082
7192.315918
7059.329102
6812.559570
7367.367188
7082.709961
6718.942871
6981.161621
7151.573242
6726.807129
6926.007324
7050.895020
6956.777344
7064.309570
7121.957031
6673.918945
6963.254395
7111.532227
6971.682129
7340.216309
7192.643555
6888.674805
7234.339844
6904.001953
7047.528809
7109.710449
6875.242188
7186.977051
6880.737305
6887.051270
7421.613281
6854.143555
6842.761719
7373.834473
6793.967773
7236.856445
7403.131348
7149.736328
6938.923340
7006.368164
7029.582031
6834.866211
7192.231934
6986.582031
7161.747070
7108.579590
6862.494141
7240.047363
6820.944336
7190.343262
7015.024414
6931.251465
7154.279297
7042.612793
6998.953613
7253.420410
6988.030273
7084.763672
7180.494629
6990.614258
7306.810547
7046.780273
7050.813477
7189.675293
6985.683594
6950.611328
6987.161621
6854.040527
7025.919434
7061.780273
6956.761230
6999.530762
6935.126953
7002.198242
6986.562988
6789.554688
6936.201172
6952.297363
6861.281250
7074.788086
7059.604492
6827.410645
7411.521973
7062.746094
7014.243164
7310.458496
7176.053711
6987.703613
7257.563965
6990.168945
7021.593750
7163.772949
7024.867188
6953.438477
7095.201660
6771.191406
7066.935547
7078.604004
6880.592773
6979.440430
7125.084473
6869.071289
7149.503418
7006.040039
6951.901855
7422.334961
7140.940430
7064.745605
7257.764160
6705.529297
7096.331055
7185.682129
6992.844727
7025.444336
7009.482910
6782.900391
7175.013184
6935.493652
7099.583008
7452.146973
6932.975098
7261.472168
7225.419434
6996.592285
7049.859375
6984.724609
6930.477051
7230.343750
6950.816406
7247.282715
7222.298828
6840.269531
7216.223633
7025.403809
6910.673828
7240.402832
6952.561523
6942.964844
7118.024902
6837.485352
6868.716797
7075.166992
6675.987305
7219.272949
7030.566895
6916.113770
7041.250977
6873.866699
```
