## Supplementary material for "Functional connectivity across the human subcortical auditory system using an autoregressive matrix-Gaussian copula graphical model approach with partial correlations": Code: roi-07_mean_ts.txt

```
8218.056641
8242.131836
8103.877930
8279.536133
8276.979492
8212.332031
8115.534668
8095.664062
8146.232422
8009.188965
8060.715820
8325.938477
8288.016602
8428.027344
8274.325195
8133.515137
8069.354980
8249.472656
8480.535156
8352.672852
8314.288086
8351.817383
8341.315430
8533.467773
8347.936523
8163.445312
8419.621094
8338.582031
8376.525391
8133.625488
8260.118164
8224.362305
8180.037598
8032.909180
8263.709961
8342.457031
8161.201660
8022.426270
8204.704102
8404.126953
8107.838867
8203.355469
8266.901367
8331.822266
8208.961914
8252.168945
8251.064453
8170.207520
8221.411133
8205.175781
8238.006836
8177.430176
8191.885742
8280.604492
8303.417969
8214.518555
8116.120605
8140.431152
8360.524414
8262.042969
8185.997070
8186.203125
8124.404785
8284.137695
8142.487305
8199.535156
8194.006836
8106.366699
8035.184570
8117.017090
8145.932617
8124.684570
8092.564453
8271.917969
8131.310547
8126.134766
8115.396973
7958.118652
8075.663574
8268.909180
8281.834961
8044.987793
7969.970703
8213.422852
8190.382812
8031.975098
8143.795410
8219.262695
8257.540039
8252.505859
8071.695312
8065.622070
8241.788086
8007.120117
8165.390625
8023.575195
8121.193359
8247.959961
8240.360352
8083.901367
8111.823242
8228.348633
8075.789551
8091.067383
8221.591797
8113.321777
8224.214844
8173.719238
8130.043457
8201.846680
8187.109863
8183.519043
8275.306641
8353.502930
8049.624512
8161.512695
8128.723145
8266.824219
8376.916016
8081.161133
8058.441895
8158.693848
8162.365723
8149.958008
8127.375000
8209.522461
8102.865234
8064.870605
8134.585938
8201.133789
8203.452148
8078.240234
8181.620605
8072.021973
8215.990234
8303.786133
8121.676758
8280.940430
8241.352539
8193.571289
8167.892090
8306.190430
8075.943848
8327.413086
8192.933594
8060.009766
8270.292969
8098.901855
8157.790527
8024.412598
8172.504395
8174.626465
8076.981445
7898.501465
8138.558105
8077.658203
8226.479492
8118.815918
8253.264648
8121.772949
8123.280762
8065.900391
8109.484375
8326.045898
8320.055664
8094.779297
8018.601074
8196.780273
8240.110352
7994.440430
8034.111328
8210.700195
7981.913574
8166.552734
8200.185547
8117.476074
8143.303223
8080.789551
8203.027344
7988.953125
8203.528320
8194.045898
7997.714355
8269.558594
7942.018555
8303.976562
8083.501953
7937.193359
8280.160156
8226.678711
7910.656250
8103.512695
7968.907715
8131.872070
7892.984863
8075.064453
7992.642578
7996.708008
8205.842773
8176.585449
8112.641113
8216.192383
8183.166016
8011.265137
8029.280762
8116.622070
8203.704102
8288.393555
8217.215820
8284.102539
8274.612305
8184.636230
8207.212891
8310.480469
8205.768555
8164.767090
8137.392578
8119.122070
8142.523438
8162.527832
8066.031250
7990.456055
8070.833984
7815.345215
7782.015137
8137.927734
8115.276855
8093.845215
8152.927734
8101.186035
8160.285645
8191.452637
8150.976074
8035.162598
7971.304688
8177.267090
8149.258301
8093.461426
8362.566406
8321.024414
8046.646973
8107.625000
8112.018555
7990.804199
8315.243164
8187.576172
8338.927734
8142.745605
8098.098145
8177.595215
7952.919922
8276.791992
7990.951660
8266.921875
7951.104980
8089.163574
8101.801758
8172.092285
8107.254883
7930.742676
8032.547363
7844.325195
7946.120117
8074.448730
7905.995117
8046.507324
8149.034180
8190.851562
8273.459961
8366.749023
8115.354980
8025.985840
7964.979492
8172.964355
7989.998535
8148.480957
8096.424805
8309.097656
8145.874512
8016.565430
8049.856445
8198.805664
8138.504395
8152.499512
8147.827637
8229.217773
8048.601562
8068.877930
7941.365234
8055.014160
8147.127930
8154.520020
8098.495117
8036.212402
8136.941895
7950.204590
7962.677734
8031.195801
8121.905762
8148.740723
7966.706055
8110.248047
8070.120605
7982.711426
8070.635742
8066.855957
8106.687012
8119.422363
8040.089355
8110.873535
8022.212402
8165.564453
8111.018555
8016.339355
7971.556641
7914.375000
8102.936035
8085.255859
8165.413574
8018.849609
7965.981445
7805.996582
7993.269043
7940.956543
7935.421875
8116.718262
8042.312988
8083.335449
8145.489258
8134.690430
8078.156738
8056.926270
8018.117676
8115.715332
8263.241211
8286.550781
8025.996582
8028.565430
7951.180176
8102.784180
8100.185547
8130.593750
8122.654785
8136.483887
8238.540039
8025.372070
8015.064453
8150.291992
8097.041992
7962.363770
8082.094238
7909.219238
8086.769043
8032.791992
8194.592773
7968.987793
8242.021484
8035.620605
7871.296875
8060.798340
8107.902832
8132.729980
8093.568848
8094.027832
7872.611328
8014.789062
8028.543457
8026.690918
7973.067383
8064.662598
8064.036133
8098.839355
7986.276855
8045.117188
7962.919922
8024.935547
8045.956055
8066.124512
7946.284668
8152.781250
7902.544922
8015.940918
7971.599609
7837.409180
7955.349609
8043.681152
8079.563965
8082.211426
8010.618652
8063.277832
7935.642090
8118.328125
7925.215332
7923.030762
7877.173340
8214.791992
8100.812500
8019.809570
7982.041016
7972.360840
8201.401367
8160.837402
8100.782715
7983.964355
7871.846680
8094.613770
8155.501953
8005.309570
8082.710938
8086.651855
8029.294922
8150.249512
7905.305176
7894.291992
7889.900391
8265.146484
7971.120117
8115.224609
7939.907715
7924.007812
7844.615234
8094.541992
8161.014160
8082.926758
7910.646484
8210.525391
7892.067383
7951.927734
8066.015625
8207.944336
8070.348633
8268.822266
8089.301758
7988.549805
8155.444824
8002.129395
8044.211426
7994.605957
8055.072266
8034.260742
7977.740234
8093.504883
7851.973145
8082.970215
8126.636230
7973.829590
8075.312500
8113.761230
8157.343750
8062.700195
8074.392090
8039.526367
8139.439453
8181.386230
8064.558105
8310.999023
8231.822266
8066.005859
8073.632324
8052.329590
8013.645020
8168.482910
8064.153320
8003.190918
8001.539551
8112.722168
7908.777832
8077.985840
8085.353027
8154.607910
8011.963867
8021.404785
8145.620117
8156.353516
8090.596680
8052.839355
8066.305176
7988.424805
8020.056152
8033.870605
8100.235840
8059.646973
7984.570801
8006.279297
7898.226562
7851.316895
8054.237305
8104.875000
8028.011230
8436.312500
8417.427734
8304.955078
8340.092773
8031.548340
8014.744141
8194.699219
8065.231445
8339.087891
8100.785645
8039.744141
8085.966797
8305.002930
8118.773926
8185.773926
8248.982422
8060.352051
8250.271484
8387.092773
8147.134277
8005.917480
8145.001465
8028.192383
8065.501465
8115.306152
8073.190918
8010.032715
8116.489258
8206.496094
7980.561035
8062.551270
8066.602051
8027.134277
8093.522949
7784.799805
8032.272949
7900.273438
7845.810547
8008.498535
8122.349609
8042.857910
8008.728516
8030.457520
7938.146973
8118.201660
8083.862793
8065.760742
8229.997070
7936.458008
8023.304199
8187.280762
8000.495605
8377.133789
8186.031250
8049.885742
8064.736328
8248.301758
8081.162109
7943.172363
8090.770508
8019.448242
7958.174805
8266.628906
8329.579102
7929.296387
8130.788574
8074.427734
7934.705078
8090.994141
8179.923340
8114.069824
8108.412109
8158.375000
7909.251465
8197.087891
8046.046387
8049.608887
8073.107422
8077.524902
7902.840820
8110.394043
8258.774414
7865.952637
8212.649414
8130.776367
8109.125488
8198.443359
8000.202637
8100.991699
8136.388672
7900.177734
8126.956055
7967.353027
7999.645020
8101.309082
8081.179688
7941.824707
8020.982422
7971.195312
8061.740234
8006.694824
7993.135742
8025.872070
7996.382812
8080.690430
7908.695801
8086.512207
8004.621582
8083.310547
7916.058105
8064.187012
8121.370605
7919.252930
8246.534180
8109.479492
8069.587402
8109.299805
8208.730469
8026.427734
8102.609375
8026.841797
7990.441895
8061.548340
7885.598633
7937.661133
8220.136719
8081.662598
8049.367676
8074.606445
8135.335449
8072.634766
8097.207520
7995.771484
8250.603516
8099.720703
7845.056641
7950.710938
7927.719238
7979.272949
8100.764160
8148.202637
7997.161133
8112.142090
7861.993652
8072.409180
8138.848633
8220.349609
8115.735840
8072.163574
7958.997070
8086.555176
8076.495605
8007.835938
8030.747070
8196.315430
8034.904785
7921.375488
8122.793457
8105.691895
8132.157715
8322.451172
8109.560547
8088.826660
8025.910645
8063.792480
8086.849609
8103.083984
8110.429199
8065.265137
8081.229492
8095.605957
8129.500488
7990.932617
8108.341797
7968.585449
8179.027832
8149.011230
7988.557617
8091.221680
8010.586426
8016.107910
8026.015625
8104.059082
8186.979492
7878.762207
7784.375000
7888.369141
7973.570312
7826.736328
7921.315430
7836.765625
7877.386230
7944.259277
7878.034668
8070.437012
8038.982910
8076.478027
8040.528320
8109.502930
8054.154785
8074.034180
8048.513672
7877.817383
8195.597656
7926.173828
7872.501953
8112.523926
8099.453613
8009.784180
7964.470703
8067.950195
8022.062988
8052.635742
7916.130859
8177.251465
8029.674805
7938.904785
8021.897949
7929.852051
8011.448730
8030.821777
7925.248047
8076.832520
8095.109375
7890.116699
7895.462402
7902.054688
7870.956055
7954.323730
8022.388672
7992.111328
8077.426270
8064.118652
8065.033203
8092.081055
7899.687500
7892.623047
7934.574707
8024.182617
7954.214355
7964.875000
8041.263672
8218.731445
8131.411133
8135.435547
8126.804199
8150.226074
7979.217285
8002.034668
8059.088867
8009.937012
8033.753418
8157.989258
8105.246582
8067.728027
8265.133789
8185.612305
8084.609375
8319.731445
8059.257812
8135.787598
8216.819336
8193.386719
8100.377930
8171.449707
8313.854492
7994.083008
8048.545410
8159.254395
8031.464355
8076.234375
8284.485352
7939.352051
8176.970703
8191.028320
8162.574707
7975.501953
8205.235352
8026.212891
8304.331055
8083.830078
8243.420898
8150.853027
8098.225098
8234.376953
8239.718750
8212.420898
8184.665527
8088.895508
8030.737793
8067.668945
8057.601074
8003.880859
8055.426270
8113.541992
7994.146973
8287.613281
8067.846680
8333.834961
8161.603516
8215.444336
8260.486328
8303.997070
8288.425781
8101.724609
8129.117188
8084.639160
8292.946289
8279.140625
8040.695312
8201.175781
8229.423828
8073.158203
8102.068359
8031.032715
8252.234375
8147.419922
8088.145508
8275.256836
8104.620117
8241.336914
8248.411133
8292.397461
8167.840332
8236.661133
8101.994141
8418.854492
8184.037109
8098.056641
8211.117188
8121.186035
8349.054688
8249.325195
8253.288086
8176.390137
8257.089844
8140.993652
8401.800781
8187.011230
8234.269531
8346.007812
8152.424805
8089.781738
8339.751953
8138.823730
8233.180664
8385.060547
8334.442383
8472.186523
8194.886719
8258.562500
8312.415039
8067.773926
8153.780762
8363.708008
8328.563477
8242.274414
8339.288086
8306.253906
8228.055664
8250.152344
8211.069336
8154.656250
8180.619141
8247.331055
8135.093750
8221.452148
8206.838867
8292.663086
8406.875000
8162.879883
8262.489258
8082.396484
8318.491211
8264.908203
8381.829102
8291.765625
8170.578613
8153.413574
8254.629883
8291.753906
8304.639648
8417.567383
8241.868164
8257.350586
8305.938477
8171.144043
8375.166992
8187.375488
8197.979492
8421.240234
8193.725586
8274.832031
8216.893555
8177.757324
8217.037109
8235.933594
8042.271973
8398.097656
8247.851562
8268.536133
8272.781250
8237.809570
8243.645508
8268.280273
8420.649414
8247.194336
8176.098633
8201.558594
8386.218750
8374.476562
```
