## Supplementary material for "Functional connectivity across the human subcortical auditory system using an autoregressive matrix-Gaussian copula graphical model approach with partial correlations": Code: roi-08_mean_ts.txt

```
11166.226562
11197.387695
11203.969727
11245.565430
11019.497070
10885.827148
10928.983398
11037.226562
10966.322266
10906.230469
10974.346680
10950.280273
11031.565430
11086.944336
11025.566406
11230.508789
10995.924805
11077.270508
11088.301758
11142.269531
10994.340820
11014.875977
10911.686523
10955.917969
11133.636719
11089.861328
11068.600586
11064.672852
11112.033203
11038.662109
11036.136719
11105.601562
10994.447266
10957.949219
11103.881836
11078.309570
11132.878906
11045.635742
11007.902344
11056.797852
11086.482422
11110.940430
11072.699219
11155.066406
11012.250000
11125.993164
11072.353516
11015.699219
11035.801758
11063.649414
11264.571289
11237.352539
11008.905273
11082.784180
11148.087891
11095.631836
11053.373047
11040.517578
11130.220703
11058.437500
11199.232422
11132.122070
11100.779297
11186.856445
11036.431641
11093.780273
11150.253906
11092.781250
11122.389648
11161.905273
11168.976562
11219.821289
11167.898438
11115.625977
11203.975586
11073.587891
11135.903320
11082.357422
10993.919922
11091.201172
11109.749023
11069.545898
10993.407227
10974.037109
11098.018555
11093.781250
11088.465820
11022.366211
11088.522461
11192.412109
11170.892578
11145.540039
11134.037109
11160.791016
11077.648438
11010.273438
11005.843750
11170.077148
11228.425781
11009.199219
11196.863281
10993.996094
11050.698242
11200.711914
11180.880859
11090.284180
10973.008789
11095.430664
11089.677734
11041.121094
11005.339844
11182.882812
11120.159180
10991.772461
11073.600586
11001.769531
11291.656250
11037.883789
11044.168945
11176.027344
11027.559570
11035.240234
11104.362305
11073.858398
11073.235352
11020.580078
11079.131836
11042.329102
11088.748047
11204.412109
11080.363281
11097.809570
11158.268555
11062.829102
11201.385742
11049.696289
11050.125000
11096.331055
10955.121094
11028.582031
11051.449219
10937.893555
11153.633789
11071.670898
11115.954102
11201.978516
11042.341797
10973.617188
11088.299805
10943.148438
11122.364258
11119.000000
10977.981445
11044.027344
11063.924805
11135.617188
10999.510742
11181.050781
11029.301758
11127.905273
11035.218750
11039.002930
10996.717773
10984.802734
11076.960938
11017.042969
11096.406250
11119.790039
11191.422852
11176.478516
11002.123047
11177.900391
11058.789062
10903.565430
11038.746094
11106.653320
11070.235352
10979.090820
10963.585938
11080.909180
10905.810547
11033.836914
11088.292969
11088.195312
11055.065430
11005.751953
11015.835938
11138.137695
11130.355469
11090.647461
11003.586914
11159.428711
11045.503906
11074.727539
11026.922852
11024.696289
11052.564453
11167.293945
11003.259766
11072.561523
11054.861328
11081.315430
10953.459961
11035.799805
10967.391602
11121.647461
11121.872070
11167.902344
11099.169922
10947.346680
11183.520508
11152.822266
11061.904297
11102.030273
11148.721680
10960.954102
11172.900391
11096.135742
11013.396484
11147.383789
11062.085938
11035.414062
11010.524414
11078.693359
10966.693359
11018.558594
11136.696289
11104.761719
10986.101562
10953.019531
10928.690430
11147.462891
11098.099609
10952.585938
10999.900391
11063.485352
11029.518555
11052.868164
11088.420898
11125.594727
11036.846680
11029.471680
11020.858398
11120.666992
11043.009766
11100.535156
11110.181641
11068.565430
11100.958984
11086.475586
10983.763672
10952.491211
10930.028320
11189.996094
11143.141602
11029.831055
11142.590820
10996.405273
10962.248047
11154.222656
10965.562500
10815.787109
11117.780273
10973.153320
10911.674805
11173.470703
11094.304688
11017.434570
11112.494141
11030.675781
11164.047852
11009.127930
11056.794922
11085.983398
11051.458008
10942.906250
10944.841797
11006.187500
10986.294922
10988.702148
11120.795898
10873.137695
11135.407227
11049.414062
10960.708008
11079.374023
10954.632812
11001.201172
11128.755859
11187.250000
10966.928711
10812.190430
10984.581055
11175.589844
11044.295898
11018.704102
11017.862305
11007.485352
11073.477539
11157.993164
11158.845703
11161.166016
11081.022461
10895.252930
10970.085938
11003.746094
11010.627930
11199.117188
11072.152344
11013.883789
11028.907227
10945.584961
11044.343750
11072.670898
10975.244141
10973.818359
11062.333984
11038.897461
10946.824219
10959.482422
11006.732422
11111.131836
10943.988281
11081.680664
11196.909180
11154.190430
11074.400391
10925.857422
10904.820312
10966.478516
11070.104492
11047.461914
11132.612305
11135.927734
11076.413086
11173.415039
11020.100586
10976.752930
11014.326172
11165.886719
11097.881836
11057.868164
11137.323242
11164.087891
11051.415039
11110.924805
10988.589844
11167.835938
11018.130859
11147.990234
11019.063477
11022.697266
10931.674805
11159.048828
11127.242188
11180.163086
11028.959961
11051.668945
10941.325195
11124.037109
11064.887695
11156.924805
11050.243164
11138.429688
11054.780273
10875.152344
11018.191406
11058.237305
11015.543945
10975.635742
10966.135742
10909.789062
10913.380859
11104.308594
11019.507812
11126.604492
11050.979492
10966.633789
11129.856445
11090.944336
11046.657227
11021.125977
11036.221680
11048.396484
11013.558594
11046.959961
11090.000000
10947.476562
10849.961914
11138.664062
11164.820312
10894.818359
11066.912109
11139.352539
11069.464844
11082.084961
10979.283203
11010.327148
11045.173828
10960.555664
10934.751953
11106.636719
11039.449219
11080.257812
11269.558594
11103.009766
11145.222656
10927.683594
11011.195312
10960.630859
11032.354492
11060.403320
11069.992188
11060.650391
11000.048828
10908.356445
10936.399414
10917.560547
10975.001953
10923.521484
10910.252930
10982.125977
11142.301758
11097.909180
11068.643555
11080.062500
11104.831055
10948.047852
11034.541016
11153.060547
11092.537109
11144.691406
11043.865234
10968.290039
11091.788086
11072.863281
10988.880859
11016.337891
11113.602539
10877.121094
10933.844727
10912.320312
10982.802734
11014.058594
10836.060547
10975.311523
11073.351562
11009.739258
10937.471680
11085.445312
11031.375000
11050.350586
11095.565430
10941.988281
10994.806641
10954.492188
11026.485352
10963.858398
11103.271484
10874.825195
10970.417969
11046.843750
11057.673828
11071.167969
10891.589844
10988.895508
11138.606445
10891.439453
10995.741211
11168.957031
10953.833008
11052.364258
11062.503906
11144.533203
11183.882812
11074.029297
11021.748047
11164.680664
11120.143555
10991.978516
11016.997070
11121.562500
10941.962891
11025.730469
11037.886719
10929.221680
10978.593750
11198.658203
11250.700195
11019.603516
11141.055664
11170.869141
11052.739258
10978.758789
11201.147461
11131.981445
11008.137695
11075.923828
11060.975586
10865.094727
11040.185547
10918.538086
11078.497070
11016.660156
11057.982422
10984.967773
10953.592773
11043.878906
11104.052734
11054.893555
10981.257812
11099.393555
11100.824219
11052.065430
11096.566406
11115.371094
11080.502930
11008.306641
11039.510742
11019.499023
10965.256836
10958.585938
10905.784180
10867.208984
11028.274414
11109.699219
10990.539062
11101.668945
11207.612305
11003.289062
11175.667969
11096.382812
10942.483398
10797.844727
10925.253906
11008.354492
10849.138672
10818.339844
10866.731445
10907.679688
10932.136719
11030.183594
11022.666016
10965.500000
11030.285156
11060.113281
11045.486328
11045.553711
10921.583008
11102.292969
11051.117188
11045.696289
11058.070312
10951.850586
11095.477539
11152.027344
11084.225586
10910.613281
11118.035156
11038.941406
11092.351562
11142.219727
11026.861328
11159.884766
11096.113281
11033.315430
11065.865234
11102.469727
11013.252930
11086.539062
11051.155273
10853.643555
11042.103516
11090.179688
11075.099609
11064.669922
11085.048828
11038.561523
11199.222656
10987.371094
11121.662109
11036.229492
10989.574219
11045.168945
11066.967773
11043.464844
10974.150391
11005.146484
10903.600586
11005.302734
11085.642578
10916.711914
11066.747070
10950.611328
10991.336914
11134.415039
10948.349609
11027.482422
11121.176758
10874.810547
11073.780273
11264.025391
11002.035156
11076.852539
11130.058594
11030.880859
11129.501953
11143.592773
11085.531250
11110.893555
10928.958008
11071.497070
10962.972656
10976.839844
11078.347656
11097.469727
11082.918945
11088.747070
11041.679688
11013.878906
11128.374023
10971.476562
11109.854492
10952.532227
11037.212891
11024.412109
10933.994141
11048.549805
10910.024414
10895.389648
10969.443359
11021.247070
10983.881836
11175.673828
11045.812500
11113.480469
10977.349609
10832.600586
11147.950195
10869.176758
11003.106445
11248.052734
10867.556641
10896.174805
11252.780273
11083.195312
10980.133789
11120.502930
10996.493164
11029.425781
11175.954102
11027.150391
11173.747070
11070.113281
11028.750000
11210.118164
11039.127930
11075.061523
11055.288086
11051.285156
11072.459961
11078.302734
11097.321289
11000.510742
10990.949219
11042.849609
10999.889648
11126.249023
11037.916016
10879.447266
11092.107422
10974.415039
11003.454102
11068.820312
10891.220703
10951.093750
10990.686523
10909.710938
10996.427734
10997.542969
10847.840820
11016.887695
11065.739258
10993.480469
10942.388672
11174.983398
10919.156250
11167.896484
11229.314453
11091.666016
10998.080078
10960.371094
11088.342773
11108.326172
10976.732422
10938.722656
11183.107422
10963.041992
11009.273438
11063.468750
10888.623047
11018.560547
11193.195312
11073.292969
11172.308594
10944.490234
11109.926758
10984.755859
10983.903320
11104.977539
10941.293945
10952.071289
11154.436523
11019.649414
10937.084961
11075.267578
11107.919922
11066.062500
11106.556641
10944.064453
10948.252930
11145.794922
10933.976562
11008.652344
11025.895508
10911.528320
11137.166016
10941.250977
11042.993164
10912.824219
11061.351562
10945.347656
11075.709961
11099.830078
10999.792969
11007.810547
11033.947266
10956.273438
10861.581055
10993.803711
10884.322266
11052.263672
11137.684570
11076.511719
11027.896484
10949.326172
10996.225586
10961.430664
11110.916016
11023.206055
11013.593750
11059.874023
11076.847656
11026.384766
11169.518555
11070.422852
10938.303711
10978.674805
10975.106445
10740.711914
11106.458008
10985.847656
10972.845703
10980.844727
11204.281250
11081.263672
10970.652344
10986.202148
10986.458008
11028.237305
11123.523438
10866.199219
11145.096680
11065.685547
10926.967773
10973.327148
10894.899414
10891.541992
10983.941406
10976.850586
10986.779297
11056.287109
11056.591797
11093.327148
11075.038086
10838.457031
11006.490234
11006.560547
11000.633789
11023.540039
11020.285156
11044.494141
11158.001953
11123.548828
11084.288086
11131.236328
11048.853516
11080.256836
11045.469727
11108.290039
11048.361328
11037.070312
10988.594727
11020.237305
10828.399414
11060.365234
11013.789062
10842.936523
11035.169922
10976.354492
11120.849609
11047.005859
11073.715820
10965.656250
10948.555664
10934.784180
11042.275391
10976.577148
10910.221680
10964.186523
10889.447266
11023.065430
10921.801758
11038.833008
11104.903320
11071.168945
11086.186523
11037.449219
10931.983398
11095.994141
10976.256836
11054.099609
11119.844727
11075.158203
10972.503906
11061.321289
11059.364258
11185.951172
10960.706055
11021.876953
11096.282227
11125.481445
11043.922852
10937.760742
11053.445312
11055.583008
10952.451172
11005.695312
11038.174805
11007.110352
11090.232422
11116.131836
11094.534180
10908.278320
10927.964844
11140.181641
10920.429688
11087.662109
11101.511719
10887.967773
11066.365234
10993.619141
10995.938477
11063.331055
11030.233398
11009.236328
10803.725586
10991.172852
11115.325195
11128.561523
10899.306641
10975.868164
11155.055664
11126.799805
11152.616211
10978.341797
10968.808594
11072.941406
10998.467773
11078.614258
11101.665039
11143.637695
11133.068359
11114.389648
10877.670898
11032.333008
10897.939453
10803.718750
10896.760742
10833.721680
11019.419922
11119.617188
10928.779297
11105.887695
11122.694336
10816.219727
11043.215820
10975.737305
10980.262695
10962.201172
```
