## Supplementary material for "Functional connectivity across the human subcortical auditory system using an autoregressive matrix-Gaussian copula graphical model approach with partial correlations": Code: roi-09_mean_ts.txt

```
10631.801758
10695.491211
10450.551758
10632.705078
10487.733398
10387.589844
10449.417969
10457.283203
10398.499023
10497.694336
10490.072266
10491.259766
10685.978516
10534.790039
10607.758789
10600.988281
10438.125977
10689.517578
10606.799805
10570.762695
10596.132812
10490.687500
10523.967773
10749.655273
10701.764648
10464.895508
10621.404297
10685.887695
10563.470703
10430.940430
10664.950195
10692.459961
10638.818359
10386.014648
10660.920898
10617.497070
10559.460938
10559.905273
10604.216797
10609.915039
10500.737305
10596.491211
10646.969727
10532.048828
10514.485352
10633.086914
10560.070312
10605.929688
10565.388672
10630.242188
10660.815430
10486.652344
10730.017578
10613.983398
10673.834961
10574.087891
10652.330078
10508.199219
10530.410156
10588.003906
10538.373047
10536.150391
10481.850586
10548.188477
10527.820312
10592.718750
10592.454102
10518.625000
10644.562500
10467.138672
10704.649414
10654.889648
10615.070312
10693.574219
10613.153320
10565.762695
10613.889648
10545.560547
10497.758789
10669.622070
10520.244141
10503.707031
10483.951172
10587.137695
10599.403320
10686.462891
10591.343750
10408.538086
10511.384766
10618.908203
10569.496094
10527.299805
10624.197266
10561.916992
10633.851562
10664.250977
10516.398438
10637.273438
10534.405273
10450.200195
10516.314453
10511.124023
10483.596680
10570.262695
10522.850586
10731.418945
10479.632812
10617.193359
10484.998047
10613.110352
10584.112305
10556.737305
10579.961914
10454.061523
10456.466797
10522.314453
10623.954102
10527.001953
10576.071289
10582.431641
10525.108398
10491.605469
10552.269531
10573.606445
10542.844727
10699.971680
10625.597656
10405.788086
10586.751953
10540.915039
10472.492188
10593.860352
10549.998047
10443.259766
10672.351562
10521.529297
10490.144531
10526.146484
10610.405273
10544.444336
10565.260742
10554.917969
10624.729492
10524.919922
10471.619141
10617.039062
10442.793945
10440.840820
10427.438477
10531.006836
10499.136719
10577.209961
10418.895508
10471.647461
10603.014648
10444.063477
10649.364258
10565.951172
10445.414062
10619.366211
10522.575195
10536.148438
10463.874023
10489.042969
10487.224609
10594.024414
10371.750977
10426.284180
10638.593750
10548.989258
10558.209961
10460.979492
10508.179688
10518.628906
10553.076172
10500.342773
10580.430664
10520.496094
10438.168945
10490.278320
10623.721680
10571.131836
10637.099609
10567.920898
10456.825195
10614.012695
10443.630859
10431.595703
10559.556641
10438.518555
10414.287109
10493.594727
10327.871094
10491.418945
10484.790039
10276.362305
10625.926758
10582.714844
10355.735352
10533.511719
10495.823242
10435.376953
10429.994141
10486.614258
10463.157227
10447.944336
10506.336914
10564.849609
10477.305664
10502.090820
10553.072266
10569.310547
10676.934570
10487.113281
10601.513672
10533.864258
10519.190430
10527.150391
10524.966797
10579.191406
10571.459961
10472.229492
10555.147461
10570.693359
10520.861328
10402.339844
10605.394531
10546.041016
10397.658203
10451.520508
10467.238281
10617.904297
10607.439453
10469.908203
10455.530273
10449.730469
10544.826172
10529.209961
10503.263672
10611.619141
10666.099609
10431.207031
10540.857422
10536.003906
10523.491211
10582.804688
10567.970703
10411.154297
10472.375977
10482.982422
10494.226562
10644.940430
10430.819336
10537.604492
10513.070312
10466.759766
10527.717773
10389.590820
10618.077148
10541.875977
10395.861328
10461.813477
10489.666016
10391.542969
10515.913086
10518.465820
10422.941406
10548.829102
10533.200195
10422.172852
10512.285156
10430.821289
10342.059570
10548.949219
10515.613281
10385.248047
10487.227539
10369.658203
10358.416016
10467.364258
10535.103516
10533.464844
10602.960938
10515.300781
10423.836914
10548.519531
10524.978516
10472.643555
10503.717773
10365.508789
10442.718750
10479.835938
10467.637695
10466.074219
10486.383789
10415.201172
10485.247070
10404.862305
10512.211914
10649.363281
10403.569336
10554.076172
10462.623047
10258.086914
10416.981445
10522.340820
10513.777344
10669.019531
10395.444336
10530.583984
10506.364258
10440.250000
10541.764648
10507.032227
10479.618164
10317.764648
10526.321289
10418.891602
10466.063477
10424.163086
10463.041016
10375.711914
10277.373047
10484.262695
10592.742188
10427.869141
10443.693359
10449.085938
10456.475586
10433.054688
10462.560547
10456.056641
10538.850586
10561.069336
10503.420898
10594.569336
10590.180664
10531.485352
10508.741211
10557.169922
10482.777344
10514.380859
10542.650391
10582.694336
10552.889648
10547.647461
10443.583984
10477.812500
10441.610352
10385.582031
10531.612305
10536.383789
10492.010742
10533.460938
10647.908203
10514.825195
10497.455078
10542.049805
10391.871094
10373.691406
10498.081055
10485.623047
10558.948242
10602.033203
10432.939453
10558.808594
10518.501953
10514.843750
10606.137695
10412.724609
10532.516602
10469.035156
10562.028320
10578.696289
10428.496094
10493.139648
10586.554688
10447.460938
10461.610352
10492.048828
10202.945312
10510.634766
10420.813477
10385.903320
10567.851562
10419.252930
10372.292969
10417.212891
10349.941406
10454.759766
10509.630859
10524.006836
10394.684570
10406.590820
10567.068359
10484.375977
10344.481445
10463.821289
10552.882812
10451.487305
10377.413086
10383.543945
10470.462891
10532.732422
10416.970703
10502.532227
10538.632812
10498.457031
10487.227539
10456.592773
10416.073242
10438.585938
10528.220703
10408.291992
10426.864258
10503.874023
10401.762695
10514.883789
10467.810547
10408.313477
10502.395508
10576.071289
10599.009766
10313.614258
10585.212891
10461.282227
10379.747070
10474.967773
10523.485352
10421.534180
10462.891602
10470.674805
10356.951172
10403.715820
10528.142578
10375.550781
10448.571289
10504.864258
10426.553711
10427.292969
10433.130859
10421.166992
10398.377930
10369.343750
10343.608398
10463.667969
10456.134766
10426.137695
10633.477539
10475.506836
10456.400391
10519.673828
10408.857422
10538.230469
10491.101562
10463.532227
10518.389648
10586.716797
10494.376953
10449.073242
10406.119141
10415.501953
10574.430664
10485.837891
10390.460938
10641.519531
10647.773438
10500.916016
10476.865234
10527.642578
10513.866211
10461.927734
10617.926758
10562.030273
10446.510742
10431.528320
10473.354492
10553.207031
10589.575195
10462.425781
10413.114258
10520.304688
10390.051758
10486.615234
10499.788086
10521.364258
10446.422852
10561.041016
10688.590820
10499.174805
10662.665039
10555.029297
10654.309570
10449.313477
10649.133789
10579.264648
10492.313477
10535.257812
10509.695312
10490.275391
10576.781250
10338.106445
10442.702148
10555.971680
10653.123047
10465.654297
10515.091797
10651.097656
10587.249023
10388.613281
10410.508789
10615.763672
10488.763672
10416.195312
10574.951172
10482.010742
10536.366211
10610.175781
10481.297852
10467.586914
10401.988281
10383.978516
10515.893555
10240.110352
10476.544922
10437.508789
10390.159180
10351.571289
10420.353516
10370.219727
10483.951172
10508.985352
10327.159180
10350.781250
10446.373047
10493.552734
10527.173828
10416.884766
10541.147461
10465.801758
10458.718750
10490.928711
10571.949219
10519.710938
10454.570312
10559.774414
10568.759766
10393.900391
10565.474609
10422.779297
10415.458984
10398.188477
10485.794922
10495.476562
10310.645508
10527.035156
10478.404297
10436.637695
10656.264648
10386.889648
10489.900391
10596.381836
10435.482422
10396.242188
10458.259766
10368.458008
10472.075195
10521.507812
10408.143555
10439.281250
10486.912109
10466.465820
10557.177734
10556.686523
10509.083984
10407.149414
10592.884766
10361.178711
10602.074219
10455.799805
10495.586914
10565.470703
10367.198242
10372.243164
10465.750000
10408.875977
10464.676758
10580.766602
10363.589844
10473.985352
10438.688477
10356.319336
10516.618164
10425.535156
10413.087891
10568.514648
10488.687500
10420.085938
10492.194336
10410.994141
10501.443359
10541.104492
10403.490234
10586.010742
10568.525391
10495.069336
10633.281250
10509.830078
10600.494141
10645.728516
10520.362305
10566.447266
10403.204102
10423.791992
10467.002930
10357.164062
10432.986328
10508.333984
10407.394531
10364.701172
10461.572266
10369.464844
10458.981445
10296.573242
10419.577148
10528.503906
10581.799805
10539.388672
10479.255859
10574.031250
10382.564453
10484.176758
10496.802734
10397.142578
10531.980469
10462.535156
10427.207031
10425.541992
10539.278320
10503.457031
10624.183594
10592.902344
10462.658203
10572.537109
10614.422852
10557.437500
10485.001953
10539.143555
10497.053711
10390.008789
10561.291016
10418.405273
10476.853516
10530.867188
10452.632812
10494.436523
10618.083008
10330.994141
10556.674805
10511.060547
10497.189453
10369.360352
10520.500977
10358.479492
10429.516602
10470.168945
10356.686523
10500.907227
10563.183594
10304.752930
10460.282227
10351.562500
10459.908203
10506.658203
10338.083008
10413.118164
10480.968750
10264.247070
10424.014648
10451.472656
10392.389648
10437.666992
10415.552734
10326.809570
10513.176758
10463.186523
10457.715820
10707.769531
10319.285156
10581.362305
10496.023438
10352.378906
10435.404297
10464.237305
10416.596680
10675.027344
10496.456055
10478.669922
10567.608398
10397.310547
10468.853516
10663.769531
10510.038086
10522.135742
10613.564453
10504.506836
10418.708984
10479.573242
10412.003906
10436.947266
10451.552734
10378.718750
10524.318359
10486.197266
10486.994141
10602.216797
10504.501953
10452.173828
10500.202148
10525.093750
10547.740234
10630.049805
10412.727539
10536.530273
10526.927734
10504.426758
10441.083008
10422.355469
10476.154297
10525.091797
10396.188477
10362.506836
10481.177734
10519.249023
10382.993164
10433.362305
10449.252930
10425.028320
10519.894531
10471.082031
10490.438477
10453.631836
10548.465820
10509.197266
10519.106445
10516.169922
10469.189453
10476.769531
10537.769531
10427.601562
10443.646484
10548.415039
10440.339844
10438.825195
10541.874023
10401.675781
10391.271484
10492.769531
10557.184570
10285.337891
10535.457031
10357.032227
10447.398438
10498.523438
10571.910156
10542.987305
10635.112305
10455.103516
10459.341797
10513.816406
10513.933594
10536.406250
10571.242188
10450.127930
10488.777344
10523.159180
10447.084961
10425.280273
10479.019531
10472.563477
10507.584961
10391.114258
10454.439453
10536.586914
10391.415039
10438.456055
10475.794922
10574.582031
10535.737305
10491.372070
10472.005859
10497.971680
10459.858398
10582.458984
10560.158203
10574.537109
10367.513672
10544.525391
10349.555664
10542.233398
10462.845703
10419.001953
10607.009766
10522.577148
10540.507812
10490.551758
10443.444336
10433.485352
10466.770508
10453.893555
10445.042969
10533.539062
10302.506836
10655.197266
10521.107422
10478.350586
10718.665039
10585.216797
10488.445312
10474.342773
10350.574219
10518.169922
10410.582031
10503.793945
10502.212891
10440.477539
10480.191406
10505.913086
10325.954102
10485.555664
10521.029297
10444.235352
10693.392578
10442.708984
10400.424805
10546.773438
10543.368164
10475.325195
10560.892578
10525.240234
10536.143555
10653.248047
10553.585938
10614.093750
10630.030273
10551.899414
10417.097656
10471.561523
10467.800781
10566.360352
10413.732422
10558.610352
10557.766602
10521.160156
10472.443359
10613.336914
10351.285156
10523.079102
10515.715820
10467.864258
10582.131836
10579.840820
10519.795898
10538.889648
10607.672852
10487.403320
10576.711914
10425.242188
10461.111328
10677.716797
10496.243164
10440.708008
10607.243164
10486.674805
10599.630859
10496.514648
10551.227539
10498.480469
10356.912109
10461.069336
10558.022461
10442.043945
10571.958984
10551.976562
10382.685547
10531.704102
10420.922852
10461.349609
10476.086914
10447.599609
10534.811523
10419.698242
10465.485352
10700.580078
10540.028320
10581.839844
10556.842773
10493.516602
10476.626953
10507.582031
```
