## Supplementary material for "Functional connectivity across the human subcortical auditory system using an autoregressive matrix-Gaussian copula graphical model approach with partial correlations": Code: roi-10_mean_ts.txt

```
9964.835938
9981.050781
9976.811523
10100.286133
9818.773438
9968.524414
9874.057617
9893.644531
9833.843750
9802.474609
9882.299805
9904.264648
9680.728516
9882.038086
9893.325195
9814.225586
9884.519531
9982.257812
9897.726562
9725.450195
9770.114258
9939.995117
9594.963867
9616.638672
9726.995117
9782.707031
9710.202148
9737.055664
9945.842773
9874.299805
9701.117188
9722.070312
9847.404297
9707.200195
9716.914062
9587.867188
9590.245117
9820.260742
9657.851562
9852.523438
9818.750000
9572.436523
9713.540039
9736.482422
9881.162109
9676.705078
9648.668945
9851.996094
9682.582031
9635.748047
9683.625000
9865.949219
9623.908203
9679.690430
9804.943359
9611.229492
9667.274414
9813.274414
9732.452148
9722.647461
9708.947266
9546.919922
9623.479492
9854.589844
9612.629883
9650.929688
9744.969727
9758.729492
9653.136719
9766.080078
9693.272461
9609.929688
9649.239258
9708.948242
9655.352539
9815.060547
9591.644531
9513.612305
9606.577148
9486.967773
9678.041992
9693.767578
9670.739258
9631.875977
9729.066406
9534.974609
9627.694336
9829.439453
9604.017578
9596.265625
9499.092773
9441.376953
9646.649414
9599.868164
9510.547852
9625.113281
9550.005859
9589.598633
9653.495117
9661.469727
9644.981445
9844.892578
9699.860352
9671.632812
9708.548828
9610.107422
9624.155273
9893.357422
9582.297852
9755.588867
9822.088867
9789.371094
9753.084961
9676.214844
9744.819336
9530.942383
9822.003906
9731.025391
9633.243164
9841.689453
9582.120117
9454.663086
9577.883789
9719.458008
9623.638672
9566.969727
9734.445312
9751.970703
9689.261719
9811.155273
9694.079102
9544.357422
9803.303711
9698.989258
9660.966797
9659.475586
9578.229492
9838.699219
9778.191406
9636.769531
9736.916992
9816.382812
9585.920898
9696.626953
9662.503906
9676.792969
9696.602539
9656.035156
9673.006836
9655.135742
9581.522461
9629.921875
9692.930664
9470.552734
9730.718750
9630.769531
9768.675781
9680.416992
9637.289062
9661.902344
9762.043945
9647.861328
9658.230469
9651.662109
9707.745117
9656.346680
9807.766602
9694.979492
9573.253906
9597.976562
9673.005859
9702.815430
9532.244141
9533.825195
9653.079102
9607.595703
9568.897461
9673.770508
9633.155273
9619.179688
9570.317383
9605.776367
9660.566406
9692.696289
9586.161133
9666.306641
9641.722656
9582.789062
9608.039062
9923.007812
9508.854492
9636.442383
9648.274414
9462.018555
9559.930664
9501.585938
9486.411133
9523.225586
9515.674805
9534.960938
9640.958984
9565.977539
9537.446289
9547.291016
9537.454102
9469.551758
9495.361328
9617.136719
9608.602539
9675.343750
9778.061523
9578.623047
9587.939453
9633.202148
9608.901367
9533.027344
9523.932617
9568.222656
9725.181641
9490.293945
9565.916016
9524.219727
9540.006836
9659.137695
9622.669922
9514.083008
9345.058594
9576.986328
9625.979492
9743.416992
9458.248047
9574.699219
9667.910156
9648.070312
9404.168945
9522.194336
9579.374023
9706.374023
9497.750977
9612.009766
9584.120117
9586.541992
9609.819336
9627.222656
9564.792969
9494.104492
9578.745117
9533.350586
9496.265625
9581.734375
9526.167969
9630.760742
9607.098633
9596.947266
9560.933594
9671.403320
9499.955078
9610.526367
9529.086914
9613.712891
9630.962891
9501.080078
9653.610352
9578.509766
9606.926758
9594.146484
9713.880859
9582.047852
9700.036133
9743.358398
9508.881836
9636.847656
9533.523438
9511.814453
9532.824219
9676.314453
9440.303711
9631.085938
9473.910156
9481.222656
9678.397461
9492.727539
9557.917969
9631.294922
9532.660156
9643.141602
9541.073242
9621.487305
9621.989258
9630.558594
9619.786133
9635.614258
9590.736328
9513.066406
9499.625977
9438.932617
9559.672852
9667.589844
9540.499023
9563.217773
9481.087891
9385.020508
9456.100586
9576.510742
9487.114258
9590.729492
9550.068359
9515.464844
9508.660156
9637.622070
9606.889648
9572.123047
9415.639648
9584.928711
9513.626953
9628.171875
9521.432617
9324.415039
9380.983398
9415.257812
9330.880859
9424.007812
9567.186523
9508.256836
9495.708008
9638.651367
9587.162109
9572.590820
9622.175781
9566.697266
9447.161133
9479.180664
9464.483398
9428.827148
9591.783203
9530.476562
9464.531250
9602.091797
9390.339844
9523.167969
9319.496094
9467.757812
9518.125000
9484.000977
9553.444336
9487.666992
9519.554688
9417.109375
9463.648438
9455.708984
9455.588867
9589.352539
9509.431641
9523.908203
9491.704102
9602.879883
9479.110352
9439.801758
9496.334961
9555.279297
9607.270508
9647.067383
9443.763672
9515.607422
9388.909180
9470.973633
9486.330078
9380.414062
9686.405273
9321.275391
9535.426758
9587.158203
9480.307617
9515.041016
9606.389648
9561.530273
9540.641602
9571.775391
9480.225586
9426.021484
9447.682617
9400.972656
9341.350586
9341.428711
9409.728516
9524.161133
9360.795898
9448.775391
9422.021484
9359.473633
9388.657227
9579.686523
9421.688477
9537.072266
9524.530273
9288.742188
9388.678711
9445.077148
9578.001953
9524.080078
9444.415039
9511.449219
9418.931641
9452.867188
9366.435547
9384.438477
9458.475586
9443.561523
9460.808594
9531.222656
9388.827148
9363.607422
9371.609375
9408.687500
9452.420898
9472.245117
9571.718750
9472.437500
9381.921875
9609.842773
9464.760742
9577.375000
9522.645508
9633.579102
9472.878906
9531.430664
9485.253906
9425.029297
9319.163086
9452.560547
9457.954102
9410.514648
9504.414062
9496.067383
9399.428711
9497.188477
9603.002930
9420.402344
9444.571289
9536.138672
9319.252930
9320.215820
9306.574219
9422.300781
9406.816406
9417.769531
9377.919922
9449.448242
9483.100586
9542.832031
9391.348633
9444.352539
9596.107422
9378.125977
9370.366211
9582.998047
9472.686523
9474.515625
9516.165039
9394.340820
9368.858398
9500.529297
9341.077148
9370.651367
9545.190430
9357.736328
9479.790039
9383.005859
9457.889648
9500.219727
9469.269531
9544.873047
9490.641602
9623.714844
9505.501953
9387.947266
9462.427734
9456.553711
9516.314453
9627.014648
9535.080078
9480.993164
9631.863281
9595.084961
9446.133789
9490.453125
9444.654297
9369.649414
9348.570312
9455.158203
9520.243164
9367.878906
9344.118164
9252.167969
9560.444336
9625.460938
9485.214844
9425.754883
9608.243164
9562.759766
9418.892578
9542.643555
9517.152344
9488.911133
9556.212891
9649.281250
9561.250977
9538.208008
9576.233398
9672.442383
9439.619141
9481.571289
9603.756836
9474.161133
9529.294922
9643.595703
9637.871094
9373.471680
9567.084961
9497.395508
9361.076172
9531.833008
9491.682617
9678.836914
9532.985352
9448.600586
9553.072266
9493.351562
9533.513672
9384.486328
9479.073242
9494.864258
9617.364258
9559.041016
9393.189453
9510.704102
9602.536133
9507.902344
9343.360352
9415.988281
9540.749023
9508.343750
9405.541016
9573.958008
9521.356445
9564.701172
9366.661133
9529.483398
9459.823242
9630.483398
9428.099609
9320.292969
9298.600586
9583.698242
9503.416016
9401.222656
9547.169922
9388.502930
9562.295898
9505.456055
9384.266602
9394.600586
9432.507812
9434.736328
9519.893555
9476.592773
9366.271484
9519.379883
9504.220703
9676.023438
9555.408203
9429.813477
9436.730469
9589.115234
9610.813477
9434.962891
9618.482422
9548.327148
9411.682617
9445.323242
9466.089844
9465.002930
9493.160156
9338.326172
9370.813477
9527.233398
9508.379883
9537.463867
9372.972656
9508.204102
9523.598633
9354.195312
9436.789062
9492.132812
9480.539062
9497.057617
9364.083008
9366.766602
9313.266602
9514.223633
9397.831055
9393.795898
9579.198242
9525.986328
9649.142578
9571.023438
9511.315430
9526.008789
9363.245117
9457.961914
9583.336914
9350.333008
9495.276367
9403.088867
9330.419922
9455.603516
9352.618164
9457.152344
9412.248047
9545.262695
9376.770508
9476.880859
9378.733398
9570.935547
9592.123047
9377.304688
9381.150391
9421.226562
9427.564453
9504.223633
9490.326172
9349.835938
9431.013672
9355.884766
9366.486328
9524.402344
9447.210938
9261.078125
9422.597656
9448.109375
9378.246094
9429.061523
9489.405273
9426.329102
9345.250977
9418.455078
9377.614258
9419.702148
9467.415039
9394.507812
9340.413086
9286.813477
9333.346680
9347.096680
9340.691406
9354.477539
9368.338867
9462.114258
9281.361328
9415.964844
9300.435547
9286.862305
9381.100586
9463.272461
9448.734375
9458.708984
9386.432617
9379.126953
9476.923828
9422.513672
9449.465820
9449.844727
9416.957031
9515.004883
9530.098633
9370.350586
9311.432617
9555.979492
9371.473633
9377.660156
9463.439453
9345.161133
9504.439453
9387.345703
9368.336914
9460.257812
9424.378906
9392.875000
9560.030273
9435.961914
9307.961914
9481.818359
9411.126953
9509.177734
9385.011719
9414.232422
9530.941406
9415.316406
9414.916016
9469.667969
9408.883789
9474.631836
9585.244141
9454.418945
9534.233398
9385.707031
9391.281250
9430.010742
9338.589844
9417.021484
9421.407227
9539.476562
9393.164062
9397.174805
9340.834961
9306.099609
9364.450195
9287.016602
9272.531250
9339.933594
9377.527344
9328.321289
9429.583008
9310.024414
9342.735352
9320.597656
9347.385742
9467.916992
9497.572266
9415.834961
9405.617188
9309.705078
9550.155273
9375.595703
9394.823242
9316.249023
9357.946289
9309.211914
9194.075195
9047.360352
9416.104492
9259.495117
9343.019531
9386.149414
9319.191406
9356.981445
9383.981445
9305.214844
9309.651367
9491.168945
9444.707031
9175.635742
9513.378906
9391.051758
9420.761719
9327.533203
9293.455078
9341.782227
9441.071289
9530.361328
9372.113281
9326.672852
9430.592773
9193.483398
9511.355469
9417.874023
9373.934570
9452.339844
9305.476562
9283.268555
9435.480469
9393.738281
9355.127930
9424.251953
9344.594727
9457.449219
9398.196289
9344.616211
9350.262695
9351.820312
9286.089844
9365.551758
9263.028320
9276.916992
9445.521484
9434.850586
9307.621094
9395.324219
9251.583008
9193.168945
9448.687500
9427.856445
9414.196289
9434.804688
9301.225586
9382.008789
9237.431641
9233.290039
9475.317383
9176.535156
9315.504883
9274.177734
9117.050781
9272.268555
9155.447266
9228.406250
9462.649414
9284.245117
9391.042969
9317.428711
9190.420898
9267.678711
9250.983398
9309.443359
9256.104492
9424.214844
9264.742188
9204.461914
9311.131836
9392.054688
9255.286133
9205.070312
9255.005859
9391.416992
9316.895508
9279.036133
9220.955078
9385.527344
9425.603516
9296.161133
9260.741211
9432.151367
9243.375977
9466.939453
9386.929688
9419.727539
9442.577148
9364.222656
9148.463867
9316.773438
9221.503906
9309.054688
9370.688477
9282.813477
9398.711914
9396.432617
9437.030273
9299.170898
9232.134766
9258.681641
9249.611328
9247.217773
9224.520508
9146.870117
9198.707031
9187.302734
9232.124023
9236.151367
9299.935547
9416.721680
9363.970703
9340.088867
9339.911133
9278.110352
9129.609375
9108.907227
9181.329102
9288.284180
9176.161133
9219.671875
9308.675781
9154.330078
9316.080078
9437.870117
9258.988281
9282.192383
9270.653320
9273.417969
9206.103516
9264.815430
9342.131836
9233.783203
9234.842773
9202.295898
9390.141602
9100.595703
9263.186523
9215.449219
9297.544922
9270.143555
9310.031250
9366.847656
9183.871094
9318.253906
9105.185547
9236.591797
9322.650391
9208.479492
9402.468750
9274.441406
```
