## Supplementary material for "Functional connectivity across the human subcortical auditory system using an autoregressive matrix-Gaussian copula graphical model approach with partial correlations": Code: roi-11_mean_ts.txt

```
10037.820312
9859.770508
10013.018555
9912.173828
9909.808594
9909.357422
9778.190430
9764.508789
9901.934570
9766.882812
9849.474609
9972.744141
9788.204102
9822.104492
9942.549805
9879.516602
9845.577148
9720.944336
9815.129883
9731.722656
9882.578125
9947.666992
9818.209961
9572.783203
9915.996094
9812.519531
9772.686523
9651.491211
9715.336914
9814.989258
9684.110352
9796.240234
9686.827148
9658.351562
9620.483398
9497.591797
9605.297852
9672.680664
9647.129883
9833.383789
9590.533203
9730.475586
9735.362305
9654.233398
9703.818359
9659.232422
9680.887695
9759.918945
9603.332031
9542.956055
9665.362305
9841.109375
9686.118164
9815.293945
9831.270508
9808.690430
9602.253906
9720.868164
9611.284180
9666.381836
9712.687500
9730.915039
9640.799805
9558.415039
9599.241211
9647.450195
9505.131836
9613.600586
9586.143555
9634.478516
9636.591797
9672.602539
9647.169922
9754.332031
9718.518555
9612.292969
9629.726562
9554.844727
9790.074219
9576.507812
9639.951172
9618.266602
9575.659180
9569.532227
9633.178711
9607.015625
9579.369141
9733.064453
9607.842773
9682.176758
9489.739258
9629.134766
9623.438477
9643.208008
9584.777344
9678.483398
9700.870117
9626.758789
9602.407227
9650.615234
9521.405273
9673.551758
9624.212891
9535.795898
9669.542969
9613.815430
9490.204102
9767.256836
9484.663086
9655.694336
9747.070312
9707.349609
9537.305664
9615.683594
9612.460938
9583.317383
9808.522461
9689.027344
9714.660156
9760.129883
9776.227539
9577.560547
9610.900391
9845.242188
9635.607422
9635.785156
9737.829102
9680.742188
9629.574219
9593.708984
9625.515625
9531.588867
9757.296875
9674.750977
9689.883789
9613.760742
9746.459961
9647.738281
9720.941406
9638.971680
9661.008789
9685.870117
9624.303711
9771.724609
9578.088867
9503.596680
9755.700195
9579.291992
9523.205078
9526.755859
9533.098633
9593.127930
9529.368164
9502.283203
9694.351562
9651.799805
9517.216797
9623.822266
9797.933594
9741.041016
9739.492188
9690.074219
9408.456055
9649.167969
9566.983398
9490.174805
9495.167969
9621.700195
9565.032227
9566.063477
9655.776367
9635.623047
9589.826172
9605.787109
9623.522461
9686.770508
9651.979492
9645.147461
9671.783203
9536.932617
9617.288086
9637.073242
9569.998047
9647.627930
9470.971680
9480.044922
9529.426758
9571.570312
9445.925781
9553.423828
9779.787109
9605.027344
9669.639648
9461.986328
9395.607422
9543.965820
9392.720703
9565.079102
9386.338867
9425.519531
9560.652344
9547.606445
9449.921875
9474.375000
9553.269531
9501.877930
9576.603516
9757.080078
9620.240234
9768.239258
9735.840820
9697.101562
9603.052734
9601.230469
9612.921875
9628.159180
9625.196289
9765.172852
9704.731445
9564.608398
9587.418945
9484.216797
9516.583984
9604.749023
9609.066406
9562.414062
9556.170898
9551.139648
9615.004883
9486.117188
9546.121094
9527.119141
9602.671875
9559.848633
9496.571289
9513.246094
9670.407227
9620.089844
9683.273438
9642.166992
9667.187500
9579.653320
9598.503906
9720.902344
9519.248047
9674.807617
9550.055664
9561.083984
9640.172852
9432.726562
9496.965820
9594.418945
9482.977539
9545.975586
9471.291992
9547.552734
9410.667969
9487.585938
9608.309570
9548.739258
9471.420898
9364.949219
9550.338867
9421.185547
9572.884766
9533.056641
9585.870117
9597.192383
9746.328125
9686.791016
9471.402344
9488.388672
9501.300781
9563.261719
9439.150391
9614.947266
9481.588867
9546.870117
9420.570312
9554.702148
9757.309570
9435.575195
9653.513672
9586.885742
9527.450195
9527.236328
9629.827148
9602.619141
9587.173828
9595.816406
9524.548828
9701.606445
9492.582031
9452.860352
9581.501953
9444.914062
9338.673828
9511.642578
9621.286133
9708.023438
9683.972656
9543.991211
9527.928711
9383.626953
9519.009766
9698.579102
9579.877930
9651.512695
9559.794922
9365.866211
9472.478516
9471.070312
9469.635742
9526.392578
9443.862305
9559.505859
9439.565430
9546.941406
9660.792969
9488.088867
9492.025391
9529.391602
9579.251953
9465.890625
9562.862305
9485.618164
9681.007812
9535.924805
9419.587891
9445.462891
9564.932617
9575.295898
9592.396484
9453.015625
9554.608398
9571.017578
9527.590820
9502.012695
9381.233398
9563.082031
9445.353516
9482.172852
9544.866211
9391.765625
9481.120117
9469.237305
9515.466797
9460.290039
9410.380859
9620.398438
9567.126953
9547.304688
9434.203125
9500.265625
9564.088867
9509.032227
9561.977539
9429.738281
9473.838867
9437.552734
9525.056641
9533.535156
9555.240234
9455.537109
9650.669922
9536.618164
9487.753906
9552.930664
9486.284180
9701.361328
9372.674805
9484.664062
9435.878906
9539.418945
9558.827148
9472.123047
9548.741211
9442.097656
9405.550781
9393.507812
9453.864258
9461.157227
9488.311523
9469.791992
9394.472656
9470.563477
9517.065430
9454.541992
9545.267578
9458.685547
9324.314453
9345.025391
9367.576172
9484.333984
9287.791016
9504.877930
9461.651367
9492.708984
9589.362305
9499.985352
9360.062500
9442.722656
9436.494141
9476.994141
9560.682617
9293.975586
9485.492188
9543.463867
9467.125977
9538.709961
9417.106445
9478.597656
9508.296875
9527.256836
9522.398438
9412.793945
9554.866211
9514.356445
9466.428711
9624.678711
9363.991211
9516.416016
9715.099609
9631.606445
9557.459961
9610.078125
9418.345703
9421.611328
9504.874023
9544.225586
9495.623047
9420.424805
9514.989258
9444.201172
9513.969727
9280.599609
9431.345703
9501.381836
9429.277344
9483.385742
9370.931641
9457.558594
9417.230469
9427.876953
9354.627930
9434.130859
9647.810547
9487.542969
9516.941406
9465.026367
9474.193359
9335.582031
9532.868164
9450.338867
9610.223633
9506.801758
9484.965820
9519.578125
9467.480469
9519.363281
9609.826172
9517.840820
9377.986328
9522.791016
9508.055664
9440.980469
9640.835938
9513.875977
9384.285156
9461.187500
9658.268555
9533.297852
9543.439453
9542.107422
9441.578125
9430.542969
9503.197266
9522.414062
9389.925781
9484.596680
9491.727539
9439.610352
9589.098633
9386.861328
9417.605469
9524.791992
9387.010742
9498.287109
9506.676758
9429.437500
9522.157227
9447.162109
9443.527344
9351.734375
9501.506836
9527.466797
9518.088867
9472.240234
9522.535156
9514.681641
9453.133789
9519.677734
9612.209961
9477.317383
9354.508789
9557.077148
9536.973633
9452.632812
9556.698242
9472.080078
9498.183594
9453.335938
9481.053711
9570.495117
9654.360352
9550.784180
9683.416992
9463.566406
9497.509766
9430.388672
9295.880859
9370.785156
9421.426758
9445.325195
9405.246094
9327.982422
9462.938477
9420.559570
9381.551758
9379.793945
9464.011719
9499.751953
9523.582031
9603.651367
9558.376953
9413.652344
9585.085938
9337.418945
9407.771484
9411.787109
9485.427734
9486.129883
9590.980469
9373.219727
9563.800781
9545.100586
9436.354492
9393.307617
9323.970703
9410.166016
9368.460938
9343.801758
9359.327148
9336.510742
9434.136719
9373.757812
9499.526367
9370.217773
9414.974609
9391.262695
9424.649414
9489.879883
9333.607422
9412.059570
9471.024414
9513.956055
9494.418945
9392.926758
9340.208008
9311.905273
9409.352539
9432.448242
9436.377930
9506.815430
9530.760742
9359.535156
9537.845703
9492.477539
9334.396484
9448.569336
9434.676758
9462.747070
9584.161133
9477.882812
9419.526367
9323.385742
9394.010742
9473.411133
9412.413086
9460.599609
9413.313477
9345.618164
9363.124023
9388.098633
9491.871094
9376.361328
9466.479492
9405.557617
9373.742188
9303.674805
9428.346680
9529.797852
9455.502930
9455.940430
9598.822266
9393.121094
9443.902344
9443.503906
9374.890625
9532.581055
9344.106445
9485.807617
9291.924805
9444.828125
9331.713867
9400.419922
9459.916992
9396.269531
9500.692383
9430.304688
9485.448242
9543.133789
9470.696289
9332.702148
9433.279297
9503.941406
9402.645508
9271.206055
9461.530273
9393.791016
9486.208984
9452.676758
9464.693359
9433.412109
9354.182617
9456.802734
9393.393555
9441.092773
9426.127930
9388.829102
9417.159180
9479.573242
9431.463867
9391.595703
9576.857422
9489.324219
9359.163086
9343.369141
9419.139648
9217.983398
9383.311523
9313.794922
9379.896484
9338.872070
9503.567383
9506.554688
9393.062500
9303.030273
9370.046875
9463.727539
9471.840820
9359.536133
9459.155273
9334.646484
9448.043945
9362.545898
9295.414062
9280.794922
9294.552734
9312.666992
9334.695312
9283.617188
9318.834961
9372.107422
9468.958008
9439.335938
9234.296875
9358.206055
9317.065430
9316.487305
9338.792969
9339.147461
9448.839844
9351.756836
9399.702148
9505.891602
9390.674805
9413.277344
9327.178711
9318.702148
9440.064453
9339.831055
9348.145508
9392.230469
9298.455078
9413.865234
9504.583008
9481.610352
9567.785156
9439.298828
9534.766602
9357.766602
9391.147461
9398.210938
9562.741211
9328.124023
9546.473633
9427.456055
9363.316406
9452.194336
9520.162109
9393.744141
9490.307617
9391.231445
9462.923828
9431.291992
9374.450195
9536.713867
9213.930664
9425.717773
9436.793945
9434.436523
9459.224609
9319.376953
9407.711914
9439.735352
9313.128906
9299.242188
9264.032227
9250.750000
9344.642578
9460.023438
9337.227539
9273.238281
9357.238281
9231.640625
9326.097656
9309.598633
9308.273438
9317.884766
9116.506836
9176.115234
9234.308594
9438.590820
9314.654297
9352.312500
9351.635742
9421.911133
9389.690430
9335.745117
9441.432617
9413.882812
9427.004883
9440.684570
9215.227539
9557.472656
9302.387695
9218.556641
9387.427734
9287.409180
9399.017578
9319.960938
9521.724609
9540.108398
9220.755859
9393.012695
9398.130859
9301.192383
9260.804688
9281.670898
9358.675781
9308.071289
9499.672852
9402.547852
9265.366211
9424.898438
9224.216797
9293.420898
9395.697266
9270.492188
9209.857422
9319.527344
9243.427734
9313.555664
9337.714844
9341.380859
9316.171875
9427.430664
9361.769531
9281.549805
9362.665039
9364.152344
9300.921875
9459.715820
9265.699219
9212.696289
9293.223633
9285.379883
9313.487305
9429.212891
9264.940430
9293.105469
9284.779297
9299.367188
9247.875977
9278.601562
9450.429688
9218.896484
9214.689453
9356.959961
9257.808594
9325.691406
9299.541992
9245.618164
9327.279297
9264.956055
9368.091797
9349.664062
9224.844727
9298.875977
9283.110352
9289.997070
9320.750000
9400.735352
9292.251953
9317.758789
9156.048828
9258.685547
9327.465820
9330.649414
9352.664062
9304.194336
9316.693359
9423.605469
9287.772461
9334.882812
9367.728516
9160.043945
9323.112305
9215.558594
9302.127930
9338.673828
9275.819336
9344.034180
9288.683594
9251.824219
9267.013672
9171.632812
9175.799805
9148.449219
9265.126953
9219.578125
9179.693359
9218.333984
9140.232422
9129.040039
9115.830078
9263.570312
9263.014648
9253.575195
9254.802734
9191.595703
9071.653320
9323.183594
9242.960938
9173.912109
9146.036133
9159.796875
9274.810547
9286.632812
9315.751953
9191.008789
9273.217773
9401.567383
9258.871094
9296.835938
9211.032227
9171.543945
9090.265625
9333.515625
9255.993164
9186.786133
9268.793945
9164.661133
9195.924805
9223.011719
9270.615234
9363.566406
9368.036133
9295.486328
9311.279297
9388.411133
9154.038086
9235.932617
9134.891602
9224.243164
9403.764648
9301.863281
9217.065430
9370.096680
```
