## Supplementary material for "Functional connectivity across the human subcortical auditory system using an autoregressive matrix-Gaussian copula graphical model approach with partial correlations": Code: roi-12_mean_ts.txt

```
11883.402344
11850.746094
11839.238281
11814.159180
11818.976562
11749.877930
11701.020508
11706.666992
11682.128906
11642.511719
11706.535156
11797.051758
11836.051758
11930.860352
11872.541992
11892.048828
11893.956055
11956.324219
11959.856445
11880.443359
11913.143555
11880.000000
11749.848633
11798.499023
11900.505859
11936.426758
11890.608398
11978.323242
11949.250977
11886.279297
11778.641602
11821.659180
11779.456055
11698.461914
11662.575195
11711.723633
11763.759766
11725.204102
11814.628906
11908.618164
11817.271484
11730.961914
11746.338867
11870.868164
11783.854492
11741.588867
11793.782227
11726.172852
11701.356445
11689.559570
11858.782227
11869.228516
11862.687500
11857.480469
11880.436523
11722.979492
11676.041016
11744.125000
11741.831055
11758.449219
11828.644531
11795.818359
11770.557617
11785.189453
11796.120117
11769.907227
11877.688477
11824.479492
11776.796875
11847.028320
11868.521484
11855.143555
11891.586914
11856.523438
11822.759766
11831.263672
11744.735352
11703.772461
11745.595703
11672.529297
11661.088867
11724.047852
11667.731445
11708.362305
11757.299805
11737.676758
11774.723633
11791.662109
11722.691406
11756.653320
11738.090820
11706.658203
11761.521484
11706.664062
11705.583008
11782.132812
11826.794922
11819.918945
11952.620117
11978.060547
11957.791016
11986.362305
11927.919922
11890.317383
11968.161133
11921.437500
11966.763672
11921.458008
11804.669922
11877.715820
11877.631836
11864.108398
11912.179688
11848.957031
11788.127930
11830.865234
11871.288086
11894.078125
11960.676758
11942.861328
11801.349609
11712.639648
11805.110352
11830.050781
11832.973633
11789.814453
11814.756836
11792.817383
11715.849609
11786.302734
11807.380859
11806.863281
11854.149414
11827.746094
11771.653320
11856.227539
11850.282227
11889.936523
11889.088867
11743.874023
11807.369141
11804.060547
11726.424805
11842.719727
11858.771484
11901.355469
11876.355469
11780.943359
11738.951172
11811.363281
11781.636719
11804.782227
11814.901367
11774.320312
11797.704102
11787.310547
11728.568359
11835.892578
11866.806641
11840.305664
11836.879883
11735.743164
11731.186523
11839.625977
11842.788086
11854.204102
11891.550781
11837.785156
11792.604492
11771.572266
11727.852539
11768.293945
11761.279297
11697.749023
11740.228516
11791.305664
11805.704102
11828.778320
11751.491211
11759.984375
11818.903320
11852.125000
11748.583008
11777.158203
11770.560547
11731.192383
11801.299805
11809.281250
11857.043945
11937.628906
11947.130859
11897.726562
11883.565430
11768.776367
11749.898438
11765.248047
11714.323242
11792.455078
11807.776367
11767.304688
11830.760742
11837.043945
11722.355469
11714.742188
11725.468750
11717.329102
11878.141602
11928.140625
11988.996094
12024.820312
11893.619141
11960.443359
11944.290039
11903.583008
11956.773438
11825.059570
11828.128906
11894.229492
11889.206055
11793.276367
11784.622070
11713.169922
11662.340820
11713.105469
11675.588867
11658.268555
11681.335938
11803.011719
11801.474609
11775.110352
11773.517578
11799.830078
11856.387695
11734.787109
11711.457031
11755.812500
11844.198242
11851.175781
11838.904297
11870.372070
11886.306641
11798.063477
11797.503906
11845.416016
11813.972656
11886.305664
11905.089844
11775.261719
11754.389648
11774.969727
11760.882812
11833.425781
11829.204102
11778.659180
11796.931641
11777.880859
11738.179688
11768.419922
11718.430664
11703.599609
11714.529297
11650.112305
11671.122070
11712.544922
11727.458008
11850.204102
11974.437500
11990.416992
11954.095703
11915.616211
11761.130859
11763.231445
11827.380859
11700.981445
11805.747070
11774.451172
11799.000000
11870.053711
11850.308594
11824.844727
11885.504883
11804.630859
11771.333008
11775.795898
11725.057617
11724.394531
11706.431641
11681.204102
11761.209961
11780.740234
11770.824219
11824.608398
11777.359375
11751.772461
11775.843750
11729.565430
11780.098633
11808.512695
11805.442383
11759.017578
11796.250977
11741.178711
11775.817383
11755.525391
11685.497070
11780.287109
11820.175781
11847.180664
11870.865234
11783.647461
11784.158203
11773.161133
11804.211914
11859.503906
11797.868164
11778.059570
11793.192383
11778.876953
11704.951172
11784.996094
11800.595703
11764.958984
11817.554688
11805.153320
11802.134766
11870.282227
11862.185547
11909.877930
11950.900391
11813.494141
11859.173828
11879.433594
11858.978516
11902.392578
11907.268555
11840.817383
11783.778320
11792.816406
11729.077148
11755.136719
11806.187500
11748.811523
11764.464844
11836.579102
11799.526367
11853.372070
11856.653320
11828.827148
11819.176758
11827.134766
11772.758789
11808.000977
11803.059570
11816.217773
11856.376953
11856.023438
11708.449219
11698.778320
11754.377930
11755.176758
11751.666992
11825.431641
11777.197266
11770.337891
11752.742188
11733.278320
11820.197266
11791.984375
11867.125000
11859.248047
11818.960938
11897.604492
11798.047852
11819.484375
11833.403320
11783.049805
11729.418945
11769.107422
11701.119141
11740.088867
11803.383789
11733.652344
11783.395508
11782.345703
11696.535156
11795.888672
11849.291016
11853.840820
11861.983398
11795.050781
11786.729492
11807.321289
11784.381836
11820.306641
11866.649414
11892.424805
11912.391602
11892.047852
11876.244141
11895.461914
11825.499023
11832.523438
11870.979492
11839.554688
11881.569336
11832.922852
11804.643555
11813.240234
11767.436523
11789.158203
11780.869141
11734.083984
11757.772461
11757.847656
11705.392578
11774.768555
11827.768555
11738.497070
11811.330078
11875.633789
11742.733398
11825.757812
11831.138672
11861.611328
11770.491211
11772.928711
11767.676758
11695.868164
11709.910156
11762.182617
11754.410156
11767.586914
11792.673828
11739.946289
11734.279297
11756.517578
11780.530273
11737.560547
11775.481445
11739.771484
11703.188477
11724.121094
11692.327148
11662.617188
11746.214844
11767.765625
11871.808594
11943.282227
11835.150391
11881.217773
11843.155273
11767.847656
11834.522461
11788.057617
11787.623047
11822.496094
11747.318359
11816.716797
11794.178711
11690.934570
11756.186523
11686.717773
11690.183594
11755.271484
11714.811523
11708.878906
11771.935547
11759.569336
11746.326172
11734.590820
11790.157227
11732.491211
11759.105469
11817.747070
11825.820312
11852.446289
11867.633789
11792.976562
11914.148438
11926.583008
11895.862305
11880.443359
11939.623047
11878.672852
11812.437500
11852.590820
11829.254883
11807.804688
11832.826172
11724.940430
11846.555664
11877.217773
11858.889648
11840.220703
11907.736328
11950.155273
11847.964844
11841.487305
11906.142578
11896.320312
11773.948242
11869.383789
11889.568359
11801.749023
11806.617188
11855.499023
11837.565430
11862.015625
11951.631836
11822.762695
11714.801758
11773.590820
11858.204102
11812.424805
11845.205078
11849.704102
11778.138672
11707.431641
11747.622070
11771.823242
11762.749023
11734.051758
11775.482422
11759.899414
11746.479492
11774.293945
11742.629883
11660.445312
11641.835938
11696.607422
11709.363281
11707.461914
11776.515625
11728.678711
11706.285156
11753.648438
11788.750977
11716.018555
11667.155273
11724.207031
11842.622070
11768.042969
11739.102539
11805.767578
11754.263672
11666.869141
11663.883789
11676.726562
11655.461914
11683.147461
11747.577148
11734.960938
11717.675781
11788.925781
11758.594727
11715.170898
11698.685547
11736.480469
11680.511719
11743.869141
11701.102539
11657.282227
11711.125000
11688.285156
11735.371094
11752.537109
11740.520508
11776.044922
11763.029297
11703.050781
11756.634766
11778.346680
11782.970703
11849.436523
11881.673828
11776.963867
11830.220703
11829.074219
11721.575195
11735.213867
11648.168945
11686.009766
11735.093750
11710.167969
11682.718750
11731.638672
11671.813477
11694.578125
11758.334961
11733.313477
11751.842773
11776.076172
11771.802734
11813.948242
11797.133789
11740.954102
11787.382812
11734.531250
11716.470703
11767.880859
11715.851562
11747.250977
11756.986328
11797.150391
11856.136719
11782.703125
11746.186523
11807.619141
11754.349609
11788.726562
11772.074219
11735.928711
11722.824219
11740.833008
11687.804688
11677.949219
11765.020508
11786.361328
11841.995117
11864.163086
11857.383789
11907.807617
11854.172852
11835.948242
11878.935547
11776.641602
11791.470703
11763.949219
11727.366211
11817.143555
11891.942383
11799.810547
11830.807617
11872.205078
11787.072266
11835.178711
11721.888672
11664.484375
11715.380859
11727.995117
11688.955078
11736.788086
11715.852539
11693.391602
11772.834961
11756.637695
11699.815430
11681.520508
11711.917969
11670.952148
11682.511719
11694.268555
11674.644531
11721.088867
11758.642578
11667.398438
11708.756836
11731.975586
11636.625000
11636.416992
11699.139648
11667.416992
11704.700195
11801.380859
11767.776367
11772.985352
11800.091797
11703.152344
11693.506836
11730.996094
11755.787109
11852.052734
11820.217773
11744.756836
11707.427734
11673.596680
11634.547852
11704.082031
11657.840820
11641.350586
11696.058594
11684.589844
11776.260742
11856.043945
11839.503906
11877.122070
11839.745117
11801.291992
11823.622070
11747.026367
11724.997070
11805.159180
11727.368164
11717.552734
11694.970703
11714.688477
11764.633789
11784.422852
11713.959961
11769.987305
11694.647461
11727.125977
11753.489258
11754.888672
11824.659180
11777.096680
11661.947266
11749.439453
11768.931641
11697.801758
11771.766602
11798.869141
11741.685547
11790.657227
11756.376953
11704.533203
11753.445312
11730.526367
11718.892578
11725.266602
11645.518555
11693.759766
11700.630859
11694.894531
11700.620117
11750.858398
11665.554688
11663.097656
11721.137695
11644.416992
11746.735352
11811.574219
11746.167969
11804.658203
11799.670898
11707.753906
11718.555664
11667.514648
11638.018555
11639.223633
11711.978516
11698.934570
11709.672852
11798.409180
11793.629883
11803.298828
11831.095703
11771.195312
11846.795898
11851.342773
11752.281250
11785.374023
11813.442383
11706.943359
11695.124023
11750.478516
11719.045898
11632.880859
11712.147461
11689.458008
11684.425781
11695.254883
11702.532227
11631.304688
11715.035156
11693.009766
11638.984375
11645.192383
11696.692383
11702.892578
11770.934570
11785.875977
11820.176758
11875.766602
11762.772461
11723.756836
11719.688477
11668.055664
11690.532227
11744.496094
11672.054688
11711.234375
11701.366211
11658.169922
11746.002930
11719.493164
11685.165039
11807.102539
11748.921875
11710.370117
11784.933594
11771.874023
11684.035156
11736.666992
11731.773438
11720.375000
11827.583984
11731.337891
11747.122070
11710.846680
11651.054688
11742.964844
11657.173828
11735.369141
11728.759766
11729.559570
11814.490234
11746.571289
11783.615234
11836.945312
11729.159180
11743.227539
11729.222656
11642.695312
11678.724609
11703.226562
11651.207031
11672.759766
11675.206055
11657.921875
11706.931641
11684.763672
11703.704102
11748.249023
11728.490234
11797.214844
11760.829102
11807.541016
11834.282227
11687.937500
11754.794922
11781.630859
11700.574219
11790.925781
11800.891602
11742.960938
11813.975586
11756.845703
11713.197266
11734.060547
11713.086914
11721.076172
11686.866211
11661.850586
11758.760742
11776.155273
11718.214844
11698.695312
11765.033203
11757.580078
11776.125977
11744.798828
11703.396484
11707.035156
11661.494141
11731.344727
11819.554688
11830.381836
11815.692383
11863.964844
11755.538086
11708.361328
11755.041992
11665.855469
11742.298828
11713.066406
11653.685547
11669.963867
11664.478516
11638.228516
11814.093750
11797.892578
11921.297852
11904.201172
11901.925781
11843.871094
11825.256836
11742.007812
11805.227539
11780.665039
11793.090820
11841.711914
11708.541016
11713.127930
11699.145508
11670.988281
11755.265625
11768.251953
11786.388672
11829.035156
11714.276367
11688.846680
11685.164062
11669.200195
11751.850586
11730.641602
11698.458984
11726.069336
11679.725586
11653.612305
```
