## Supplementary material for "Functional connectivity across the human subcortical auditory system using an autoregressive matrix-Gaussian copula graphical model approach with partial correlations": Code: roi-13_mean_ts.txt

```
10208.938477
10157.770508
10182.274414
10134.237305
10136.702148
10076.769531
10049.156250
10071.122070
10019.470703
10023.585938
10049.879883
10067.778320
10090.982422
10137.518555
10119.170898
10116.250977
10096.309570
10150.224609
10160.421875
10157.140625
10197.400391
10169.380859
10100.306641
10126.515625
10190.347656
10192.750977
10169.038086
10223.918945
10217.060547
10154.780273
10110.642578
10142.811523
10115.053711
10080.474609
10070.389648
10116.609375
10117.806641
10085.143555
10120.521484
10178.722656
10132.950195
10089.182617
10126.382812
10196.949219
10147.586914
10131.252930
10191.764648
10162.704102
10114.800781
10108.237305
10173.815430
10170.197266
10159.151367
10189.185547
10196.035156
10085.788086
10087.256836
10108.516602
10105.705078
10128.209961
10149.243164
10116.410156
10108.882812
10142.352539
10137.021484
10143.661133
10188.810547
10161.413086
10131.236328
10177.031250
10189.408203
10159.180664
10174.881836
10168.499023
10147.970703
10158.167969
10121.957031
10114.098633
10147.603516
10121.103516
10119.719727
10133.270508
10086.848633
10102.901367
10124.146484
10108.857422
10144.587891
10128.266602
10108.613281
10112.921875
10080.879883
10089.363281
10145.771484
10115.890625
10122.979492
10195.949219
10205.195312
10196.758789
10221.107422
10189.888672
10176.612305
10184.621094
10157.920898
10166.929688
10195.000977
10172.327148
10186.743164
10166.799805
10113.598633
10130.320312
10148.613281
10154.040039
10193.848633
10153.147461
10120.847656
10156.686523
10182.554688
10187.623047
10217.575195
10211.293945
10105.620117
10091.929688
10156.095703
10182.823242
10161.409180
10167.691406
10180.368164
10126.587891
10092.392578
10120.930664
10130.434570
10153.885742
10191.151367
10159.455078
10150.889648
10193.010742
10184.871094
10213.670898
10206.035156
10122.420898
10161.609375
10158.726562
10144.191406
10192.748047
10196.346680
10231.742188
10222.109375
10158.679688
10145.728516
10164.772461
10141.120117
10120.073242
10105.825195
10092.853516
10141.425781
10123.711914
10102.537109
10134.644531
10132.879883
10136.556641
10139.256836
10079.333984
10067.653320
10115.550781
10117.026367
10122.473633
10130.413086
10110.762695
10138.112305
10109.042969
10087.879883
10115.891602
10088.583008
10067.974609
10106.748047
10126.795898
10151.322266
10196.773438
10149.858398
10148.706055
10191.290039
10187.250977
10149.887695
10171.396484
10141.320312
10119.202148
10150.942383
10124.880859
10142.175781
10166.660156
10144.750977
10141.118164
10114.420898
10068.236328
10090.539062
10097.270508
10070.393555
10132.677734
10137.341797
10111.992188
10130.326172
10120.704102
10093.359375
10106.923828
10105.771484
10100.338867
10153.916016
10170.708984
10225.444336
10244.606445
10198.564453
10234.851562
10211.134766
10196.661133
10225.812500
10171.492188
10162.096680
10191.026367
10191.329102
10141.902344
10151.981445
10093.688477
10055.641602
10067.337891
10079.770508
10047.051758
10071.200195
10140.288086
10154.287109
10141.860352
10132.486328
10178.416016
10206.810547
10150.849609
10115.684570
10148.966797
10206.764648
10209.430664
10203.026367
10260.190430
10244.299805
10170.259766
10153.061523
10178.555664
10163.608398
10193.445312
10197.036133
10142.639648
10138.130859
10129.704102
10123.829102
10161.983398
10144.299805
10153.908203
10159.538086
10144.342773
10110.041016
10122.991211
10107.945312
10120.988281
10118.789062
10096.084961
10119.102539
10098.596680
10082.781250
10150.445312
10187.417969
10218.541992
10241.113281
10216.121094
10148.133789
10158.757812
10157.357422
10127.519531
10176.065430
10159.889648
10131.474609
10151.448242
10119.854492
10110.739258
10153.520508
10125.533203
10109.523438
10104.672852
10097.520508
10115.973633
10108.379883
10114.776367
10150.556641
10138.782227
10129.265625
10159.589844
10138.907227
10127.176758
10133.022461
10108.494141
10133.767578
10160.374023
10151.056641
10160.021484
10164.509766
10152.864258
10179.139648
10129.574219
10123.931641
10160.647461
10173.959961
10190.786133
10172.877930
10132.857422
10136.646484
10124.106445
10124.974609
10151.007812
10118.128906
10125.926758
10154.451172
10123.211914
10108.644531
10139.390625
10121.709961
10117.998047
10141.059570
10126.005859
10125.998047
10152.615234
10150.979492
10168.663086
10156.679688
10108.564453
10137.469727
10149.497070
10138.648438
10157.663086
10164.813477
10138.518555
10118.156250
10114.537109
10083.270508
10093.205078
10122.877930
10083.076172
10079.890625
10090.162109
10076.934570
10112.637695
10100.121094
10060.594727
10091.791992
10057.417969
10063.090820
10106.165039
10097.627930
10099.307617
10126.888672
10114.684570
10062.806641
10085.395508
10118.981445
10117.820312
10120.598633
10133.408203
10119.446289
10096.590820
10065.622070
10050.974609
10074.479492
10051.836914
10088.373047
10073.405273
10096.673828
10139.181641
10083.485352
10092.594727
10107.967773
10070.150391
10090.839844
10088.128906
10042.844727
10072.831055
10079.262695
10080.944336
10103.894531
10074.123047
10057.994141
10086.116211
10093.990234
10119.850586
10081.424805
10054.426758
10088.472656
10080.874023
10070.696289
10101.833984
10088.670898
10092.274414
10084.458008
10070.331055
10093.467773
10074.514648
10051.760742
10067.750000
10054.471680
10061.971680
10093.093750
10096.993164
10133.689453
10111.777344
10075.488281
10097.462891
10044.973633
10029.867188
10058.701172
10037.471680
10051.702148
10099.885742
10100.688477
10057.677734
10082.232422
10106.595703
10056.497070
10101.856445
10129.044922
10118.620117
10109.918945
10146.250977
10124.118164
10071.243164
10101.934570
10124.261719
10108.932617
10119.998047
10129.592773
10078.041016
10042.642578
10102.172852
10092.665039
10061.776367
10079.916016
10047.533203
10037.725586
10050.494141
10018.696289
10010.190430
10007.158203
10025.958984
10069.093750
10074.311523
10058.316406
10091.057617
10062.711914
10092.656250
10138.629883
10110.824219
10143.014648
10132.252930
10101.949219
10131.438477
10074.957031
10068.399414
10088.931641
10052.537109
10051.541016
10060.720703
10053.444336
10062.990234
10102.384766
10066.093750
10039.384766
10052.122070
10077.410156
10066.207031
10081.039062
10103.459961
10093.354492
10095.316406
10087.567383
10053.297852
10074.900391
10076.713867
10036.678711
10056.714844
10093.344727
10053.775391
10040.957031
10075.023438
10080.269531
10087.929688
10112.502930
10057.740234
10110.120117
10140.892578
10102.506836
10080.232422
10120.685547
10156.818359
10140.455078
10148.367188
10174.110352
10169.535156
10117.749023
10139.086914
10165.154297
10133.941406
10155.319336
10185.421875
10178.994141
10164.669922
10169.206055
10069.461914
10025.434570
10066.464844
10076.785156
10065.064453
10078.079102
10101.071289
10068.917969
10080.739258
10097.958008
10087.081055
10059.802734
10067.453125
10090.927734
10080.252930
10070.571289
10116.020508
10108.045898
10069.580078
10076.706055
10086.245117
10051.541992
10048.276367
10064.808594
10051.250977
10044.044922
10080.479492
10099.985352
10064.304688
10034.746094
10062.486328
10103.206055
10072.181641
10067.306641
10109.459961
10076.933594
10062.783203
10086.505859
10067.044922
10052.889648
10075.639648
10086.571289
10077.865234
10080.800781
10124.752930
10124.548828
10104.750977
10143.836914
10138.632812
10130.505859
10152.924805
10125.765625
10093.972656
10111.371094
10096.676758
10129.261719
10131.984375
10106.484375
10122.588867
10134.643555
10083.317383
10123.028320
10127.746094
10110.186523
10142.593750
10135.849609
10102.935547
10142.567383
10132.674805
10126.338867
10131.581055
10070.587891
10078.210938
10093.132812
10058.118164
10052.350586
10064.132812
10047.951172
10082.558594
10101.852539
10089.002930
10108.929688
10090.484375
10078.692383
10075.097656
10066.708984
10098.074219
10089.547852
10069.972656
10077.714844
10077.542969
10063.763672
10098.522461
10100.845703
10105.156250
10138.989258
10100.967773
10070.752930
10084.274414
10065.038086
10069.435547
10055.161133
10027.021484
10022.228516
10016.378906
9983.024414
9988.391602
10002.024414
10014.293945
10047.405273
10045.924805
10057.957031
10074.326172
10039.203125
10055.000000
10047.121094
10028.391602
10052.841797
10020.329102
10024.545898
10080.497070
10097.166992
10081.592773
10083.178711
10066.630859
10059.841797
10086.832031
10046.819336
10022.262695
10062.893555
10060.871094
10061.005859
10082.313477
10065.531250
10040.083008
10078.627930
10066.283203
10045.191406
10060.336914
10078.326172
10058.551758
10066.220703
10082.603516
10061.247070
10090.749023
10097.752930
10053.965820
10080.079102
10096.128906
10032.474609
10046.218750
10082.970703
10079.819336
10078.024414
10085.819336
10060.010742
10073.689453
10091.589844
10056.953125
10088.517578
10087.751953
10078.341797
10107.728516
10077.618164
10067.725586
10050.670898
10016.911133
10034.737305
10033.649414
10012.320312
10035.636719
10037.707031
10037.542969
10057.801758
10043.958984
10035.927734
10041.327148
10030.739258
10044.099609
10078.872070
10051.537109
10054.766602
10070.001953
10033.157227
10033.438477
10034.442383
10020.043945
10065.242188
10049.249023
10060.503906
10072.595703
10053.388672
10054.429688
10061.047852
10046.912109
10094.375977
10063.699219
10033.547852
10045.646484
10039.513672
10031.125977
10061.026367
10062.536133
10050.635742
10066.693359
10037.064453
10039.299805
10057.320312
10028.535156
10019.054688
10001.307617
9996.425781
10020.985352
10010.426758
10013.177734
10035.442383
10039.355469
10029.496094
10041.208008
10043.160156
10016.285156
10062.764648
10066.329102
10028.861328
10064.931641
10054.831055
10023.266602
10058.412109
10031.833008
10008.374023
10018.414062
10033.477539
10046.980469
10073.497070
10088.953125
10092.909180
10094.944336
10080.868164
10052.277344
10090.262695
10091.041016
10078.515625
10108.899414
10124.006836
10082.819336
10080.224609
10102.625000
10060.288086
10041.578125
10084.298828
10075.125000
10070.841797
10088.196289
10045.622070
10027.780273
10043.841797
10015.967773
10003.920898
10012.310547
10029.986328
10042.260742
10077.364258
10083.060547
10103.678711
10093.427734
10067.814453
10039.304688
10012.568359
9992.115234
10016.051758
10019.578125
10008.630859
10047.193359
10035.843750
10023.954102
10053.336914
10043.956055
10048.711914
10106.192383
10064.013672
10058.331055
10108.847656
10067.283203
10063.813477
10064.516602
10058.140625
10052.028320
10053.790039
10037.266602
10042.557617
10015.952148
10022.965820
10030.227539
10001.877930
10029.210938
10007.897461
10011.186523
10053.898438
10015.568359
10051.074219
10071.692383
10050.784180
10098.510742
10049.612305
10047.226562
10067.097656
10062.604492
10054.016602
10066.645508
10077.012695
10076.047852
10061.996094
10049.082031
10071.362305
10059.825195
10062.022461
10092.106445
10068.737305
10116.335938
10122.472656
10075.098633
10091.180664
10060.323242
10026.927734
10055.507812
10019.404297
10006.563477
10049.040039
10020.873047
10023.659180
10045.990234
10021.692383
10031.987305
9996.924805
10015.483398
10050.152344
10036.376953
10027.170898
10034.510742
10039.864258
10060.731445
10068.452148
10065.350586
10066.600586
10063.973633
10044.160156
10068.151367
10088.334961
10069.132812
10082.873047
10098.104492
10050.558594
10085.063477
10081.829102
10079.160156
10097.504883
10041.291016
10027.263672
10053.826172
10011.899414
10037.291016
10085.061523
10034.257812
10074.930664
10066.453125
10057.657227
10073.394531
10073.766602
10047.911133
10083.589844
10059.652344
10098.444336
10111.139648
10057.559570
10093.426758
10056.416016
10014.074219
10035.355469
10025.817383
10047.427734
10050.054688
9979.475586
10003.913086
9988.033203
10019.369141
10043.901367
10047.575195
10068.393555
10055.372070
10054.295898
10065.665039
```
