## Supplementary material for "Functional connectivity across the human subcortical auditory system using an autoregressive matrix-Gaussian copula graphical model approach with partial correlations": Code: roi-14_mean_ts.txt

```
12042.545898
11983.682617
12000.805664
11907.003906
11958.981445
11872.037109
11781.098633
11793.111328
11704.596680
11707.637695
11772.133789
11859.496094
11917.974609
12032.742188
12044.162109
12024.955078
11975.888672
12054.317383
12011.151367
11904.868164
11995.054688
11917.579102
11713.325195
11733.107422
11933.797852
11935.501953
11839.392578
11992.838867
12002.049805
11854.882812
11772.383789
11814.339844
11794.230469
11714.300781
11637.248047
11720.693359
11798.508789
11740.844727
11792.585938
11933.112305
11849.919922
11666.528320
11702.094727
11863.589844
11809.154297
11705.214844
11836.654297
11790.863281
11720.869141
11656.456055
11850.521484
11862.618164
11801.215820
11887.296875
11919.985352
11744.110352
11691.260742
11742.174805
11707.373047
11756.242188
11876.859375
11818.523438
11747.301758
11832.612305
11806.277344
11742.976562
11900.790039
11870.779297
11772.588867
11854.201172
11913.702148
11811.492188
11924.116211
11928.140625
11839.350586
11871.777344
11781.917969
11724.598633
11794.031250
11666.722656
11692.585938
11784.976562
11673.678711
11746.053711
11813.820312
11761.331055
11805.909180
11845.457031
11767.689453
11826.145508
11783.335938
11738.996094
11817.500977
11819.880859
11712.807617
11819.091797
11847.494141
11861.322266
12015.406250
12016.850586
12022.207031
12098.045898
11967.519531
11956.360352
12000.694336
11949.951172
11996.935547
11963.215820
11789.023438
11902.827148
11902.939453
11859.286133
11944.050781
11888.000977
11793.807617
11872.984375
11908.578125
11869.051758
12004.621094
12023.041992
11832.088867
11661.079102
11791.548828
11903.134766
11826.552734
11822.041992
11905.352539
11811.265625
11741.842773
11831.818359
11798.865234
11791.687500
11902.175781
11838.497070
11804.616211
11898.489258
11818.171875
11912.735352
11908.994141
11757.948242
11819.139648
11774.059570
11736.266602
11861.129883
11866.521484
11944.453125
11981.093750
11832.634766
11753.837891
11857.679688
11790.898438
11818.936523
11858.372070
11751.417969
11818.101562
11819.152344
11747.648438
11848.712891
11923.546875
11835.149414
11878.928711
11755.764648
11743.214844
11882.214844
11851.666992
11863.344727
11877.660156
11826.621094
11808.036133
11812.556641
11732.538086
11829.862305
11807.597656
11698.009766
11828.868164
11856.618164
11816.256836
11892.654297
11797.728516
11729.534180
11873.547852
11896.617188
11784.077148
11828.748047
11778.422852
11748.053711
11849.998047
11840.690430
11903.810547
12027.072266
12015.117188
11998.026367
11993.769531
11801.272461
11819.865234
11824.250977
11766.291992
11854.601562
11852.260742
11797.592773
11890.507812
11884.717773
11766.693359
11791.040039
11738.807617
11737.020508
11894.133789
11907.428711
12010.572266
12054.637695
11923.789062
12026.850586
12008.762695
11948.649414
12041.968750
11906.638672
11868.494141
11952.305664
11903.857422
11788.431641
11827.782227
11760.583008
11627.034180
11720.375977
11751.874023
11695.971680
11654.165039
11801.368164
11848.742188
11837.420898
11754.840820
11809.383789
11893.025391
11822.892578
11673.055664
11740.751953
11908.700195
11899.849609
11811.875977
11902.372070
11929.745117
11837.778320
11808.353516
11872.041992
11795.833984
11872.651367
11950.191406
11784.217773
11816.380859
11807.687500
11725.204102
11848.247070
11819.432617
11778.278320
11859.008789
11833.232422
11788.271484
11825.041016
11723.321289
11731.956055
11719.654297
11662.928711
11745.117188
11753.546875
11656.380859
11849.915039
11943.945312
11976.166016
12063.778320
12006.699219
11842.719727
11842.202148
11869.927734
11741.636719
11821.873047
11800.713867
11803.370117
11964.739258
11903.809570
11870.388672
11946.181641
11833.510742
11848.467773
11815.545898
11744.204102
11796.128906
11772.014648
11720.436523
11824.910156
11811.658203
11790.177734
11942.608398
11807.216797
11803.787109
11835.500977
11760.040039
11803.966797
11877.596680
11801.068359
11831.496094
11842.270508
11760.558594
11846.006836
11795.883789
11720.748047
11851.275391
11871.463867
11903.468750
11906.854492
11801.211914
11829.498047
11784.906250
11838.212891
11910.863281
11849.738281
11795.056641
11851.895508
11791.643555
11756.000000
11870.410156
11815.486328
11842.799805
11885.478516
11825.536133
11837.500977
11913.476562
11899.014648
11965.898438
12026.629883
11849.885742
11905.252930
11940.521484
11876.933594
11932.532227
11949.436523
11846.799805
11837.988281
11828.135742
11744.443359
11754.582031
11889.593750
11739.651367
11770.810547
11844.637695
11781.056641
11857.523438
11878.395508
11829.488281
11914.971680
11882.339844
11810.835938
11883.958008
11791.290039
11807.470703
11898.110352
11895.497070
11785.716797
11745.313477
11832.681641
11772.133789
11792.621094
11863.130859
11801.837891
11836.628906
11816.554688
11739.658203
11880.433594
11808.333008
11926.827148
11909.518555
11891.254883
11975.125000
11831.730469
11801.294922
11857.306641
11767.187500
11788.756836
11798.991211
11729.571289
11778.322266
11796.860352
11754.561523
11826.690430
11787.243164
11744.666992
11864.889648
11842.814453
11910.155273
11909.023438
11792.076172
11827.100586
11851.217773
11752.990234
11880.069336
11835.988281
11901.050781
11944.970703
11876.925781
11926.621094
11901.348633
11783.266602
11826.853516
11772.862305
11776.236328
11885.257812
11786.909180
11813.697266
11801.024414
11755.107422
11801.512695
11791.587891
11723.672852
11792.889648
11753.015625
11719.707031
11832.561523
11866.075195
11727.452148
11789.443359
11853.611328
11742.513672
11818.497070
11877.824219
11850.734375
11786.668945
11859.271484
11831.427734
11709.471680
11737.149414
11812.222656
11795.275391
11799.537109
11861.071289
11822.156250
11726.752930
11826.634766
11801.060547
11746.165039
11829.888672
11764.800781
11718.341797
11790.759766
11713.541992
11704.472656
11755.768555
11720.491211
11914.928711
11937.412109
11867.622070
11950.965820
11842.189453
11821.752930
11876.423828
11760.299805
11775.211914
11807.003906
11733.990234
11827.969727
11762.212891
11714.288086
11758.116211
11703.023438
11694.190430
11753.965820
11740.013672
11719.652344
11837.331055
11791.117188
11722.491211
11766.671875
11831.325195
11781.971680
11805.398438
11936.240234
11874.170898
11915.924805
11932.366211
11854.306641
11974.812500
12052.442383
11969.056641
11953.033203
12037.335938
11926.142578
11825.044922
11915.367188
11843.328125
11824.608398
11829.243164
11737.589844
11838.497070
11951.748047
11877.764648
11805.074219
11982.683594
12047.936523
11919.075195
11858.194336
11976.124023
11964.994141
11774.024414
11880.508789
11916.698242
11771.272461
11805.624023
11901.833008
11816.344727
11851.707031
11974.111328
11914.552734
11771.373047
11862.414062
11917.672852
11862.892578
11892.807617
11947.537109
11840.850586
11773.900391
11850.633789
11863.296875
11780.367188
11804.039062
11844.518555
11825.583008
11748.247070
11816.103516
11808.668945
11690.747070
11689.596680
11731.365234
11701.420898
11759.229492
11846.914062
11799.306641
11742.953125
11869.787109
11889.081055
11815.814453
11683.026367
11789.270508
11886.572266
11858.751953
11816.475586
11910.582031
11891.919922
11734.292969
11771.282227
11733.529297
11683.053711
11717.299805
11811.126953
11740.247070
11753.958984
11855.758789
11843.888672
11737.793945
11789.468750
11760.625000
11726.402344
11801.797852
11740.901367
11713.344727
11782.160156
11718.454102
11771.633789
11820.664062
11751.443359
11809.938477
11834.550781
11741.583008
11805.326172
11861.149414
11817.382812
11940.222656
11958.181641
11827.966797
11895.351562
11831.344727
11736.828125
11748.114258
11638.835938
11724.564453
11804.064453
11753.054688
11707.498047
11763.767578
11700.848633
11745.538086
11799.079102
11766.824219
11846.142578
11817.890625
11807.049805
11877.481445
11823.986328
11846.426758
11881.857422
11816.723633
11839.139648
11854.673828
11779.643555
11836.094727
11842.717773
11815.039062
11931.990234
11844.964844
11807.033203
11906.261719
11819.309570
11845.529297
11859.252930
11795.498047
11807.412109
11870.408203
11751.537109
11803.181641
11808.853516
11867.658203
12004.933594
11948.385742
11955.585938
12012.140625
11911.648438
11938.416016
11968.091797
11832.911133
11866.145508
11835.412109
11743.903320
11900.901367
11913.874023
11824.674805
11903.204102
11930.353516
11855.079102
11924.091797
11864.929688
11729.358398
11780.885742
11788.008789
11712.597656
11805.291992
11814.999023
11704.672852
11833.430664
11829.013672
11719.105469
11726.545898
11750.809570
11700.552734
11682.553711
11773.176758
11687.353516
11738.545898
11798.068359
11724.168945
11764.663086
11786.709961
11676.077148
11687.795898
11765.617188
11742.882812
11780.034180
11926.426758
11833.407227
11852.769531
11875.945312
11753.609375
11795.076172
11804.493164
11798.013672
11953.458984
11907.519531
11867.694336
11822.770508
11693.550781
11727.452148
11759.810547
11686.072266
11716.470703
11738.857422
11703.708008
11847.317383
11937.931641
11914.494141
12005.697266
11906.011719
11938.426758
11981.209961
11863.754883
11854.043945
11895.311523
11816.387695
11812.918945
11787.953125
11716.140625
11812.116211
11799.845703
11800.152344
11841.516602
11748.935547
11792.460938
11804.463867
11774.711914
11917.969727
11893.641602
11755.294922
11773.480469
11847.769531
11765.818359
11862.676758
11875.363281
11809.782227
11873.738281
11830.993164
11732.346680
11820.211914
11775.833008
11789.467773
11783.323242
11677.844727
11767.033203
11791.745117
11738.730469
11755.537109
11781.013672
11692.979492
11738.160156
11756.944336
11703.765625
11824.278320
11904.508789
11825.875000
11922.232422
11926.917969
11824.093750
11785.533203
11773.077148
11669.563477
11691.599609
11776.586914
11736.964844
11788.747070
11869.687500
11803.248047
11857.251953
11924.121094
11856.614258
11962.660156
11983.498047
11849.074219
11854.334961
11923.475586
11779.441406
11760.246094
11802.689453
11757.522461
11652.623047
11769.176758
11711.963867
11692.395508
11794.494141
11801.294922
11724.361328
11828.058594
11792.586914
11685.202148
11747.104492
11732.176758
11733.774414
11851.318359
11811.931641
11903.230469
11961.513672
11825.166016
11804.286133
11763.234375
11700.611328
11763.437500
11757.290039
11715.687500
11814.557617
11751.641602
11735.626953
11820.247070
11771.852539
11781.597656
11886.282227
11813.345703
11750.235352
11885.808594
11823.537109
11768.853516
11813.157227
11762.627930
11789.318359
11830.588867
11815.243164
11861.131836
11753.735352
11784.454102
11804.375000
11747.318359
11833.347656
11810.170898
11840.240234
11944.336914
11814.201172
11836.798828
11872.301758
11762.109375
11825.172852
11759.216797
11709.973633
11778.712891
11736.824219
11686.135742
11717.177734
11686.824219
11719.682617
11779.908203
11729.182617
11765.745117
11758.762695
11759.100586
11824.438477
11754.211914
11827.151367
11855.093750
11769.358398
11844.462891
11851.235352
11784.695312
11883.708008
11845.955078
11805.321289
11897.112305
11787.823242
11743.437500
11810.712891
11741.552734
11758.172852
11742.375977
11676.466797
11804.229492
11798.168945
11728.124023
11785.396484
11768.285156
11763.489258
11816.827148
11757.602539
11764.009766
11762.833984
11635.396484
11748.487305
11881.020508
11833.161133
11865.141602
11918.126953
11780.327148
11782.954102
11780.702148
11722.387695
11811.104492
11769.542969
11671.472656
11777.970703
11695.275391
11684.014648
11834.985352
11805.609375
11944.835938
11996.880859
11874.029297
11905.383789
11841.048828
11753.679688
11850.477539
11783.723633
11837.624023
11882.943359
11743.757812
11810.939453
11805.313477
11719.750000
11861.466797
11821.996094
11844.252930
11904.989258
11740.019531
11755.000977
11677.185547
11671.501953
11769.764648
11709.498047
11740.142578
11737.516602
11606.177734
11666.989258
```
