## Supplementary material for "Functional connectivity across the human subcortical auditory system using an autoregressive matrix-Gaussian copula graphical model approach with partial correlations": Code: roi-15_mean_ts.txt

```
10593.617188
10523.539062
10556.019531
10499.772461
10499.172852
10438.298828
10405.363281
10425.661133
10366.319336
10374.677734
10399.384766
10428.164062
10443.525391
10489.664062
10463.508789
10438.272461
10440.574219
10478.877930
10512.075195
10494.875977
10523.805664
10480.719727
10407.902344
10426.943359
10508.240234
10536.419922
10493.438477
10579.025391
10583.811523
10501.452148
10452.681641
10484.455078
10451.581055
10422.629883
10404.966797
10453.750977
10448.511719
10407.833984
10441.522461
10532.337891
10490.111328
10428.447266
10481.215820
10551.681641
10516.204102
10486.740234
10550.917969
10506.096680
10425.266602
10420.905273
10484.877930
10496.525391
10488.602539
10545.476562
10548.764648
10436.104492
10423.458008
10467.949219
10448.548828
10471.457031
10508.305664
10479.088867
10463.420898
10495.187500
10472.817383
10455.159180
10522.218750
10504.453125
10454.650391
10524.423828
10533.193359
10504.964844
10517.203125
10507.130859
10474.666016
10491.052734
10449.560547
10422.438477
10466.595703
10419.902344
10450.603516
10472.109375
10419.716797
10449.348633
10465.894531
10443.187500
10472.034180
10474.438477
10438.311523
10452.153320
10419.763672
10401.593750
10466.920898
10446.195312
10460.778320
10519.412109
10529.361328
10492.220703
10537.197266
10521.063477
10493.875977
10515.716797
10475.717773
10485.752930
10524.116211
10500.739258
10528.519531
10507.480469
10431.953125
10470.667969
10487.101562
10482.117188
10537.916016
10502.665039
10436.205078
10489.100586
10517.284180
10524.625000
10550.467773
10547.037109
10442.181641
10403.920898
10478.641602
10505.884766
10476.523438
10472.358398
10490.092773
10440.214844
10386.887695
10424.916016
10437.316406
10456.630859
10509.820312
10479.053711
10453.683594
10513.694336
10493.782227
10540.651367
10560.466797
10466.287109
10509.117188
10495.293945
10445.109375
10503.207031
10513.637695
10548.603516
10550.877930
10486.175781
10465.153320
10497.545898
10474.708984
10471.555664
10472.991211
10445.459961
10491.051758
10486.719727
10444.531250
10497.810547
10483.748047
10451.469727
10456.146484
10390.000000
10367.446289
10419.127930
10428.483398
10435.344727
10463.273438
10446.517578
10470.791016
10453.008789
10408.998047
10453.148438
10427.425781
10397.906250
10437.358398
10460.422852
10478.392578
10522.055664
10462.600586
10441.761719
10506.559570
10501.762695
10446.046875
10479.886719
10475.172852
10433.777344
10483.683594
10458.293945
10475.741211
10518.211914
10464.709961
10455.969727
10427.180664
10369.868164
10384.602539
10418.019531
10395.033203
10475.257812
10475.391602
10439.217773
10486.623047
10468.606445
10423.888672
10462.138672
10439.233398
10414.887695
10490.370117
10510.698242
10580.746094
10598.921875
10538.992188
10574.846680
10540.109375
10527.770508
10560.515625
10503.389648
10496.590820
10541.184570
10530.250000
10490.853516
10488.873047
10424.519531
10371.118164
10387.921875
10386.695312
10365.496094
10369.433594
10448.721680
10469.872070
10454.684570
10444.419922
10494.168945
10540.288086
10482.406250
10437.954102
10469.750977
10539.383789
10532.107422
10490.030273
10545.490234
10546.374023
10495.002930
10487.628906
10516.607422
10503.635742
10535.776367
10547.399414
10494.885742
10501.511719
10492.333984
10480.146484
10532.531250
10500.551758
10461.986328
10487.392578
10458.290039
10436.493164
10462.035156
10448.254883
10463.529297
10459.355469
10436.558594
10462.636719
10440.561523
10410.647461
10472.161133
10504.103516
10515.465820
10560.725586
10547.061523
10458.034180
10485.970703
10491.402344
10439.159180
10510.872070
10500.636719
10484.726562
10532.919922
10496.507812
10485.248047
10525.438477
10494.870117
10505.836914
10499.110352
10478.536133
10505.215820
10493.459961
10465.869141
10513.876953
10505.144531
10497.701172
10519.783203
10497.069336
10473.730469
10477.703125
10428.974609
10445.697266
10496.168945
10478.505859
10493.529297
10497.764648
10476.600586
10492.266602
10456.823242
10429.484375
10487.310547
10509.788086
10538.861328
10538.348633
10493.650391
10518.068359
10506.458984
10501.065430
10524.041992
10470.699219
10445.152344
10482.542969
10453.229492
10415.002930
10443.870117
10432.908203
10422.948242
10481.975586
10464.780273
10449.399414
10484.521484
10476.218750
10511.447266
10502.260742
10424.113281
10460.109375
10476.568359
10461.256836
10485.483398
10511.913086
10479.146484
10486.514648
10479.356445
10445.544922
10446.137695
10500.408203
10440.456055
10435.908203
10448.906250
10427.344727
10468.370117
10470.410156
10418.879883
10452.291016
10417.939453
10404.013672
10435.752930
10424.444336
10421.329102
10478.437500
10468.166992
10429.771484
10425.125977
10477.176758
10453.931641
10446.618164
10478.206055
10466.672852
10466.859375
10446.402344
10408.358398
10455.695312
10411.741211
10446.086914
10437.076172
10432.382812
10492.021484
10435.035156
10448.092773
10487.743164
10440.812500
10438.298828
10438.590820
10391.744141
10410.976562
10430.210938
10418.062500
10445.724609
10416.743164
10386.866211
10434.719727
10418.744141
10448.942383
10428.088867
10373.218750
10416.948242
10427.979492
10393.069336
10426.630859
10404.126953
10408.658203
10406.345703
10389.356445
10422.378906
10409.888672
10385.201172
10403.909180
10394.773438
10399.767578
10440.668945
10423.903320
10465.037109
10467.191406
10437.752930
10457.996094
10419.680664
10392.427734
10422.246094
10393.624023
10393.194336
10438.867188
10455.124023
10399.200195
10431.446289
10458.924805
10391.992188
10434.702148
10475.731445
10477.047852
10456.629883
10495.797852
10466.234375
10401.745117
10398.221680
10443.670898
10437.848633
10437.334961
10476.704102
10443.176758
10392.186523
10446.075195
10440.180664
10404.908203
10442.050781
10387.510742
10359.181641
10383.680664
10342.249023
10335.467773
10356.835938
10367.392578
10428.861328
10432.868164
10423.082031
10469.951172
10458.006836
10485.640625
10542.361328
10514.954102
10538.659180
10549.447266
10495.402344
10522.758789
10464.762695
10429.235352
10459.041016
10414.931641
10421.718750
10430.352539
10406.187500
10395.010742
10436.202148
10398.270508
10364.244141
10383.063477
10422.368164
10410.772461
10413.304688
10441.629883
10424.697266
10431.769531
10423.991211
10371.206055
10394.796875
10415.118164
10381.920898
10402.057617
10453.130859
10419.506836
10409.225586
10452.135742
10454.013672
10449.304688
10475.916016
10427.118164
10471.613281
10500.084961
10443.487305
10392.341797
10443.967773
10474.240234
10448.846680
10435.000977
10499.539062
10482.948242
10409.712891
10456.233398
10490.919922
10436.525391
10482.169922
10518.093750
10511.839844
10470.706055
10490.061523
10388.231445
10327.692383
10381.723633
10403.444336
10373.592773
10398.853516
10433.960938
10396.167969
10394.450195
10427.219727
10420.436523
10370.659180
10374.665039
10410.460938
10420.151367
10405.297852
10463.248047
10451.120117
10401.582031
10406.048828
10421.280273
10398.119141
10403.989258
10420.677734
10409.232422
10383.272461
10439.312500
10457.108398
10410.666992
10385.886719
10407.696289
10462.123047
10449.717773
10440.695312
10490.632812
10459.627930
10423.293945
10434.717773
10409.599609
10375.832031
10401.361328
10423.273438
10417.704102
10411.905273
10469.444336
10473.008789
10441.562500
10478.574219
10496.495117
10466.576172
10487.405273
10453.627930
10413.717773
10449.283203
10438.198242
10461.409180
10507.081055
10465.845703
10490.254883
10498.227539
10437.713867
10477.975586
10483.558594
10435.403320
10471.820312
10469.891602
10428.203125
10487.481445
10491.644531
10459.412109
10486.927734
10422.058594
10415.310547
10435.231445
10412.066406
10373.551758
10398.250977
10376.501953
10415.298828
10460.439453
10446.241211
10463.981445
10463.251953
10446.607422
10452.540039
10426.665039
10452.244141
10446.412109
10413.103516
10444.991211
10441.698242
10419.082031
10464.817383
10467.944336
10450.474609
10509.761719
10468.583008
10449.217773
10477.295898
10450.997070
10462.408203
10440.830078
10394.521484
10373.447266
10365.373047
10311.537109
10340.133789
10349.266602
10349.121094
10390.647461
10383.445312
10383.516602
10420.449219
10395.635742
10403.150391
10412.970703
10378.527344
10420.208984
10394.084961
10386.632812
10446.588867
10454.152344
10413.336914
10422.268555
10396.476562
10373.958984
10401.735352
10362.982422
10342.497070
10382.831055
10396.926758
10390.704102
10423.041016
10397.817383
10376.827148
10431.986328
10416.787109
10383.581055
10396.751953
10425.796875
10401.750000
10404.747070
10435.997070
10411.512695
10446.847656
10472.064453
10412.808594
10439.502930
10446.647461
10399.187500
10401.809570
10442.902344
10455.811523
10435.649414
10449.486328
10407.051758
10410.652344
10442.687500
10388.075195
10426.356445
10429.734375
10405.494141
10452.226562
10446.738281
10424.972656
10416.072266
10373.579102
10381.208984
10390.081055
10356.889648
10379.244141
10393.539062
10389.300781
10434.857422
10436.487305
10414.163086
10445.000977
10427.545898
10436.062500
10466.802734
10437.915039
10424.588867
10451.040039
10405.161133
10404.996094
10385.974609
10357.080078
10416.473633
10417.358398
10416.190430
10460.040039
10422.691406
10416.083984
10417.262695
10404.954102
10456.952148
10440.131836
10402.588867
10414.993164
10415.524414
10381.598633
10419.378906
10425.705078
10417.325195
10455.227539
10429.754883
10428.245117
10442.210938
10394.374023
10379.589844
10358.464844
10343.514648
10372.512695
10376.978516
10359.275391
10384.675781
10401.731445
10387.348633
10413.259766
10424.125000
10391.474609
10440.984375
10443.607422
10390.177734
10435.533203
10410.610352
10367.880859
10391.168945
10364.473633
10341.075195
10349.758789
10371.820312
10370.245117
10410.881836
10467.643555
10455.263672
10471.947266
10462.989258
10424.488281
10452.810547
10455.760742
10409.430664
10434.610352
10466.608398
10426.297852
10420.460938
10459.891602
10435.395508
10402.855469
10467.097656
10454.660156
10445.508789
10470.372070
10437.009766
10421.331055
10446.244141
10419.658203
10394.151367
10399.576172
10418.960938
10431.445312
10493.543945
10488.164062
10508.303711
10516.865234
10476.636719
10444.958984
10416.923828
10382.218750
10404.301758
10394.169922
10366.077148
10395.668945
10382.760742
10345.012695
10381.922852
10352.138672
10351.140625
10412.782227
10366.113281
10351.239258
10411.489258
10377.535156
10357.444336
10381.939453
10386.692383
10403.648438
10421.988281
10385.690430
10412.765625
10367.976562
10371.276367
10378.679688
10345.397461
10378.654297
10368.032227
10351.864258
10397.102539
10358.391602
10384.226562
10426.791016
10390.115234
10441.115234
10390.184570
10372.889648
10406.753906
10411.455078
10408.415039
10429.909180
10419.382812
10428.129883
10420.126953
10390.750000
10421.937500
10421.110352
10395.375000
10422.982422
10384.778320
10433.482422
10440.231445
10388.430664
10408.656250
10414.319336
10364.662109
10423.586914
10405.477539
10381.156250
10436.319336
10384.739258
10355.625000
10396.630859
10370.062500
10401.616211
10380.065430
10385.288086
10435.173828
10440.649414
10414.088867
10424.178711
10430.315430
10418.330078
10442.486328
10420.002930
10410.630859
10404.764648
10368.942383
10392.333984
10437.075195
10401.541992
10422.046875
10464.719727
10414.511719
10434.347656
10433.590820
10407.733398
10438.789062
10383.052734
10348.763672
10386.103516
10363.207031
10387.040039
10444.496094
10400.591797
10442.701172
10450.217773
10430.980469
10437.340820
10418.801758
10372.776367
10417.408203
10393.838867
10417.195312
10443.624023
10379.188477
10409.990234
10402.771484
10370.218750
10396.022461
10380.001953
10406.925781
10404.493164
10331.372070
10343.971680
10326.670898
10340.545898
10388.748047
10390.246094
10413.154297
10424.732422
10398.874023
10397.627930
```
