## Supplementary material for "Functional connectivity across the human subcortical auditory system using an autoregressive matrix-Gaussian copula graphical model approach with partial correlations": Code: roi-00_mean_ts.txt

```
9248.669922
9189.679688
9144.369141
9108.990234
9087.301758
9073.889648
9039.589844
9060.520508
9053.416992
9050.713867
9067.916016
9127.757812
9098.121094
9072.275391
9051.757812
9029.866211
9009.298828
9023.527344
9004.224609
9003.756836
9036.548828
9043.892578
9045.534180
9034.974609
9026.836914
9003.211914
9009.647461
9036.171875
9041.208008
9052.839844
9054.194336
9051.995117
9066.971680
9039.072266
9017.015625
9027.083984
9036.804688
9057.972656
9050.601562
9091.474609
9073.048828
9082.051758
9064.048828
9053.134766
9053.459961
9036.682617
9065.736328
9054.297852
9076.196289
9084.541016
9044.568359
9048.373047
9033.149414
9030.915039
9041.032227
9059.950195
9044.417969
9068.833984
9053.499023
9033.658203
9061.704102
9081.270508
9113.003906
9099.021484
9085.868164
9087.780273
9064.163086
9053.295898
9074.828125
9073.295898
9076.491211
9098.138672
9087.327148
9079.648438
9113.458984
9092.055664
9094.125000
9045.698242
9023.531250
9036.308594
9048.527344
9079.896484
9117.608398
9078.606445
9066.272461
9030.202148
9018.014648
9008.966797
8984.196289
8994.702148
9034.219727
9054.256836
9065.210938
9044.760742
8998.458984
8993.274414
8948.431641
8965.270508
9003.810547
9007.780273
9020.064453
9042.881836
9031.292969
9052.042969
9018.782227
9015.778320
9025.748047
9013.268555
9014.348633
9023.641602
9028.150391
9015.657227
9007.463867
9026.720703
9039.919922
9029.284180
9013.262695
9027.485352
9054.317383
9058.162109
9032.622070
9061.089844
9033.602539
9015.617188
9002.174805
9003.592773
8991.703125
9003.067383
9002.701172
9021.793945
9036.700195
9027.932617
9052.154297
9056.646484
9082.430664
9035.296875
9018.445312
9033.524414
9037.286133
9064.260742
9037.384766
9019.229492
9054.690430
9039.617188
8999.828125
9008.903320
9046.991211
9042.576172
9042.623047
9031.029297
9029.111328
9030.776367
9038.932617
9069.772461
9106.043945
9118.085938
9126.263672
9122.023438
9039.521484
9015.333984
9020.653320
8997.997070
8979.148438
9014.021484
9022.083008
8991.450195
9025.311523
8997.749023
8979.731445
9003.370117
9022.518555
9010.624023
9017.927734
9037.534180
9030.927734
9014.521484
9002.744141
8986.577148
8973.280273
8971.285156
8997.715820
9021.236328
9033.149414
9026.574219
9049.266602
9029.628906
9031.613281
9025.118164
9032.075195
9045.695312
9040.033203
9027.243164
9010.050781
9002.646484
9035.979492
9089.933594
9112.426758
9112.637695
9075.943359
9062.102539
9026.266602
8991.049805
9005.393555
9009.799805
8977.248047
8989.403320
9032.144531
9005.119141
9007.604492
8993.314453
8997.892578
8995.951172
8983.465820
9019.057617
9006.063477
8999.851562
9021.495117
9002.069336
8973.490234
8992.235352
8989.367188
8988.330078
9011.137695
9003.758789
8998.691406
9009.003906
9010.891602
9036.480469
9035.315430
9029.761719
9014.606445
9014.704102
9013.147461
8984.409180
8999.193359
9011.737305
9037.460938
9016.925781
9005.088867
9034.669922
9072.107422
9073.830078
9048.496094
8996.791992
9008.643555
9034.476562
9023.002930
9009.946289
8994.993164
9008.012695
8997.751953
9017.660156
9005.515625
8996.791992
8981.752930
9001.285156
8993.183594
8955.291992
8964.312500
8950.365234
8947.919922
8972.629883
9017.282227
9007.393555
8996.583008
9023.552734
9023.449219
9046.844727
9033.375977
9018.590820
9047.537109
9077.916016
9116.814453
9084.493164
9046.076172
9059.491211
9044.245117
9008.110352
9020.079102
9033.182617
9001.931641
9015.713867
8965.669922
8973.660156
8973.334961
8974.586914
8954.926758
8985.717773
8982.971680
8953.126953
8974.755859
8959.707031
8957.750977
8959.623047
8986.414062
8977.571289
8980.372070
9013.746094
9027.141602
9066.508789
9044.271484
9050.314453
9037.975586
9002.814453
8985.194336
8987.089844
8985.206055
8990.242188
8984.215820
8991.406250
9005.240234
8986.410156
8942.991211
8927.508789
8953.137695
8969.463867
8973.310547
9008.882812
9023.137695
9022.678711
9021.523438
9029.960938
9041.859375
9016.993164
9036.774414
9016.262695
9017.519531
9022.237305
9025.118164
9011.337891
8994.810547
8999.270508
9024.157227
9029.217773
9024.045898
9027.148438
9047.782227
9074.819336
9082.815430
9035.262695
9022.873047
9007.906250
8982.186523
8976.338867
8969.382812
8951.049805
8981.863281
8962.803711
8985.981445
8985.789062
8995.190430
9032.453125
9027.375000
9046.608398
9044.726562
9071.533203
9050.322266
9045.633789
9006.416016
8968.436523
8963.377930
8978.824219
9004.300781
9029.892578
9053.677734
8977.390625
8957.390625
8971.309570
8957.398438
8949.565430
8982.529297
8959.811523
8980.396484
9053.009766
9061.159180
9054.005859
9060.803711
9045.925781
9005.131836
8992.938477
8985.266602
8994.921875
9027.251953
9025.981445
9064.669922
9085.217773
9027.124023
8982.475586
8984.969727
8950.780273
8952.416992
8977.752930
9005.541016
9075.905273
9103.556641
9099.671875
9063.819336
9028.796875
9059.642578
9048.171875
9066.394531
9101.779297
9142.864258
9130.515625
9093.112305
9075.372070
9046.660156
9041.115234
9061.932617
9114.936523
9097.250000
9089.271484
9073.419922
9060.470703
9046.209961
9066.250000
9089.727539
9022.743164
9013.628906
8984.758789
8975.205078
9011.186523
8988.172852
9020.211914
9031.258789
9020.125977
9005.733398
8959.638672
8954.243164
8949.223633
8964.745117
8953.559570
8954.684570
8964.708008
8964.741211
8922.366211
8912.759766
8910.178711
8908.358398
8935.865234
8968.500977
9072.544922
9113.654297
9061.547852
9025.789062
9014.090820
8991.457031
8921.188477
8837.322266
8821.660156
8814.220703
8795.375977
8839.625977
8909.024414
8944.958008
8999.451172
9001.936523
9028.969727
9033.858398
9045.235352
9022.499023
9040.631836
9052.808594
9030.896484
9060.795898
9099.541016
9113.049805
9117.069336
9048.893555
9010.007812
9017.578125
9023.840820
9024.558594
9023.569336
9031.538086
9025.910156
9010.887695
8995.243164
8968.561523
8976.395508
8973.096680
8992.603516
9012.115234
9049.030273
9053.692383
9020.386719
9005.106445
8995.882812
8972.541992
9000.015625
9007.325195
9045.850586
9042.703125
9023.240234
9009.748047
8968.996094
9003.304688
9049.421875
9114.264648
9106.754883
9106.491211
9061.451172
9042.341797
9020.699219
9019.863281
9083.780273
9076.726562
9033.711914
9023.193359
8973.389648
8964.473633
8947.016602
8956.911133
8974.857422
8957.735352
8954.357422
8921.908203
8929.010742
8936.970703
8936.708008
8965.144531
8957.399414
8958.090820
8966.300781
8954.808594
8974.868164
8960.074219
8937.153320
8960.485352
8988.567383
8980.232422
8978.997070
8988.355469
8981.874023
8989.085938
9013.829102
9003.176758
8994.184570
8974.505859
8957.964844
8950.951172
8980.916992
9011.130859
9039.927734
9077.684570
9087.328125
9111.010742
9106.427734
9056.354492
9019.557617
9014.106445
9059.209961
9105.269531
9099.877930
9094.711914
9088.900391
9090.372070
9060.143555
9061.533203
9112.634766
9095.314453
9020.854492
9001.565430
8994.024414
8993.937500
9015.529297
9003.478516
9007.588867
8966.709961
8966.304688
8975.525391
8937.647461
8933.772461
8937.066406
8967.407227
9000.144531
9013.750000
9010.684570
8956.343750
8963.954102
8979.748047
9001.964844
9029.305664
9033.265625
9033.295898
9042.742188
9028.110352
9006.259766
9047.929688
9077.344727
9115.352539
9149.697266
9165.966797
9159.437500
9120.374023
9102.942383
9087.831055
9054.457031
9060.403320
9034.448242
9023.316406
8977.506836
8931.291016
8911.318359
8963.281250
9028.616211
9017.390625
9007.160156
8978.749023
8983.428711
8962.474609
8954.629883
8971.698242
8968.303711
8981.672852
8967.186523
8955.216797
8956.531250
8948.911133
8960.154297
8939.202148
8940.607422
8960.887695
9013.378906
9068.210938
9049.234375
9044.185547
9021.359375
8989.517578
8973.385742
8951.489258
8967.793945
8998.209961
8990.240234
8996.426758
9015.766602
9035.416016
9013.925781
9007.643555
9017.454102
9026.254883
9001.504883
8967.829102
9014.727539
9043.948242
9037.002930
9044.734375
9038.500977
9057.340820
9055.077148
9076.104492
9077.295898
9083.254883
9085.800781
9032.524414
9043.318359
9025.406250
9031.529297
9004.578125
8996.061523
8998.737305
9006.727539
8993.946289
8921.868164
8946.017578
9002.696289
9060.833984
9098.724609
9107.065430
9101.038086
9053.479492
9093.828125
9106.504883
9092.058594
9044.471680
8982.040039
8938.877930
8957.305664
8988.943359
9002.525391
8999.190430
8975.453125
8965.479492
8924.489258
8894.537109
8904.311523
8879.651367
8878.774414
8892.075195
8895.279297
8903.053711
8915.141602
8916.402344
8923.013672
8895.611328
8922.889648
8946.320312
8997.309570
9010.424805
8994.928711
9056.198242
9054.983398
9097.956055
9125.806641
9116.479492
9106.338867
9070.819336
9109.112305
9105.633789
9059.769531
9022.391602
8985.370117
9016.325195
9016.112305
9007.024414
9027.830078
9031.938477
9034.716797
9032.031250
9057.427734
9181.890625
9128.312500
9082.914062
9082.684570
9002.208984
8941.423828
8863.486328
8814.971680
8767.706055
8790.958984
8851.998047
8885.991211
8903.083984
8916.255859
8930.798828
8958.358398
8928.539062
8937.177734
8967.969727
8961.288086
8992.003906
9002.317383
9031.309570
9044.005859
9024.796875
9045.361328
9019.005859
9026.140625
9060.208984
9082.914062
9083.324219
9052.421875
9020.523438
8990.237305
8946.530273
8954.717773
8997.686523
9041.619141
9062.949219
9053.586914
9086.911133
9082.879883
9069.624023
9031.402344
9001.235352
9004.883789
9038.640625
9053.261719
9040.512695
9010.870117
9005.952148
9006.492188
8951.408203
8933.883789
8936.194336
8931.046875
8940.495117
8943.116211
8973.185547
8968.225586
8954.755859
8950.097656
8995.823242
9019.942383
8971.326172
8968.006836
8971.387695
9000.900391
9004.611328
8967.881836
8965.288086
8982.369141
9032.147461
9035.713867
8999.107422
8990.237305
8974.106445
9014.129883
9008.378906
8952.867188
8955.412109
8930.754883
8951.108398
8953.780273
8969.006836
8943.599609
8920.813477
8902.175781
8891.828125
8884.629883
8899.070312
8865.469727
8877.770508
8848.845703
8877.728516
8879.739258
8907.415039
8938.771484
8905.603516
8928.815430
8928.580078
8912.032227
8908.690430
8909.125977
8939.409180
8965.737305
9027.089844
9034.572266
9031.455078
9030.516602
9024.657227
8997.758789
8987.807617
9031.951172
9040.975586
9006.821289
9010.102539
8995.970703
8960.611328
8946.496094
8947.451172
8952.311523
8952.405273
8984.740234
8983.344727
8950.237305
8921.280273
8904.726562
8928.852539
8956.515625
8983.265625
8970.544922
8934.459961
8931.062500
8953.047852
8985.291992
8995.873047
9017.731445
8983.880859
8952.769531
8968.839844
8976.603516
8998.068359
8991.298828
8949.822266
8934.345703
8930.441406
8929.340820
8937.572266
8978.632812
9006.062500
9167.783203
9139.506836
9047.559570
9023.239258
8991.014648
8929.097656
8875.880859
8803.999023
8743.217773
8710.483398
8760.703125
8820.329102
8819.208984
8851.849609
8868.380859
8898.120117
8889.799805
8897.515625
8907.951172
8896.760742
8918.261719
8960.206055
8946.177734
8936.351562
8955.158203
8917.667969
8922.676758
8951.280273
8961.525391
```
