## Supplementary material for "Functional connectivity across the human subcortical auditory system using an autoregressive matrix-Gaussian copula graphical model approach with partial correlations": Code: roi-01_mean_ts.txt

```
10759.802734
10618.143555
10517.375977
10404.950195
10373.893555
10351.375000
10260.597656
10258.629883
10323.728516
10313.900391
10391.916016
10492.824219
10345.226562
10348.075195
10329.467773
10283.505859
10259.762695
10321.187500
10361.611328
10276.746094
10288.005859
10309.539062
10261.020508
10247.318359
10321.505859
10248.698242
10179.631836
10216.962891
10278.443359
10260.351562
10307.947266
10286.949219
10290.036133
10262.715820
10291.407227
10237.858398
10311.708984
10248.205078
10282.211914
10293.801758
10411.565430
10293.026367
10358.518555
10289.634766
10317.351562
10279.620117
10288.533203
10322.455078
10315.345703
10399.845703
10210.845703
10270.560547
10265.494141
10240.285156
10393.623047
10380.584961
10299.330078
10350.250000
10357.157227
10284.330078
10444.067383
10344.295898
10450.704102
10459.183594
10367.416016
10405.134766
10356.530273
10240.368164
10307.594727
10375.821289
10368.994141
10381.896484
10440.259766
10322.163086
10360.516602
10414.108398
10371.521484
10304.073242
10324.328125
10394.697266
10286.959961
10484.356445
10487.051758
10433.632812
10459.687500
10438.459961
10313.513672
10348.874023
10199.750977
10319.372070
10381.235352
10383.649414
10448.574219
10430.665039
10288.148438
10309.662109
10177.135742
10186.678711
10262.866211
10285.102539
10310.825195
10375.309570
10359.744141
10304.325195
10393.618164
10351.732422
10346.333984
10358.948242
10400.834961
10277.692383
10308.433594
10329.766602
10303.536133
10317.061523
10451.381836
10390.788086
10283.569336
10360.689453
10397.668945
10361.340820
10396.743164
10392.380859
10276.857422
10232.711914
10232.750977
10187.597656
10216.267578
10258.163086
10303.818359
10270.441406
10359.992188
10325.497070
10260.828125
10407.429688
10518.694336
10304.382812
10294.068359
10348.748047
10333.005859
10418.957031
10340.882812
10350.413086
10441.688477
10408.957031
10251.979492
10234.208008
10238.490234
10286.292969
10368.165039
10374.772461
10346.927734
10363.185547
10360.836914
10346.541016
10461.097656
10525.784180
10670.893555
10650.638672
10335.457031
10382.419922
10372.044922
10288.277344
10227.058594
10262.863281
10314.976562
10229.970703
10298.104492
10228.279297
10145.209961
10247.593750
10303.287109
10227.745117
10256.714844
10317.090820
10380.127930
10308.143555
10271.585938
10283.111328
10248.176758
10287.875977
10287.828125
10345.754883
10404.341797
10377.909180
10427.158203
10363.941406
10283.663086
10269.521484
10392.312500
10288.130859
10310.687500
10304.904297
10308.215820
10249.198242
10345.688477
10424.583984
10478.958008
10445.292969
10492.986328
10420.885742
10342.053711
10259.113281
10373.520508
10374.278320
10246.455078
10175.115234
10290.379883
10307.377930
10282.659180
10206.968750
10344.625977
10265.649414
10157.779297
10195.336914
10244.080078
10188.643555
10316.422852
10218.069336
10146.270508
10262.351562
10288.553711
10202.641602
10272.163086
10269.024414
10270.708984
10242.099609
10315.916016
10354.228516
10327.301758
10328.988281
10331.847656
10245.178711
10242.893555
10222.791016
10263.739258
10260.163086
10373.524414
10284.150391
10257.296875
10405.884766
10458.308594
10524.445312
10391.705078
10306.620117
10208.608398
10306.206055
10286.788086
10256.307617
10218.580078
10223.164062
10240.779297
10219.614258
10290.124023
10280.986328
10208.870117
10309.206055
10239.608398
10089.680664
10156.058594
10224.652344
10254.698242
10224.673828
10365.442383
10282.435547
10212.203125
10272.194336
10301.389648
10302.510742
10331.441406
10371.150391
10272.678711
10432.086914
10487.276367
10471.419922
10406.524414
10570.744141
10407.985352
10332.167969
10351.983398
10346.571289
10304.827148
10360.439453
10231.916016
10248.536133
10258.845703
10245.433594
10213.912109
10313.502930
10293.078125
10168.023438
10206.122070
10206.485352
10189.200195
10180.357422
10291.108398
10308.010742
10183.494141
10312.456055
10371.534180
10444.046875
10390.413086
10404.124023
10426.523438
10349.426758
10411.103516
10372.361328
10267.186523
10273.768555
10246.750977
10288.479492
10291.007812
10270.654297
10231.084961
10150.323242
10146.161133
10206.650391
10265.956055
10286.617188
10294.791016
10373.635742
10265.590820
10289.604492
10322.593750
10305.661133
10312.614258
10253.459961
10367.144531
10320.439453
10388.303711
10384.093750
10341.585938
10275.974609
10360.069336
10232.167969
10200.965820
10218.520508
10240.700195
10290.309570
10435.145508
10316.387695
10308.360352
10289.957031
10221.916992
10240.589844
10245.836914
10199.621094
10247.213867
10259.090820
10252.963867
10215.060547
10217.079102
10320.966797
10366.148438
10294.282227
10283.203125
10408.647461
10298.894531
10330.388672
10287.469727
10286.828125
10315.570312
10314.180664
10268.073242
10341.201172
10354.374023
10226.071289
10082.149414
10121.834961
10128.602539
10242.324219
10313.792969
10297.292969
10438.573242
10466.333984
10511.067383
10549.512695
10459.092773
10450.261719
10344.419922
10252.082031
10237.801758
10316.259766
10436.584961
10327.374023
10331.527344
10358.053711
10246.075195
10207.076172
10165.747070
10055.842773
10109.301758
10165.788086
10173.623047
10293.753906
10306.013672
10360.807617
10322.942383
10220.678711
10267.662109
10311.952148
10330.122070
10274.849609
10334.345703
10446.064453
10349.921875
10283.574219
10299.924805
10249.898438
10261.202148
10343.561523
10410.050781
10292.635742
10295.794922
10305.959961
10306.295898
10372.274414
10479.146484
10392.134766
10411.022461
10336.691406
10205.391602
10300.798828
10247.708008
10279.502930
10324.986328
10277.860352
10226.234375
10178.383789
10230.437500
10169.770508
10240.021484
10203.204102
10180.184570
10190.373047
10218.529297
10199.607422
10252.522461
10229.284180
10208.002930
10227.162109
10181.832031
10461.826172
10571.255859
10472.416992
10375.624023
10378.359375
10343.916016
10143.141602
9863.368164
9784.648438
9795.125977
9837.632812
9967.156250
10033.690430
10107.233398
10267.021484
10169.560547
10294.469727
10369.497070
10332.331055
10311.834961
10309.979492
10344.983398
10328.227539
10318.358398
10346.634766
10350.303711
10429.479492
10427.357422
10326.097656
10309.374023
10374.092773
10253.423828
10295.514648
10263.166016
10297.946289
10167.143555
10165.007812
10204.617188
10156.151367
10218.603516
10179.068359
10120.100586
10278.436523
10280.923828
10344.147461
10223.536133
10138.730469
10153.029297
10258.367188
10206.428711
10284.694336
10382.742188
10318.625000
10216.461914
10165.187500
10204.289062
10259.140625
10300.432617
10302.468750
10341.464844
10236.975586
10222.916016
10201.171875
10222.055664
10428.745117
10468.656250
10343.374023
10348.036133
10206.710938
10211.979492
10231.009766
10156.904297
10152.451172
10143.615234
10164.380859
10048.106445
10121.367188
10101.375977
10102.402344
10074.114258
10120.888672
10151.349609
10125.769531
10213.543945
10267.013672
10182.369141
10127.922852
10189.772461
10296.532227
10193.650391
10312.134766
10359.252930
10223.037109
10257.118164
10296.519531
10129.877930
10156.788086
10156.561523
10194.808594
10113.585938
10143.948242
10203.456055
10179.918945
10261.583008
10290.936523
10324.956055
10361.253906
10302.088867
10246.178711
10169.578125
10312.554688
10359.403320
10198.698242
10218.921875
10267.931641
10226.833008
10135.573242
10253.458984
10293.042969
10342.009766
10264.724609
10318.340820
10254.415039
10261.088867
10174.176758
10296.380859
10188.904297
10082.645508
10073.311523
10109.027344
10069.828125
10142.575195
10181.247070
10158.736328
10241.502930
10242.424805
10243.127930
10114.009766
10111.598633
10151.825195
10210.990234
10222.800781
10261.616211
10221.296875
10282.146484
10259.336914
10226.352539
10303.194336
10336.158203
10312.661133
10349.481445
10343.252930
10389.764648
10352.889648
10358.130859
10337.843750
10331.012695
10392.268555
10304.815430
10335.296875
10270.154297
10163.555664
10123.816406
10111.847656
10333.449219
10229.166992
10208.875000
10231.082031
10156.321289
10126.990234
10237.083984
10130.486328
10248.167969
10295.194336
10272.675781
10311.538086
10235.416016
10138.368164
10132.095703
10126.005859
10154.707031
10118.110352
10156.036133
10274.087891
10185.957031
10262.250000
10282.182617
10220.372070
10255.293945
10065.182617
10164.970703
10263.754883
10244.121094
10197.197266
10320.785156
10334.226562
10306.042969
10240.641602
10210.764648
10381.305664
10238.887695
10103.411133
10261.772461
10399.918945
10284.566406
10260.731445
10253.040039
10200.124023
10232.092773
10259.273438
10244.145508
10158.933594
10209.685547
10236.595703
10197.333008
10282.176758
10268.337891
10270.654297
10285.924805
10264.233398
10233.795898
10227.103516
10030.792969
10033.175781
10155.663086
10263.685547
10238.705078
10215.125977
10250.074219
10197.639648
10237.373047
10386.242188
10404.351562
10399.546875
10304.900391
10212.220703
10299.989258
10332.824219
10306.927734
10298.599609
10275.107422
10178.156250
10107.001953
10196.448242
10142.891602
10124.209961
10033.955078
10081.646484
10102.930664
10173.826172
10199.029297
10089.738281
10065.202148
10020.293945
10077.277344
10068.340820
10199.703125
10241.782227
10139.277344
10288.014648
10227.895508
10292.424805
10318.798828
10378.525391
10345.578125
10137.027344
10269.231445
10325.645508
10314.420898
10322.969727
10155.406250
10193.282227
10219.390625
10157.997070
10136.385742
10057.299805
10134.345703
10205.444336
10290.338867
10520.507812
10504.624023
10502.987305
10641.770508
10489.652344
10187.666992
10007.602539
9831.259766
9865.583984
9937.976562
9970.206055
10039.208008
10160.500977
10085.360352
10049.272461
10196.229492
10157.696289
10125.701172
10189.277344
10110.844727
10178.326172
10205.836914
10271.123047
10364.712891
10282.951172
10215.900391
10233.897461
10248.761719
10230.566406
10321.086914
10335.772461
10354.269531
10277.199219
10303.388672
10156.525391
10044.163086
10179.647461
10162.000000
10216.598633
10195.516602
10190.833984
10288.899414
10275.099609
10186.706055
10221.978516
10089.661133
10169.074219
10249.242188
10296.011719
10210.461914
10203.684570
10281.558594
10233.786133
10150.416016
10066.508789
10148.004883
10043.833984
10072.222656
10132.336914
10137.385742
10120.997070
10060.793945
10162.398438
10256.918945
10175.684570
10216.771484
10197.722656
10165.384766
10222.593750
10177.113281
10133.859375
10090.411133
10203.683594
10261.171875
10202.717773
10137.631836
10145.953125
10349.849609
10388.234375
10236.608398
10250.639648
10254.163086
10232.414062
10196.001953
10298.599609
10138.531250
10147.358398
10143.308594
10117.770508
10104.647461
10148.705078
10087.700195
10080.569336
10022.061523
10101.831055
10091.432617
10060.423828
10114.772461
10159.297852
10137.448242
10096.666992
10077.849609
10068.897461
10084.942383
10119.507812
10052.916016
10122.660156
10221.254883
10175.416016
10135.185547
10180.884766
10172.556641
10181.874023
10292.834961
10363.904297
10186.553711
10291.603516
10259.780273
10163.368164
10151.188477
10093.122070
10040.693359
10015.098633
10190.967773
10165.242188
10127.256836
10089.500977
10017.461914
10026.075195
10119.038086
10099.108398
10156.227539
10115.450195
10133.781250
10107.606445
10152.080078
10176.282227
10172.976562
10188.076172
10118.703125
10116.398438
10156.505859
10275.814453
10215.666016
10164.169922
10089.790039
10083.908203
10057.584961
10023.372070
10053.766602
10171.002930
10465.503906
10647.226562
10526.370117
10681.599609
10381.303711
10315.457031
10106.526367
9908.682617
9840.942383
9815.669922
9949.793945
10081.115234
9840.097656
10002.780273
10114.053711
10118.511719
10098.602539
10288.582031
10212.320312
10128.653320
10267.141602
10262.559570
10269.534180
10285.331055
10327.935547
10160.056641
10200.834961
10211.036133
10224.304688
```
