## Supplementary material for "Functional connectivity across the human subcortical auditory system using an autoregressive matrix-Gaussian copula graphical model approach with partial correlations": Code: roi-02_mean_ts.txt

```
10746.204102
10683.354492
10625.812500
10569.314453
10554.763672
10556.401367
10524.958008
10502.494141
10517.750977
10523.810547
10524.591797
10571.451172
10562.512695
10521.392578
10528.756836
10490.076172
10444.490234
10459.807617
10467.012695
10444.029297
10498.147461
10517.017578
10513.255859
10507.190430
10473.057617
10479.084961
10441.864258
10469.051758
10474.567383
10495.368164
10495.731445
10469.023438
10507.635742
10480.504883
10481.420898
10492.842773
10491.432617
10507.249023
10518.431641
10544.214844
10540.580078
10505.987305
10548.937500
10526.737305
10520.458984
10520.560547
10511.283203
10558.048828
10549.439453
10548.778320
10519.110352
10494.603516
10524.540039
10503.332031
10510.739258
10524.279297
10490.816406
10491.783203
10527.273438
10490.358398
10495.487305
10532.027344
10538.888672
10559.935547
10527.053711
10521.113281
10538.721680
10465.192383
10485.786133
10530.857422
10523.776367
10540.181641
10539.429688
10499.628906
10542.814453
10548.262695
10542.019531
10538.982422
10480.634766
10490.130859
10524.048828
10541.028320
10564.766602
10572.055664
10518.167969
10507.877930
10476.341797
10481.893555
10466.561523
10437.102539
10479.108398
10518.430664
10494.623047
10511.014648
10461.340820
10444.569336
10425.170898
10399.362305
10453.858398
10453.862305
10474.675781
10486.558594
10477.333008
10507.300781
10488.823242
10482.041016
10507.573242
10456.794922
10488.026367
10470.899414
10475.872070
10478.005859
10447.060547
10471.306641
10473.922852
10479.629883
10478.342773
10473.438477
10510.104492
10518.377930
10479.826172
10511.861328
10473.506836
10460.639648
10460.241211
10439.178711
10455.543945
10447.195312
10462.130859
10472.095703
10481.942383
10504.751953
10521.084961
10486.228516
10532.345703
10510.030273
10477.121094
10516.287109
10508.662109
10510.229492
10515.386719
10466.132812
10462.751953
10488.933594
10461.742188
10465.541992
10485.243164
10480.447266
10520.764648
10526.636719
10497.814453
10496.022461
10463.308594
10430.683594
10467.731445
10517.616211
10504.076172
10508.511719
10465.765625
10428.473633
10443.458008
10429.699219
10406.066406
10427.213867
10461.347656
10418.820312
10459.358398
10443.660156
10391.632812
10422.861328
10466.547852
10452.114258
10452.632812
10463.795898
10449.359375
10471.894531
10444.851562
10448.509766
10443.487305
10438.025391
10471.863281
10494.011719
10513.214844
10517.986328
10506.936523
10520.922852
10495.376953
10516.065430
10506.455078
10506.889648
10533.847656
10474.172852
10479.551758
10467.885742
10512.863281
10569.160156
10555.043945
10581.389648
10537.145508
10508.796875
10497.733398
10454.742188
10444.830078
10473.333008
10445.754883
10448.884766
10484.288086
10467.541992
10459.577148
10460.652344
10446.263672
10450.414062
10435.888672
10475.867188
10469.959961
10469.973633
10476.569336
10458.679688
10450.868164
10411.889648
10451.520508
10462.245117
10456.867188
10466.168945
10431.274414
10468.900391
10468.820312
10478.991211
10512.212891
10494.619141
10487.278320
10467.019531
10486.332031
10465.022461
10466.973633
10501.834961
10476.329102
10469.102539
10449.963867
10497.587891
10542.176758
10512.478516
10500.954102
10468.169922
10456.291992
10481.244141
10465.965820
10487.782227
10457.301758
10451.359375
10467.555664
10461.829102
10487.432617
10481.526367
10478.095703
10469.619141
10482.882812
10423.249023
10405.852539
10387.964844
10398.892578
10433.550781
10440.512695
10470.958984
10434.795898
10483.220703
10500.151367
10527.207031
10509.288086
10472.711914
10513.653320
10528.662109
10544.236328
10549.761719
10486.653320
10496.502930
10508.405273
10436.463867
10458.491211
10506.348633
10464.008789
10456.822266
10466.232422
10387.908203
10407.903320
10424.231445
10391.665039
10404.466797
10432.134766
10377.204102
10394.613281
10390.130859
10396.764648
10409.051758
10405.835938
10415.398438
10403.289062
10452.693359
10496.876953
10490.446289
10487.706055
10422.317383
10454.408203
10403.000000
10387.980469
10427.097656
10376.181641
10400.079102
10394.030273
10389.357422
10410.686523
10397.734375
10399.936523
10360.800781
10368.391602
10411.318359
10408.662109
10441.243164
10473.262695
10461.245117
10474.583984
10441.181641
10464.756836
10452.772461
10458.201172
10434.766602
10456.286133
10475.321289
10431.270508
10470.894531
10467.872070
10420.145508
10443.205078
10438.309570
10462.738281
10440.782227
10499.830078
10545.507812
10507.102539
10496.157227
10426.228516
10409.336914
10405.528320
10381.810547
10403.838867
10358.665039
10394.969727
10383.069336
10409.218750
10422.408203
10403.957031
10469.757812
10450.774414
10458.112305
10476.036133
10477.132812
10490.197266
10415.961914
10425.835938
10386.659180
10379.707031
10419.863281
10440.850586
10432.860352
10459.953125
10404.435547
10321.082031
10321.531250
10349.529297
10358.112305
10389.400391
10332.231445
10326.060547
10394.354492
10422.034180
10406.369141
10409.869141
10421.149414
10360.298828
10373.762695
10388.676758
10352.163086
10404.510742
10428.060547
10418.307617
10474.198242
10423.274414
10382.673828
10404.338867
10364.749023
10367.576172
10403.267578
10413.030273
10498.096680
10493.605469
10518.666992
10466.520508
10450.957031
10479.461914
10477.281250
10503.807617
10539.730469
10550.855469
10568.190430
10523.164062
10498.125000
10488.194336
10496.394531
10507.785156
10554.976562
10545.217773
10521.061523
10523.627930
10461.554688
10481.708984
10489.095703
10483.996094
10444.564453
10382.495117
10405.426758
10342.280273
10407.313477
10375.571289
10384.745117
10439.743164
10406.182617
10406.656250
10381.834961
10351.668945
10357.522461
10354.257812
10392.448242
10371.212891
10390.933594
10414.611328
10373.262695
10382.000977
10355.772461
10349.884766
10414.366211
10467.643555
10470.555664
10525.286133
10498.033203
10483.383789
10440.001953
10412.425781
10374.269531
10299.347656
10249.448242
10254.694336
10242.750000
10282.743164
10352.719727
10392.259766
10442.718750
10458.404297
10468.656250
10505.586914
10486.359375
10479.955078
10455.126953
10495.500977
10512.717773
10527.160156
10568.330078
10555.606445
10573.054688
10528.910156
10494.727539
10503.663086
10470.244141
10495.495117
10466.780273
10489.499023
10480.060547
10460.758789
10459.084961
10418.877930
10448.347656
10456.302734
10447.730469
10485.972656
10497.018555
10528.796875
10493.539062
10486.567383
10450.144531
10409.294922
10457.144531
10500.579102
10508.376953
10506.111328
10481.276367
10474.411133
10438.875977
10470.215820
10545.202148
10574.256836
10578.440430
10555.008789
10527.379883
10473.678711
10485.333984
10499.933594
10523.717773
10556.575195
10488.676758
10474.849609
10414.126953
10385.958008
10408.590820
10393.482422
10421.280273
10425.638672
10394.266602
10400.144531
10361.984375
10380.658203
10407.043945
10383.684570
10385.852539
10369.018555
10403.758789
10382.445312
10395.182617
10392.008789
10373.168945
10373.331055
10362.644531
10378.234375
10372.322266
10399.014648
10443.141602
10404.356445
10448.322266
10431.285156
10417.813477
10402.130859
10395.198242
10399.000977
10392.548828
10446.180664
10481.014648
10499.811523
10549.405273
10538.485352
10536.930664
10508.858398
10458.116211
10472.957031
10475.098633
10550.977539
10515.345703
10506.787109
10524.948242
10486.296875
10483.911133
10506.719727
10505.180664
10516.869141
10411.584961
10404.757812
10424.088867
10397.018555
10427.335938
10409.154297
10416.259766
10399.136719
10363.041992
10409.503906
10365.160156
10362.041992
10378.700195
10374.559570
10439.494141
10445.232422
10469.869141
10391.190430
10371.293945
10416.473633
10439.273438
10474.143555
10447.833984
10443.592773
10454.137695
10451.969727
10451.458008
10473.342773
10528.182617
10537.959961
10592.761719
10609.973633
10590.882812
10576.081055
10536.741211
10544.902344
10496.540039
10437.622070
10454.552734
10411.943359
10407.834961
10348.218750
10350.543945
10369.603516
10439.174805
10465.485352
10430.659180
10426.526367
10402.044922
10391.768555
10367.142578
10384.879883
10373.673828
10363.726562
10377.786133
10332.728516
10374.154297
10359.980469
10363.874023
10364.272461
10372.369141
10411.049805
10440.992188
10510.479492
10488.486328
10481.577148
10468.961914
10388.233398
10413.616211
10363.103516
10370.046875
10423.230469
10416.447266
10432.316406
10425.220703
10470.404297
10456.268555
10451.672852
10468.565430
10463.202148
10450.328125
10388.650391
10417.488281
10488.916992
10469.686523
10470.659180
10471.730469
10493.626953
10489.134766
10517.516602
10542.923828
10514.213867
10521.537109
10482.325195
10444.149414
10447.712891
10420.724609
10438.859375
10426.478516
10451.744141
10431.972656
10455.833008
10388.001953
10388.153320
10471.074219
10508.870117
10554.505859
10589.325195
10566.636719
10556.035156
10519.776367
10538.704102
10562.218750
10461.959961
10422.377930
10393.758789
10354.612305
10414.247070
10400.049805
10410.304688
10382.877930
10318.805664
10308.808594
10268.986328
10272.549805
10319.582031
10276.070312
10290.544922
10290.307617
10318.629883
10347.035156
10330.397461
10353.017578
10345.175781
10355.799805
10410.196289
10416.492188
10510.860352
10464.857422
10514.845703
10518.897461
10538.542969
10579.228516
10555.382812
10570.381836
10533.314453
10535.359375
10569.874023
10537.710938
10518.249023
10474.800781
10468.147461
10473.621094
10469.177734
10495.414062
10476.349609
10499.290039
10518.413086
10547.245117
10527.973633
10443.748047
10417.020508
10424.520508
10402.082031
10286.288086
10228.928711
10187.718750
10145.241211
10175.113281
10254.510742
10225.854492
10282.991211
10331.552734
10291.180664
10356.588867
10368.475586
10360.936523
10384.874023
10370.369141
10448.022461
10398.695312
10449.152344
10481.740234
10454.593750
10497.723633
10479.700195
10509.517578
10481.251953
10527.559570
10503.743164
10470.402344
10458.646484
10402.671875
10420.933594
10371.718750
10420.124023
10465.015625
10481.355469
10505.820312
10494.929688
10567.991211
10495.741211
10462.721680
10443.596680
10442.336914
10491.944336
10486.988281
10471.006836
10481.892578
10426.357422
10446.541016
10431.252930
10368.898438
10415.304688
10369.869141
10402.341797
10408.565430
10424.635742
10454.439453
10404.124023
10431.562500
10411.477539
10467.440430
10445.949219
10398.075195
10460.643555
10428.629883
10437.403320
10400.693359
10408.540039
10425.847656
10495.834961
10541.889648
10483.650391
10453.420898
10475.743164
10427.840820
10491.847656
10397.625000
10375.718750
10388.943359
10379.194336
10368.200195
10352.493164
10363.451172
10292.500977
10304.039062
10347.783203
10281.995117
10309.059570
10285.473633
10287.232422
10270.125977
10270.317383
10326.581055
10333.718750
10324.826172
10348.667969
10339.295898
10390.456055
10329.590820
10365.896484
10389.614258
10399.600586
10455.957031
10483.465820
10520.417969
10479.665039
10511.970703
10474.463867
10462.918945
10488.669922
10478.340820
10528.163086
10497.858398
10437.907227
10468.917969
10411.791016
10411.840820
10423.452148
10362.996094
10435.467773
10423.493164
10450.056641
10437.192383
10384.749023
10411.114258
10392.924805
10440.562500
10429.303711
10438.692383
10416.632812
10417.990234
10479.561523
10452.414062
10514.912109
10499.106445
10481.030273
10465.181641
10434.060547
10497.433594
10494.048828
10501.749023
10485.040039
10425.240234
10420.321289
10402.961914
10422.581055
10485.661133
10517.125000
10386.862305
10431.487305
10325.756836
10326.847656
10324.363281
10235.445312
10223.785156
10146.975586
10108.593750
10054.047852
10083.863281
10162.298828
10171.666992
10187.180664
10221.481445
10264.772461
10240.337891
10292.732422
10313.536133
10292.201172
10314.466797
10357.823242
10370.905273
10340.643555
10389.521484
10336.652344
10344.634766
10393.434570
10379.017578
```
