## Supplementary material for "Functional connectivity across the human subcortical auditory system using an autoregressive matrix-Gaussian copula graphical model approach with partial correlations": Code: roi-03_mean_ts.txt

```
11143.257812
11068.170898
10925.284180
10784.752930
10751.472656
10784.458008
10732.360352
10726.202148
10698.860352
10687.569336
10772.521484
10814.027344
10708.239258
10826.831055
10805.215820
10702.799805
10762.017578
10734.614258
10744.980469
10777.406250
10732.646484
10818.014648
10780.492188
10790.796875
10706.372070
10701.379883
10689.232422
10667.398438
10738.393555
10727.958008
10665.822266
10707.924805
10691.110352
10727.805664
10737.896484
10677.547852
10698.194336
10645.763672
10757.461914
10774.251953
10741.837891
10785.881836
10779.337891
10743.013672
10691.829102
10718.184570
10767.496094
10755.137695
10728.795898
10770.947266
10700.404297
10723.846680
10739.998047
10751.794922
10754.932617
10727.938477
10700.862305
10728.708008
10740.046875
10632.393555
10707.938477
10663.040039
10851.062500
10771.471680
10681.412109
10782.716797
10724.431641
10646.919922
10727.244141
10769.191406
10749.194336
10721.775391
10730.063477
10657.281250
10759.634766
10757.566406
10790.025391
10723.597656
10754.464844
10740.534180
10673.085938
10859.913086
10836.879883
10797.979492
10771.748047
10719.230469
10705.825195
10772.091797
10631.303711
10736.358398
10755.180664
10685.517578
10715.492188
10686.447266
10649.318359
10631.445312
10595.346680
10604.471680
10710.823242
10653.553711
10702.112305
10676.347656
10669.410156
10668.190430
10776.522461
10748.175781
10796.860352
10748.530273
10725.528320
10707.376953
10673.937500
10708.046875
10707.145508
10646.781250
10751.072266
10708.860352
10588.217773
10705.338867
10711.290039
10683.458008
10677.997070
10675.191406
10614.994141
10637.414062
10611.637695
10676.999023
10646.599609
10623.611328
10684.517578
10598.522461
10772.546875
10721.095703
10647.322266
10746.940430
10833.998047
10735.379883
10707.597656
10694.031250
10698.600586
10705.635742
10686.504883
10662.586914
10696.564453
10679.034180
10645.205078
10598.757812
10582.373047
10682.250000
10666.296875
10675.662109
10693.160156
10637.492188
10609.462891
10641.688477
10680.003906
10747.030273
10785.962891
10753.938477
10663.014648
10697.642578
10706.000000
10646.152344
10589.514648
10563.094727
10534.934570
10507.634766
10630.776367
10591.547852
10569.142578
10565.645508
10654.909180
10654.582031
10596.889648
10561.437500
10666.126953
10602.908203
10649.694336
10670.442383
10622.840820
10685.768555
10652.489258
10646.148438
10682.666016
10611.873047
10680.404297
10626.188477
10626.882812
10594.556641
10644.563477
10642.552734
10628.291992
10627.459961
10592.427734
10585.332031
10630.190430
10655.750977
10719.898438
10659.879883
10683.034180
10739.796875
10577.424805
10614.314453
10609.121094
10563.227539
10576.693359
10479.914062
10507.750000
10644.387695
10567.134766
10557.458008
10581.724609
10563.832031
10528.319336
10562.368164
10569.258789
10510.828125
10575.161133
10569.332031
10479.540039
10576.021484
10643.620117
10571.851562
10565.992188
10527.032227
10588.025391
10546.582031
10627.242188
10678.976562
10575.173828
10585.261719
10559.674805
10613.191406
10590.399414
10570.880859
10558.412109
10564.032227
10645.536133
10549.337891
10544.950195
10674.502930
10709.635742
10716.792969
10564.957031
10534.058594
10543.581055
10553.626953
10669.533203
10623.746094
10580.796875
10543.319336
10514.758789
10515.425781
10531.103516
10604.314453
10583.916016
10643.705078
10563.374023
10528.974609
10515.091797
10564.666016
10598.373047
10536.076172
10618.376953
10547.041016
10522.158203
10565.075195
10603.050781
10636.103516
10569.525391
10549.591797
10568.828125
10672.842773
10690.179688
10651.050781
10656.632812
10686.863281
10598.539062
10590.462891
10565.676758
10568.078125
10590.391602
10564.715820
10486.027344
10522.320312
10540.573242
10510.962891
10554.912109
10539.300781
10467.091797
10480.039062
10431.739258
10480.392578
10469.139648
10454.453125
10478.225586
10481.934570
10465.935547
10588.917969
10539.680664
10592.629883
10536.786133
10588.306641
10592.258789
10578.655273
10650.961914
10610.027344
10584.055664
10545.837891
10478.684570
10485.115234
10485.799805
10470.624023
10433.831055
10418.107422
10415.745117
10376.922852
10521.297852
10552.178711
10543.725586
10578.040039
10489.167969
10548.819336
10541.431641
10535.472656
10471.925781
10507.139648
10536.807617
10507.334961
10593.057617
10610.405273
10553.254883
10549.213867
10469.949219
10529.732422
10517.677734
10488.385742
10506.974609
10516.994141
10628.302734
10522.542969
10532.446289
10488.444336
10531.574219
10517.583008
10440.687500
10471.474609
10471.328125
10471.087891
10467.174805
10416.319336
10495.399414
10561.977539
10556.368164
10500.434570
10477.927734
10596.258789
10479.022461
10517.364258
10473.965820
10447.757812
10544.561523
10469.472656
10403.517578
10476.366211
10473.118164
10413.800781
10346.462891
10395.691406
10449.354492
10507.028320
10533.016602
10571.174805
10588.378906
10602.789062
10702.511719
10625.535156
10612.137695
10602.947266
10590.687500
10530.536133
10437.259766
10507.796875
10526.631836
10458.991211
10498.464844
10481.494141
10464.305664
10420.450195
10376.466797
10402.948242
10417.431641
10403.610352
10487.076172
10502.260742
10562.232422
10526.097656
10503.710938
10477.176758
10440.912109
10529.529297
10510.538086
10465.812500
10519.367188
10574.210938
10544.089844
10464.224609
10551.359375
10422.748047
10497.698242
10570.618164
10549.193359
10507.121094
10474.901367
10570.243164
10528.209961
10596.702148
10598.615234
10508.876953
10532.847656
10484.595703
10491.426758
10525.569336
10498.640625
10525.094727
10513.342773
10537.540039
10436.601562
10499.742188
10420.687500
10379.251953
10476.748047
10431.114258
10427.120117
10460.535156
10503.839844
10534.670898
10457.267578
10466.128906
10403.253906
10336.904297
10331.601562
10642.870117
10749.115234
10618.907227
10592.671875
10523.217773
10531.929688
10389.177734
10298.371094
10248.908203
10211.383789
10265.250000
10333.794922
10403.790039
10487.083984
10465.259766
10490.453125
10593.516602
10549.197266
10571.059570
10451.934570
10475.319336
10497.398438
10490.118164
10507.373047
10522.136719
10592.513672
10621.139648
10616.982422
10579.976562
10484.042969
10521.812500
10437.252930
10577.867188
10513.527344
10539.882812
10452.839844
10401.059570
10500.052734
10427.459961
10459.969727
10420.213867
10396.728516
10571.046875
10508.809570
10517.864258
10504.263672
10397.389648
10451.407227
10435.049805
10511.710938
10508.350586
10502.370117
10526.396484
10411.982422
10390.665039
10438.014648
10489.243164
10514.148438
10577.059570
10531.086914
10391.862305
10491.774414
10475.107422
10451.889648
10659.693359
10592.416992
10544.921875
10550.930664
10336.326172
10435.734375
10400.094727
10409.287109
10410.957031
10414.452148
10473.850586
10427.127930
10451.642578
10398.676758
10377.320312
10401.857422
10370.725586
10438.908203
10366.936523
10458.494141
10491.639648
10456.466797
10425.241211
10357.410156
10451.948242
10359.092773
10463.242188
10493.337891
10398.096680
10511.339844
10349.043945
10389.583008
10445.554688
10400.536133
10457.291992
10386.427734
10448.269531
10430.399414
10389.736328
10494.625977
10474.910156
10509.263672
10560.054688
10525.879883
10511.542969
10395.238281
10531.292969
10523.146484
10464.199219
10428.883789
10491.010742
10472.248047
10359.274414
10438.800781
10543.091797
10515.320312
10540.603516
10557.222656
10445.492188
10501.939453
10369.379883
10433.017578
10431.167969
10366.271484
10395.121094
10339.306641
10424.456055
10455.766602
10380.127930
10459.721680
10433.709961
10555.657227
10506.497070
10398.701172
10376.815430
10443.351562
10495.751953
10455.666016
10443.135742
10405.163086
10482.992188
10435.659180
10424.748047
10471.811523
10514.079102
10545.190430
10525.001953
10549.990234
10578.555664
10497.890625
10618.027344
10541.408203
10519.564453
10542.575195
10448.312500
10538.459961
10405.963867
10410.544922
10310.379883
10391.014648
10510.497070
10454.137695
10422.687500
10382.215820
10416.913086
10337.800781
10395.426758
10343.711914
10466.735352
10513.732422
10399.937500
10445.859375
10378.530273
10394.092773
10337.609375
10358.284180
10336.148438
10341.655273
10419.874023
10402.874023
10486.947266
10509.631836
10460.378906
10438.807617
10392.669922
10371.826172
10407.724609
10485.953125
10489.879883
10373.624023
10499.334961
10478.165039
10547.555664
10461.904297
10440.481445
10528.659180
10411.184570
10420.434570
10473.100586
10518.248047
10553.673828
10421.796875
10472.655273
10450.144531
10438.078125
10536.068359
10463.143555
10494.663086
10448.575195
10386.404297
10431.489258
10414.826172
10490.722656
10431.266602
10540.809570
10376.702148
10487.705078
10441.632812
10328.104492
10301.617188
10407.513672
10496.144531
10416.235352
10454.915039
10526.963867
10304.423828
10461.143555
10622.290039
10574.100586
10558.732422
10472.944336
10425.271484
10491.676758
10429.347656
10460.818359
10496.625977
10394.183594
10417.415039
10277.007812
10342.791992
10365.143555
10321.220703
10333.427734
10319.576172
10386.736328
10445.292969
10371.761719
10385.668945
10320.791992
10336.127930
10400.657227
10365.657227
10480.120117
10454.645508
10495.134766
10466.072266
10519.496094
10593.149414
10477.415039
10596.080078
10599.057617
10455.418945
10511.591797
10542.300781
10643.556641
10519.942383
10437.367188
10506.437500
10507.957031
10471.334961
10425.082031
10471.691406
10447.854492
10398.871094
10561.994141
10637.653320
10701.614258
10658.979492
10616.885742
10635.752930
10473.495117
10378.167969
10268.923828
10245.027344
10283.555664
10249.286133
10285.742188
10277.542969
10287.187500
10285.483398
10295.783203
10434.474609
10343.679688
10367.879883
10358.277344
10374.444336
10500.357422
10529.864258
10583.562500
10459.905273
10423.069336
10519.793945
10396.168945
10518.096680
10490.267578
10569.802734
10537.350586
10419.690430
10444.225586
10309.359375
10412.320312
10393.889648
10498.702148
10437.094727
10415.116211
10437.149414
10446.951172
10549.440430
10374.494141
10418.794922
10358.408203
10311.764648
10448.059570
10453.418945
10310.328125
10449.772461
10447.567383
10449.302734
10375.417969
10287.865234
10363.780273
10321.305664
10330.677734
10397.826172
10372.460938
10405.071289
10300.123047
10430.564453
10490.127930
10443.142578
10429.760742
10391.047852
10479.124023
10385.089844
10358.533203
10309.250000
10390.028320
10515.764648
10446.002930
10444.994141
10427.848633
10405.251953
10548.186523
10498.049805
10464.411133
10397.879883
10465.426758
10439.930664
10347.992188
10439.924805
10328.537109
10405.025391
10411.783203
10317.154297
10390.516602
10315.396484
10381.331055
10345.839844
10302.753906
10371.457031
10324.766602
10403.760742
10331.070312
10350.699219
10413.053711
10392.719727
10418.717773
10355.665039
10432.340820
10416.904297
10415.286133
10470.357422
10456.435547
10465.427734
10367.287109
10482.222656
10444.351562
10357.341797
10525.108398
10590.882812
10501.262695
10592.987305
10470.322266
10515.978516
10381.180664
10372.031250
10402.600586
10358.770508
10491.273438
10505.639648
10479.157227
10431.542969
10359.598633
10401.592773
10383.098633
10427.130859
10481.712891
10459.638672
10465.171875
10396.324219
10524.692383
10472.320312
10549.215820
10480.546875
10370.886719
10489.994141
10419.095703
10506.819336
10529.393555
10492.218750
10444.404297
10375.332031
10411.917969
10369.655273
10331.946289
10468.403320
10690.505859
10780.114258
10577.860352
10647.657227
10534.960938
10545.565430
10429.775391
10248.417969
10149.853516
10156.149414
10144.745117
10277.471680
10228.252930
10325.333008
10382.235352
10327.328125
10368.017578
10387.634766
10312.308594
10322.958984
10433.208008
10436.747070
10362.168945
10452.690430
10427.268555
10401.166016
10396.219727
10364.774414
10407.142578
```
