## Supplementary material for "Functional connectivity across the human subcortical auditory system using an autoregressive matrix-Gaussian copula graphical model approach with partial correlations": Code: roi-04_mean_ts.txt

```
8542.966797
8409.945312
8206.236328
8249.193359
8445.675781
8259.971680
8235.793945
8629.326172
8689.943359
8226.052734
8347.333984
8411.208984
8220.521484
8330.341797
8408.009766
8486.570312
8231.613281
8583.326172
8300.069336
8030.233398
8571.648438
8099.780762
8537.069336
8402.445312
8480.876953
8064.365234
8221.015625
8368.180664
8071.520508
8536.498047
8223.122070
8208.192383
8506.953125
8102.264648
8354.205078
8179.122070
8323.804688
8430.301758
8068.888672
8724.012695
8310.034180
8164.279785
8384.158203
7909.507324
8362.970703
8168.671387
8309.333984
8185.885254
8168.895508
8164.110352
8135.932129
8598.345703
8350.556641
7961.852051
8469.921875
8395.540039
7951.547852
8309.089844
8380.998047
8419.140625
8513.437500
8013.621094
8319.233398
8406.030273
8343.156250
8191.383789
8263.090820
8129.640625
8050.279297
8435.440430
8068.101562
8606.816406
8220.560547
8286.346680
8379.638672
8034.328125
8480.193359
8327.252930
8102.366211
8519.878906
8284.225586
8015.385742
8380.240234
8099.006348
8348.263672
8458.236328
8184.791504
8594.203125
8385.915039
8337.142578
8071.670410
8438.646484
8363.477539
8308.086914
8261.246094
8400.041016
8257.532227
8115.829102
8076.454102
8364.812500
8346.133789
8284.102539
8368.804688
8523.300781
8034.359375
8366.316406
8442.146484
8526.080078
8306.236328
8149.084961
8579.903320
8375.563477
8386.176758
8510.256836
8201.669922
8653.615234
7927.916504
8038.558594
8580.447266
8443.761719
8200.049805
8345.732422
8103.335938
8420.276367
8426.732422
8456.707031
8192.974609
8050.166016
8380.242188
8156.493164
8481.553711
8407.601562
8249.392578
8265.087891
8335.609375
8226.110352
8250.531250
8350.367188
8337.263672
8141.844727
8395.449219
8103.114746
8427.332031
8315.885742
7960.969727
8328.538086
8410.878906
8410.070312
8479.625977
8255.573242
8375.858398
8416.498047
7983.563477
8246.857422
8874.357422
8115.491699
8177.210938
8323.200195
7937.460938
7907.957031
8260.467773
8477.310547
8246.312500
8231.941406
8151.478516
8210.115234
8174.042969
8193.787109
8094.641602
8322.650391
8169.993652
8390.697266
8331.958008
8235.646484
8086.650391
8412.654297
8046.650391
8291.067383
8337.323242
8268.279297
8260.187500
8407.345703
8112.523926
8322.340820
8344.986328
8489.633789
8266.041016
8584.847656
8271.208984
8125.074707
8301.997070
8389.537109
8244.727539
8292.460938
8430.969727
8229.590820
8236.732422
8315.256836
7851.310547
8118.437012
8344.000000
8399.068359
8402.703125
8384.228516
8380.001953
8372.085938
8292.429688
8188.418457
8164.470703
8250.119141
8323.381836
8301.743164
8239.332031
8455.644531
7998.530273
8460.777344
8078.531738
8294.775391
8335.484375
8207.382812
8239.791016
7951.621094
8449.031250
8217.837891
8269.500000
8265.581055
8283.194336
8377.586914
8308.351562
8513.730469
8161.481445
8334.265625
8482.123047
8371.001953
8402.639648
8270.654297
8594.853516
8192.556641
8198.164062
8549.595703
8183.013672
8310.192383
8493.820312
8216.083984
8460.580078
8191.695312
8422.820312
8479.140625
8317.465820
8397.132812
8206.902344
8435.000977
8352.232422
8275.519531
8595.330078
8518.696289
8300.484375
8358.649414
8280.896484
8313.506836
8370.593750
8427.977539
8443.250000
8401.440430
8133.247070
8329.456055
8033.257812
8396.029297
8718.925781
8006.248047
8367.631836
8202.642578
8125.278809
8431.192383
8114.309082
8403.463867
8352.615234
8249.239258
8404.448242
8348.654297
8507.611328
8743.206055
8246.348633
8252.033203
8490.410156
8390.164062
8166.507812
8625.790039
8352.598633
8238.818359
8237.649414
8113.105957
8423.625977
8283.699219
8436.786133
8481.658203
8066.660645
8406.419922
8002.434570
8572.531250
8337.552734
8297.689453
8384.886719
7945.675781
8153.827637
8286.599609
8103.827637
8443.236328
8149.007812
8604.144531
8281.585938
8265.648438
8602.706055
7995.509766
8242.392578
8495.668945
8089.110840
8234.955078
8037.740723
8256.166016
8150.665039
8212.181641
8205.593750
7828.600098
8511.515625
8390.252930
8303.423828
8284.718750
8175.549805
8393.048828
8057.889648
8385.138672
8434.523438
8036.339844
8430.547852
8265.648438
8486.550781
8510.539062
8411.488281
8366.352539
8265.123047
8372.314453
8218.880859
8631.379883
8388.465820
8327.071289
8383.740234
8192.345703
8306.248047
8334.618164
8452.414062
8390.452148
8243.059570
8347.847656
8229.059570
8139.187500
8395.358398
8433.727539
8289.873047
8237.484375
8305.849609
8257.167969
8402.378906
8379.105469
8572.199219
8425.296875
8397.551758
8633.009766
8638.878906
8421.525391
8317.611328
8343.586914
8566.842773
8517.297852
8022.849609
8141.343750
8452.609375
7920.804199
8134.037109
8335.935547
8399.246094
8206.375977
8288.505859
8229.181641
8351.720703
8482.558594
7989.482422
8153.563477
8436.431641
8126.494629
8058.131836
8135.742188
8285.195312
8392.042969
8269.562500
8640.183594
8336.968750
8089.293457
8238.172852
8159.414551
8459.376953
8260.978516
8294.084961
8025.618652
8279.792969
8207.341797
8373.501953
8354.149414
8238.906250
8288.718750
8138.380859
8522.649414
8384.747070
8414.505859
8560.091797
8078.757324
8566.279297
8063.669922
8420.925781
8457.853516
8179.084473
8213.696289
8110.164551
8558.024414
8264.500000
8491.250000
8718.884766
8288.446289
8670.630859
8196.334961
8231.197266
8514.682617
8061.171875
8529.769531
8560.496094
8564.023438
8462.070312
8162.493164
8427.300781
8581.421875
7716.349609
7453.550781
8011.391602
8460.181641
8310.219727
8175.369629
8374.941406
8426.003906
8218.183594
8458.699219
8290.917969
8328.716797
8617.431641
8108.630859
8198.609375
8609.169922
8169.007812
8339.180664
8227.558594
8564.785156
8513.193359
8059.957031
8632.664062
8226.435547
8565.216797
8228.907227
8122.902832
8363.774414
7997.179688
8447.468750
8246.280273
8389.636719
8473.893555
8012.736328
8320.286133
8285.299805
8440.226562
8544.042969
8491.675781
8266.995117
8310.064453
8579.830078
8143.902832
8337.964844
8434.406250
8241.486328
8512.481445
8438.673828
8392.037109
8199.646484
8139.326172
8211.912109
8119.962891
8261.173828
8144.284180
8191.654297
8478.952148
8130.660645
8315.821289
8108.452148
8335.909180
8318.815430
8193.125977
8381.080078
8182.237305
8236.555664
8197.708008
8047.615234
8236.741211
8392.622070
8405.751953
8234.482422
8311.079102
8477.439453
8080.526367
8292.154297
8450.750977
7986.427734
8369.613281
8121.299805
8500.451172
8331.082031
8396.254883
8407.306641
8133.458008
8540.356445
8278.934570
8783.326172
8469.189453
8327.927734
8276.268555
8100.858398
8038.656738
8251.153320
8321.088867
8368.518555
8205.291016
8445.933594
8391.952148
8657.611328
8524.369141
8183.280273
8372.834961
8490.247070
8267.811523
8167.396484
8227.242188
8449.474609
8576.900391
8231.911133
8336.285156
8409.630859
8350.333008
8181.658203
8389.404297
8300.452148
8158.861328
8348.876953
8178.719238
8177.689941
8356.983398
8242.017578
8434.509766
8271.009766
8369.468750
8545.336914
8375.252930
8499.060547
8346.705078
8453.491211
8474.222656
8190.550781
8555.678711
8311.014648
8377.500000
8461.605469
8279.320312
8435.553711
8209.224609
8629.503906
8337.095703
8152.570801
8225.353516
8242.301758
8369.329102
8258.895508
8379.336914
8205.120117
8395.646484
8560.906250
8262.718750
8339.634766
8256.954102
8598.692383
8463.754883
8273.092773
8514.603516
8241.995117
8419.451172
8188.652832
8362.201172
8392.026367
8446.991211
8375.453125
8295.643555
8435.119141
8326.625000
8572.371094
8468.235352
8438.382812
8431.325195
8299.265625
8355.758789
8104.540039
8381.171875
8627.605469
8256.333984
8402.743164
8279.796875
8467.459961
8383.649414
8480.480469
8338.269531
8595.238281
8410.062500
8199.428711
8266.651367
8203.436523
8412.999023
8517.292969
8323.680664
8614.310547
8309.473633
8394.955078
8436.644531
8504.773438
8391.027344
8209.746094
8298.202148
8171.053223
8340.519531
8276.675781
8404.456055
8387.874023
8388.464844
8282.247070
8411.957031
8287.878906
8416.498047
8322.238281
8418.181641
8085.474609
8336.710938
8370.496094
8182.377930
8408.078125
8167.230469
8618.200195
8452.929688
8390.287109
8122.802734
8625.156250
8550.566406
8047.614258
8295.250977
8234.325195
8231.177734
8368.387695
8088.543945
8312.969727
8243.986328
8049.195312
8741.806641
8207.064453
8427.534180
8116.649902
7981.113770
8494.357422
8510.347656
8292.668945
8700.031250
8387.216797
8698.550781
8624.224609
8336.892578
8513.732422
8115.072754
8287.731445
8492.175781
8347.921875
8372.208008
8336.003906
8397.232422
8573.375000
8186.644531
8509.308594
8137.262695
8530.353516
8412.510742
8387.521484
8308.782227
8075.456543
8364.631836
8293.430664
8088.368164
8570.859375
8198.001953
8198.809570
8304.725586
8227.740234
8478.203125
8149.629883
8283.527344
8030.880859
8378.774414
8554.689453
8381.500000
8442.454102
7944.624512
7836.027832
7834.801270
8446.924805
8500.607422
8345.795898
7748.192871
8110.615234
8595.214844
8357.117188
7915.193359
8475.808594
8135.399414
8115.048828
8425.009766
8352.993164
8246.226562
8400.284180
8112.661133
8320.445312
8246.740234
8215.461914
8232.397461
8070.788574
8418.882812
8207.695312
8255.085938
8101.943848
8479.902344
8309.458008
8215.791016
8145.059570
8003.003906
8254.261719
8493.304688
8175.913086
8157.738770
7934.209961
8366.083984
8225.970703
8535.406250
7929.352539
8201.338867
8132.160156
8203.212891
8220.106445
8012.829590
8153.734375
8285.072266
7983.197266
8207.410156
7936.248047
7915.692871
8437.722656
8026.095215
8405.183594
8357.450195
8185.080078
8462.462891
8123.582031
8515.285156
8054.119141
8216.829102
8487.993164
8085.443359
8292.048828
8188.416016
8375.274414
8129.411133
8072.914062
8323.892578
8202.128906
8306.667969
8097.883301
8366.597656
8311.772461
8064.859375
8397.712891
8209.752930
8213.701172
8270.277344
8172.536133
8547.078125
7982.534668
8450.198242
8226.381836
8307.359375
8291.357422
8090.383301
8554.353516
8228.425781
8172.063477
8606.900391
8021.300293
8266.619141
8099.067871
8334.297852
8397.078125
8201.708984
8656.115234
8117.724609
8217.409180
8352.027344
8257.606445
8417.183594
8119.961914
8295.393555
8148.571289
8360.032227
8002.341797
8360.039062
8563.193359
8052.762695
8472.751953
8062.194336
8193.980469
8537.172852
7913.703125
8576.439453
8563.963867
8076.414551
8488.759766
8353.420898
8149.016602
8353.440430
8401.902344
8421.325195
8277.479492
8472.523438
8177.375977
8121.588867
8201.361328
8205.111328
8408.510742
8214.655273
8251.931641
8362.476562
8577.323242
8123.373535
8071.990234
8406.487305
8474.351562
8096.717285
8217.069336
8181.046875
8464.706055
8185.439453
8409.121094
8395.876953
8211.750977
8434.855469
8118.392090
7687.604980
7710.623535
8549.390625
8066.860352
8252.909180
7878.307617
7944.134766
8229.641602
8256.828125
8232.275391
7862.891602
8057.607910
8568.195312
7876.454102
8211.206055
8132.032227
8447.318359
8131.687500
8168.442383
8321.492188
7813.292480
8375.910156
8166.080078
8253.096680
8217.291016
8304.276367
8091.164062
8378.363281
8088.716797
8321.580078
```
