## Supplementary material for "Functional connectivity across the human subcortical auditory system using an autoregressive matrix-Gaussian copula graphical model approach with partial correlations": Code: roi-05_mean_ts.txt

```
8673.964844
8711.986328
8612.179688
8864.399414
8609.628906
8837.743164
8965.192383
8761.849609
8744.912109
8791.745117
8768.317383
8590.147461
8854.580078
8912.314453
8740.623047
8762.857422
8570.715820
8487.352539
9029.652344
8577.663086
8799.751953
8700.439453
8680.323242
8704.216797
8845.193359
8710.635742
8773.708984
8733.882812
8739.768555
8869.527344
8865.303711
8949.293945
8548.107422
8603.896484
8955.833008
8630.746094
8932.191406
8969.802734
8517.891602
8982.308594
8726.541016
8735.772461
8652.996094
8908.690430
8576.110352
8643.992188
9018.952148
8786.167969
8665.320312
8839.384766
8499.539062
8676.455078
8630.875977
8854.161133
8536.899414
8615.622070
8510.549805
8750.636719
8725.736328
8524.955078
8862.348633
8675.788086
8682.263672
8859.538086
8730.194336
8821.101562
8500.159180
8893.527344
8435.946289
8776.907227
8713.233398
8907.897461
8903.651367
8562.086914
8781.955078
8808.321289
8718.283203
8736.052734
8581.037109
8719.508789
8677.846680
8678.895508
8530.670898
8502.346680
8502.870117
8750.452148
8952.296875
8626.779297
8886.640625
8500.964844
8642.906250
8859.020508
8692.143555
8468.546875
8632.841797
8631.249023
8818.460938
8533.229492
9117.511719
8587.163086
8678.935547
8437.073242
8573.088867
8647.958008
8620.356445
9003.426758
8467.713867
8413.720703
8614.208008
8702.402344
8563.265625
8729.034180
8840.319336
8571.257812
8533.777344
8443.787109
8992.284180
8540.073242
8659.198242
8782.208984
8883.385742
8919.374023
8676.032227
8808.756836
8820.177734
8596.311523
8562.598633
8917.185547
8786.065430
8742.706055
8677.774414
8747.824219
8754.256836
8617.049805
8540.572266
8850.803711
8372.682617
8957.903320
8804.531250
8857.775391
8554.605469
8968.998047
8726.192383
8613.703125
8765.197266
8651.065430
8641.425781
8659.291992
8287.480469
8784.670898
8731.856445
8620.574219
9116.740234
8885.092773
8985.403320
8735.974609
8645.735352
8739.561523
8906.426758
8700.738281
8734.171875
8825.447266
8924.816406
8683.889648
9044.359375
9013.995117
8682.536133
8870.583008
8715.940430
8567.896484
8579.296875
8943.821289
8657.301758
8660.899414
8460.096680
8619.056641
8614.276367
8766.870117
8821.514648
8792.258789
8569.291992
8901.629883
8813.656250
8740.344727
8726.774414
8894.757812
8739.348633
8709.409180
8992.725586
8560.500977
8694.347656
8839.303711
8793.958984
8453.873047
8692.628906
8721.388672
8517.508789
8444.385742
8813.720703
8744.821289
8550.297852
9019.863281
8749.585938
8565.760742
8975.027344
8552.661133
8836.177734
8531.473633
8642.809570
8797.882812
8435.796875
8645.871094
9026.427734
8738.415039
8430.280273
8799.235352
8507.120117
8789.386719
8848.048828
8704.550781
8445.794922
8832.390625
8822.649414
8410.296875
8776.733398
8639.083008
8720.285156
8474.146484
8511.886719
8721.564453
8742.400391
8518.749023
8498.896484
8809.321289
8728.801758
8877.020508
8488.536133
8354.290039
8898.256836
8475.185547
8610.812500
8555.943359
8749.973633
8718.986328
8682.304688
8591.595703
8510.014648
8711.768555
8554.142578
8471.235352
8448.895508
8464.561523
8598.293945
8622.537109
8554.054688
8655.470703
8582.068359
8675.444336
8411.355469
8612.871094
8570.976562
8529.098633
8714.949219
8657.083008
8513.444336
8719.773438
8449.010742
8743.141602
8561.838867
8578.076172
8504.916992
8911.677734
8316.757812
8641.980469
8855.518555
8338.874023
8629.472656
8524.332031
8535.669922
8934.265625
8565.801758
8591.128906
8486.178711
8701.437500
8637.978516
8568.525391
8949.741211
8396.950195
8577.098633
8672.089844
8825.961914
8720.363281
8655.715820
8755.477539
8519.384766
8638.611328
8471.676758
8668.850586
8653.302734
8374.407227
8484.234375
8595.857422
8680.424805
9129.972656
8468.676758
8408.242188
8616.030273
8652.916992
8722.532227
8483.400391
8871.253906
8546.723633
8393.486328
8848.303711
8183.240723
8602.133789
8830.770508
8461.167969
8904.208984
8550.412109
8775.822266
8489.916016
8847.708008
8879.456055
8667.106445
8665.704102
8555.516602
8724.345703
8602.029297
8370.460938
8531.596680
9033.129883
8933.505859
8521.090820
8663.625000
8770.697266
8633.050781
8500.279297
8741.198242
8464.728516
8533.792969
8514.278320
8527.690430
8529.536133
8750.541992
8803.884766
8545.215820
8771.969727
8552.177734
8452.043945
8416.835938
8629.263672
8442.624023
8555.565430
8648.712891
8594.389648
8505.684570
8640.862305
8520.462891
8664.791992
8505.250977
8695.761719
8782.060547
8628.348633
8844.583008
8697.575195
8707.842773
8420.259766
8648.783203
8202.057617
8642.184570
8684.324219
8819.816406
8869.033203
9573.698242
8760.541016
8500.085938
8852.881836
8610.754883
8830.884766
8724.070312
8693.458008
8399.148438
8667.916992
8781.082031
8702.935547
8493.351562
8629.981445
8792.733398
8834.860352
8798.665039
9044.106445
8813.406250
8658.521484
9118.655273
8781.008789
8662.466797
8735.801758
8682.058594
8657.211914
8843.830078
8530.956055
8626.738281
8802.561523
8629.355469
8640.785156
8686.535156
8626.994141
8640.930664
8788.521484
8876.219727
8815.534180
8425.236328
8835.251953
8648.849609
8744.145508
8734.738281
8557.485352
8568.938477
8742.448242
8711.267578
8858.520508
8451.535156
8718.688477
8798.347656
9017.366211
8428.203125
8653.545898
8903.938477
8528.512695
8817.724609
8590.063477
8346.035156
8527.085938
8688.211914
8740.976562
8573.606445
8885.505859
8485.003906
8682.015625
9054.265625
9210.070312
8650.905273
8821.068359
8680.767578
8785.227539
8504.538086
8552.770508
8372.269531
8545.542969
8926.883789
8516.463867
8421.653320
8496.062500
8854.467773
8874.992188
8675.541016
8605.785156
8745.709961
8752.215820
8666.607422
8677.381836
8844.128906
8919.062500
8767.800781
8747.499023
8634.685547
8688.103516
8726.278320
8533.099609
8998.177734
8326.881836
8585.653320
8759.981445
8582.392578
8873.858398
8365.769531
8858.628906
8530.943359
8747.318359
8667.633789
8440.413086
8612.571289
8570.603516
8810.913086
8714.333984
8914.146484
8766.480469
8833.735352
8709.830078
8496.933594
8596.027344
8779.131836
8425.463867
8635.319336
8322.449219
8521.684570
8419.131836
8552.061523
8610.814453
8572.327148
8481.774414
8657.030273
8588.737305
8899.780273
8663.917969
8717.383789
8773.127930
8629.142578
8456.218750
8430.958984
8685.376953
8669.398438
8773.121094
8745.810547
8455.027344
8787.818359
8738.601562
8547.646484
8657.924805
8595.631836
8804.544922
8525.123047
8523.555664
8934.900391
8547.121094
8903.226562
8597.730469
8671.152344
8670.309570
8751.318359
8914.009766
8856.790039
8707.912109
8546.281250
8418.735352
8534.847656
8782.875000
8459.032227
8733.077148
8449.525391
8605.534180
8757.891602
8283.074219
8489.442383
8792.160156
8850.511719
8733.079102
8630.347656
8522.484375
8452.917969
8639.811523
8592.569336
8592.510742
8612.221680
8768.489258
8526.321289
8894.029297
9013.296875
8642.647461
8762.017578
8844.819336
8445.230469
8743.103516
8607.195312
8904.453125
8553.701172
8454.019531
8464.671875
8283.314453
8879.501953
8672.806641
8844.142578
8730.681641
8575.049805
8638.095703
8754.666992
8555.439453
8407.091797
8660.444336
8513.647461
8519.032227
8701.504883
8817.188477
8622.136719
8114.097656
8751.723633
8666.278320
8529.718750
8347.588867
8759.719727
8451.330078
8767.375000
8381.668945
8747.806641
8636.360352
8514.646484
8721.938477
8434.889648
8592.159180
8543.406250
8623.516602
8390.061523
8438.030273
8755.440430
8714.544922
9087.322266
8476.703125
8369.075195
8673.345703
8673.192383
8703.713867
8408.144531
8607.977539
8388.500000
8521.812500
8540.272461
8622.007812
8588.685547
8597.785156
8610.787109
8359.190430
8701.877930
8588.378906
8762.591797
8337.971680
8466.126953
8552.739258
8629.535156
8115.418945
8638.263672
8558.002930
8609.391602
8440.498047
8304.670898
8396.644531
8685.295898
8532.873047
8343.735352
8314.069336
8320.522461
8804.266602
8670.293945
8379.448242
8470.205078
8363.065430
8733.878906
8564.269531
8509.065430
8691.903320
8278.171875
8367.251953
8261.635742
8526.423828
8504.831055
8253.445312
8467.822266
8244.768555
8650.625977
8498.785156
8670.513672
8802.217773
8278.018555
8274.628906
8446.881836
8234.085938
8173.393555
8079.761719
8452.582031
8280.480469
8649.208008
8401.862305
8450.390625
8409.696289
8136.296875
8531.067383
8548.034180
7975.298340
8218.777344
8526.312500
8332.371094
8737.296875
8191.811035
8579.170898
8611.422852
8479.958984
8559.569336
8239.823242
8297.816406
8726.637695
8526.761719
8781.419922
8568.447266
8181.548340
8365.648438
8344.568359
8260.530273
8459.227539
8542.638672
8355.610352
8420.655273
8488.820312
8392.190430
8483.090820
8555.910156
8424.627930
8316.444336
8457.171875
8602.466797
8476.710938
8571.745117
8737.217773
8489.395508
8726.383789
8427.121094
8282.042969
8452.716797
8547.006836
8663.889648
9144.765625
8952.001953
8946.637695
8353.697266
8550.510742
8432.671875
8418.757812
8215.504883
8363.562500
8306.745117
8493.075195
8746.576172
8366.160156
8226.718750
8484.880859
8375.497070
8511.617188
8399.297852
8263.125000
8426.514648
8081.109375
8120.428223
8286.053711
8128.160645
8667.769531
8167.046387
8411.901367
8307.841797
8434.390625
8209.805664
8230.704102
8518.880859
8361.227539
8719.513672
8375.980469
8561.271484
8177.742676
8268.749023
8106.869141
8109.643555
8788.349609
8334.983398
8715.189453
8107.136230
8095.067871
8465.278320
8294.067383
8488.067383
8441.733398
8210.147461
8991.483398
8377.572266
8187.421387
8667.288086
7847.663086
8450.507812
8505.815430
8245.816406
8283.211914
8228.900391
8468.328125
8213.015625
8391.462891
8189.574219
8193.643555
8189.352539
8154.501953
8263.384766
8153.089355
8189.082520
8356.410156
8435.322266
8426.627930
8436.285156
8436.536133
8200.930664
8145.092773
8596.583008
7976.868164
8737.836914
8587.658203
8287.029297
8437.879883
8395.271484
8367.915039
8340.035156
8384.743164
8332.930664
8287.780273
8293.916992
8166.355957
8454.360352
8561.517578
8061.687012
8296.259766
8343.964844
8402.519531
8341.218750
8171.845703
8596.550781
8040.107910
8243.922852
8230.389648
7986.736816
8113.284668
7967.536621
8041.036133
8262.401367
8412.581055
8170.310059
8110.731934
8212.320312
7986.406250
8630.609375
8286.692383
8494.105469
8544.728516
8064.906250
8314.312500
8542.918945
7900.381348
7982.902344
7809.054688
8329.586914
8397.796875
8233.679688
8083.084473
7948.689453
8107.414062
8145.985840
8201.453125
8086.977051
8012.772461
8283.880859
8152.781738
8249.717773
7963.139160
8409.787109
8423.790039
7871.433105
8061.980469
8224.628906
8114.532227
8449.395508
8021.879395
8102.698730
7948.682129
8333.633789
8642.953125
8134.429688
9009.333008
10432.373047
8914.300781
8931.975586
8185.013672
8106.514160
8585.160156
8467.722656
8135.971191
7552.378418
8089.593262
8481.212891
8342.205078
7918.583008
8284.886719
7939.816406
8049.348633
8303.686523
8388.868164
8284.748047
8367.082031
8735.956055
8389.376953
8099.625000
8570.857422
8060.934082
7849.962402
8586.547852
7944.528809
8404.104492
8296.879883
```
