## Supplementary material for "Functional connectivity across the human subcortical auditory system using an autoregressive matrix-Gaussian copula graphical model approach with partial correlations": Code: roi-06_mean_ts.txt

```
10846.041016
10639.292969
10575.349609
10586.037109
10578.333008
10560.232422
10510.642578
10469.915039
10430.773438
10469.915039
10522.970703
10680.788086
10567.745117
10345.432617
10426.485352
10471.552734
10257.379883
10317.702148
10349.374023
10422.396484
10584.213867
10297.906250
10378.950195
10543.526367
10296.745117
10235.416016
10503.358398
10214.784180
10197.221680
10442.512695
10396.070312
10470.361328
10451.821289
10304.244141
10367.762695
10343.634766
10330.012695
10427.906250
10549.218750
10404.728516
10408.892578
10367.904297
10348.574219
10512.189453
10599.261719
10442.759766
10398.841797
10629.092773
10154.191406
10564.160156
10276.308594
10424.035156
10359.537109
10427.582031
10550.608398
10385.208984
10381.194336
10254.199219
10412.180664
10442.287109
10317.723633
10318.006836
10289.771484
10474.740234
10472.279297
10504.758789
10379.900391
10247.684570
10394.908203
10675.387695
10479.538086
10492.478516
10007.548828
10340.322266
10590.408203
10392.101562
10336.140625
10342.402344
10365.945312
10346.441406
10309.634766
10510.869141
10479.028320
10448.229492
10390.527344
10535.911133
10347.225586
10408.291992
10351.707031
10564.942383
10562.005859
10522.292969
10517.244141
10510.632812
10229.265625
10375.429688
10140.480469
10165.466797
10283.154297
10403.394531
10264.681641
10025.992188
10301.287109
10385.977539
10307.029297
10409.694336
10417.472656
10128.982422
10107.082031
10125.874023
10135.568359
10250.458984
10514.569336
10320.759766
10298.605469
10407.902344
9984.309570
10374.661133
10157.649414
10265.969727
10085.872070
10313.169922
9974.944336
10220.669922
10038.098633
10383.791016
10165.980469
10161.436523
10197.706055
10230.455078
10261.302734
10319.248047
10312.337891
9942.624023
10131.418945
10177.072266
9983.950195
10303.924805
10324.277344
10220.901367
10250.711914
10107.276367
10132.360352
10099.548828
10064.466797
10079.181641
10210.536133
10248.036133
10267.123047
10236.443359
10297.408203
10159.242188
9760.508789
10154.086914
10152.894531
10367.812500
10232.448242
10152.611328
9858.872070
10377.798828
10327.945312
10180.708984
10201.512695
10089.917969
10168.984375
10084.502930
10175.957031
10110.551758
9791.044922
10030.994141
10147.330078
10174.343750
10103.950195
10061.546875
10285.335938
9756.866211
9872.030273
10106.775391
9946.228516
10086.925781
10013.340820
9805.937500
10197.964844
9890.178711
10093.823242
9861.224609
9959.542969
10092.623047
9855.709961
10030.288086
10067.179688
10070.395508
9970.033203
9882.952148
9940.344727
9970.443359
10035.052734
10054.596680
9772.614258
10312.857422
9890.807617
10139.144531
9909.083984
9936.247070
9941.555664
10085.459961
10086.266602
10255.487305
9989.718750
10275.143555
10075.242188
9944.208008
9988.219727
9945.391602
10113.979492
10021.194336
9767.273438
9917.541992
9924.833008
10085.771484
10142.294922
10050.027344
9963.202148
9957.908203
10029.675781
10088.256836
9986.767578
10018.342773
9988.517578
10098.925781
9794.081055
9927.113281
9939.216797
10052.076172
9965.712891
10054.916992
10065.865234
9768.648438
10230.988281
10189.042969
9882.004883
10220.384766
10047.002930
10045.144531
9807.986328
9948.521484
9999.271484
10038.761719
9945.670898
10083.025391
9840.353516
9788.326172
10117.729492
9970.389648
10071.108398
10096.725586
9821.923828
9877.702148
10155.624023
9940.499023
10147.225586
9799.863281
9839.951172
9816.313477
9788.130859
9778.114258
9925.539062
9907.727539
9972.167969
9772.829102
9778.167969
10107.804688
10023.101562
10021.822266
10064.972656
9978.208984
9823.602539
9918.621094
9993.960938
9714.457031
10114.615234
9923.887695
9911.087891
9829.193359
10115.772461
9970.668945
9980.175781
9920.056641
9959.554688
9809.441406
9778.895508
9882.027344
9870.508789
9840.699219
9829.851562
9637.133789
9704.136719
9907.866211
9942.216797
10002.402344
9889.920898
10067.527344
9842.577148
9849.348633
9956.930664
9820.943359
10017.763672
10022.576172
9958.496094
10182.235352
9769.257812
9687.074219
9756.270508
9689.425781
9943.721680
9836.796875
9893.013672
9820.761719
9894.167969
10015.077148
9838.515625
9661.382812
9639.043945
10019.226562
9797.830078
9840.500000
9965.826172
9900.398438
9855.657227
9975.199219
9989.953125
9919.567383
9815.968750
10152.744141
9851.029297
9757.635742
9941.065430
9874.890625
9974.827148
9943.835938
9794.468750
9871.507812
10021.554688
10024.185547
9860.144531
10002.253906
9997.250000
10069.119141
10086.352539
9953.234375
9906.153320
9504.787109
9891.459961
9684.159180
9759.847656
9752.955078
9998.238281
9748.783203
9718.988281
9837.658203
9901.080078
9987.201172
10055.838867
9853.085938
9727.180664
9973.355469
9632.904297
10055.925781
9967.583008
9996.927734
9977.125000
9945.066406
9633.892578
10085.869141
9995.358398
10022.489258
9744.681641
9830.311523
10102.075195
10105.056641
10057.443359
10034.049805
9878.703125
10209.254883
9993.630859
9997.384766
9795.535156
9932.458984
10001.294922
9853.574219
9670.205078
9676.363281
9864.833984
9789.695312
9776.935547
9889.860352
9589.571289
9760.656250
9716.220703
9902.482422
9744.805664
9836.432617
9826.442383
9733.140625
10048.022461
9915.228516
9979.775391
9883.361328
9984.098633
9782.532227
9801.192383
9803.960938
9891.545898
9822.623047
9949.835938
10095.936523
9973.458008
9838.893555
10124.066406
9834.180664
9647.282227
9979.226562
9894.025391
10022.058594
9972.801758
10062.761719
9913.126953
9979.346680
9826.295898
9809.377930
9890.317383
9746.378906
9747.790039
9957.961914
9758.597656
9726.693359
9661.593750
9795.614258
9695.925781
9829.541016
10004.584961
10015.569336
9867.619141
9946.052734
9914.592773
9777.135742
9897.945312
9640.239258
9831.817383
9522.831055
9485.141602
9759.307617
9568.855469
9442.394531
9751.771484
9471.999023
9660.365234
9719.308594
9771.527344
9818.897461
9774.529297
9761.115234
9581.611328
9599.875000
9954.197266
9680.220703
9743.645508
9682.655273
9735.708984
10074.498047
9828.931641
9818.859375
10020.740234
9992.404297
9899.719727
9793.359375
9881.984375
9739.274414
9973.011719
9916.381836
9736.725586
9750.648438
9905.621094
9877.763672
9958.735352
9965.992188
10016.754883
9620.574219
9758.583984
9588.388672
9718.494141
9838.839844
9605.615234
9988.346680
9717.444336
9649.875000
9632.074219
9675.845703
9756.088867
9665.013672
9737.107422
9706.925781
9708.643555
9608.622070
9757.639648
9967.478516
9743.905273
9775.215820
9903.556641
9686.620117
9762.467773
9765.422852
9958.331055
9914.199219
9736.318359
9656.209961
9760.624023
9921.837891
9803.989258
9817.703125
9928.109375
9772.320312
9808.488281
9774.148438
10140.341797
9848.328125
10014.207031
9894.094727
9773.587891
9867.039062
9956.552734
9993.806641
9988.070312
9873.521484
10099.045898
9677.916992
9976.662109
10034.556641
9904.731445
9819.464844
9972.854492
9799.760742
9757.729492
9793.456055
9809.469727
9693.871094
9734.765625
9686.222656
9730.530273
9979.791992
9806.621094
9875.328125
9561.240234
9698.286133
9768.548828
9920.004883
9907.746094
9875.646484
9746.270508
9799.713867
9858.705078
9859.098633
9910.349609
9562.935547
9736.186523
9971.986328
9893.084961
9790.308594
9832.095703
9772.326172
9776.607422
9911.622070
9810.059570
9509.994141
9928.466797
9531.829102
9764.441406
9677.864258
9689.468750
9763.688477
9737.762695
10097.804688
9809.545898
9681.348633
9695.996094
9656.047852
9850.384766
9721.617188
9737.810547
9619.679688
9657.669922
9713.277344
9641.252930
9896.345703
9747.544922
9749.358398
9616.698242
9800.747070
9726.564453
9596.800781
9828.377930
9607.703125
9766.985352
9589.488281
9774.357422
9497.364258
9700.407227
9727.358398
9796.140625
9925.355469
9708.433594
9665.669922
9778.066406
9727.182617
9889.804688
9728.534180
9563.545898
9846.392578
9866.102539
9625.732422
9820.551758
9796.347656
9644.680664
9715.940430
9569.952148
9738.446289
9868.833984
9711.809570
9801.596680
9629.855469
9737.990234
9446.453125
9705.311523
9649.650391
9650.824219
9628.316406
9574.736328
9660.652344
9554.888672
9570.285156
9699.254883
9558.230469
9623.726562
9581.484375
9634.757812
9958.060547
9999.950195
9513.150391
9665.647461
9557.832031
9784.160156
9606.227539
9648.525391
9761.182617
9525.436523
9474.791016
9649.683594
9878.146484
9759.476562
9859.851562
9991.900391
9795.224609
9807.287109
9370.144531
9611.814453
9747.005859
9733.816406
9807.951172
9787.659180
9843.453125
9561.577148
9497.597656
9725.986328
9832.660156
9596.242188
9667.803711
9634.741211
9671.056641
9767.414062
9933.976562
9967.345703
9980.417969
10014.834961
9936.975586
9785.795898
9878.714844
9739.403320
9629.115234
9853.400391
9866.734375
9596.954102
9741.177734
10043.101562
9952.796875
9667.992188
9712.031250
9751.375000
9911.779297
9687.125977
9904.402344
9835.181641
9746.058594
9789.227539
9755.368164
9503.118164
9787.748047
9615.405273
9740.420898
9586.249023
9781.305664
9454.714844
9650.679688
9547.041992
9423.433594
9605.539062
9544.388672
9577.279297
9681.007812
9707.167969
10128.292969
10341.654297
10308.601562
10203.960938
9915.904297
10216.842773
10093.652344
10254.192383
9974.100586
9879.350586
9727.223633
9918.791992
9631.542969
9868.313477
9898.335938
9760.124023
9975.980469
9690.453125
9710.769531
9594.171875
9828.877930
9625.861328
9975.800781
9786.919922
9892.058594
9767.552734
9757.642578
9796.436523
9905.824219
9717.166016
9819.384766
9982.612305
9841.237305
9976.208984
9708.052734
9579.370117
9637.019531
9780.927734
9886.746094
9544.040039
9657.592773
9788.230469
9690.235352
9830.953125
9854.291016
9653.853516
9872.840820
9673.254883
9706.559570
10080.978516
9830.680664
9853.789062
9719.824219
9911.036133
10020.354492
9775.295898
9751.449219
9588.411133
9689.960938
9920.150391
9884.456055
9470.673828
9689.679688
9712.871094
9669.279297
9628.347656
9723.061523
9479.747070
9875.329102
9815.437500
9708.912109
9814.393555
9655.337891
9893.455078
9680.867188
9704.752930
9532.149414
9872.378906
9749.284180
10021.081055
9788.260742
9720.642578
9863.953125
9868.464844
9683.712891
9945.523438
9548.911133
9683.941406
9952.989258
9850.388672
9830.375977
9756.543945
9890.279297
9655.119141
9862.250977
9973.437500
9707.953125
10036.921875
9823.571289
9689.431641
9846.855469
9800.549805
9748.565430
9605.523438
10006.656250
9684.890625
9856.560547
9506.863281
9580.447266
9888.622070
9811.470703
9825.709961
9681.791016
9673.943359
9699.290039
9641.094727
9841.393555
9852.865234
9768.846680
9681.656250
9909.543945
9704.764648
9853.925781
9694.829102
9551.031250
9829.416016
9544.213867
9650.817383
9496.709961
9715.591797
9655.664062
9634.384766
9724.101562
9946.422852
9562.728516
9807.704102
9591.306641
9686.824219
9730.345703
9888.340820
9620.650391
9804.802734
9733.077148
9691.126953
9693.901367
9505.315430
9841.509766
9562.680664
9711.482422
9410.749023
9738.682617
10547.047852
10438.890625
10523.772461
10091.977539
10014.349609
10072.900391
10605.213867
10055.418945
9969.272461
10028.083008
10152.097656
9994.749023
9849.357422
9871.498047
9840.839844
9759.362305
9783.208984
9952.029297
9928.443359
9964.334961
9934.431641
10290.037109
9727.262695
10020.317383
10094.259766
10072.935547
9848.085938
9865.368164
9823.527344
10077.578125
```
