## Supplementary material for "Functional connectivity across the human subcortical auditory system using an autoregressive matrix-Gaussian copula graphical model approach with partial correlations": Code: roi-07_mean_ts.txt

```
10322.716797
10237.141602
10187.214844
10075.460938
10062.701172
10102.537109
10359.933594
10161.042969
10371.100586
10315.975586
10304.811523
10264.072266
10282.597656
10250.550781
10021.191406
10155.707031
10243.898438
10156.159180
10105.139648
10025.852539
10083.956055
10222.093750
10133.391602
10171.350586
10077.562500
10163.597656
9986.976562
10311.806641
9942.957031
10222.425781
10178.386719
10293.518555
9974.741211
10044.500977
10245.912109
10282.639648
10081.119141
10138.576172
10207.516602
10117.507812
10457.875000
10012.697266
10070.006836
10033.983398
10096.250977
10355.274414
10054.505859
10004.071289
10043.416992
9978.227539
10195.765625
9835.402344
9936.660156
10036.891602
10161.668945
9906.041992
10131.655273
10181.717773
9950.850586
10018.704102
9965.874023
10197.657227
10200.890625
10053.660156
10380.125000
10047.238281
10164.833008
9976.209961
9971.757812
10129.916016
10253.761719
10194.350586
10154.913086
9972.605469
10099.594727
9930.580078
10222.329102
10076.311523
10050.651367
9958.836914
10335.286133
10016.559570
10324.077148
10197.563477
10033.810547
10113.413086
10183.822266
10115.083984
10137.028320
10072.852539
10243.313477
10119.931641
10202.231445
10021.452148
10132.469727
10049.968750
10169.394531
10011.025391
9935.601562
10031.240234
10141.584961
10045.566406
10034.317383
10005.618164
10034.455078
10237.502930
10060.988281
10051.172852
10135.308594
10237.631836
10065.527344
10120.615234
10062.489258
10108.038086
10181.613281
10032.041992
10249.916016
9936.281250
10074.037109
10224.690430
10234.696289
9951.897461
10040.022461
10109.116211
9986.437500
9966.517578
10084.486328
9945.454102
10145.001953
10084.453125
10002.797852
10140.324219
10163.803711
10083.984375
9933.649414
10074.811523
10244.776367
9931.638672
10026.003906
9989.962891
9773.839844
9961.278320
9953.577148
10169.511719
10090.125000
10050.029297
9926.766602
10152.480469
10035.141602
10012.233398
10039.600586
10020.119141
9928.949219
10182.038086
10120.667969
10279.060547
10195.542969
10318.906250
10243.917969
10135.858398
9895.393555
10161.750977
10112.354492
10093.228516
10107.213867
10152.626953
10084.603516
10118.864258
9999.595703
10099.571289
10042.225586
9811.356445
10124.153320
9917.330078
9923.468750
10060.452148
9991.694336
9980.595703
10076.567383
9841.674805
10102.292969
9962.693359
10088.327148
10019.356445
9914.821289
10089.503906
9918.538086
10088.144531
9854.849609
10199.093750
9993.910156
9986.461914
9834.178711
9863.816406
10081.303711
9985.592773
10160.957031
10161.799805
10082.709961
9969.972656
10232.389648
10086.053711
9988.960938
9924.762695
10093.881836
9967.138672
10272.144531
10062.470703
10083.288086
10170.449219
10038.433594
10085.078125
9805.061523
9802.567383
9975.152344
10062.027344
10010.380859
10116.305664
9952.233398
10073.450195
10108.740234
10215.437500
9961.370117
10044.157227
10025.694336
10110.697266
9974.010742
9859.285156
9880.285156
9844.755859
10031.545898
9809.737305
10183.345703
10073.264648
10076.071289
10007.688477
10006.230469
10148.072266
10130.063477
9789.108398
10239.288086
9888.889648
9949.743164
10006.708984
9966.654297
9924.748047
10019.788086
9912.339844
9884.690430
9834.485352
9974.136719
10065.313477
10072.972656
10028.235352
10210.146484
9786.776367
9853.637695
9712.696289
10131.964844
9951.077148
9949.337891
10018.787109
9964.669922
10000.262695
9939.392578
10012.945312
9813.847656
10000.739258
10018.016602
10030.135742
9905.554688
9880.271484
10019.954102
10031.490234
9977.093750
10016.801758
10146.641602
10014.887695
10014.509766
10050.398438
10051.592773
10042.652344
10081.824219
9864.359375
9833.047852
9993.983398
9964.693359
9947.396484
9792.705078
9871.871094
9916.623047
9774.368164
9766.607422
9915.326172
9967.344727
9912.155273
9667.493164
9896.694336
9943.686523
10100.391602
10056.941406
10004.260742
9878.469727
10028.980469
9838.458984
9988.069336
9992.772461
9874.834961
9977.353516
10073.180664
9894.644531
9915.642578
9765.220703
9847.252930
9794.253906
9848.980469
9920.358398
9934.871094
9903.707031
9937.089844
9891.134766
9942.178711
10038.203125
10016.290039
10018.223633
9896.947266
9901.959961
10020.161133
10005.047852
9994.472656
10044.272461
10123.456055
10000.829102
10169.199219
10136.270508
9841.505859
9922.878906
9893.165039
10217.675781
10027.996094
10078.382812
9761.773438
9855.774414
9988.860352
9799.606445
9920.230469
9851.149414
9903.021484
9908.508789
10049.256836
9952.523438
9858.593750
9819.711914
9911.647461
9930.395508
9877.959961
9894.631836
9782.958984
9939.128906
9914.167969
9821.035156
9988.368164
10077.021484
10246.316406
9975.824219
10224.434570
9865.315430
9757.233398
9798.539062
9973.620117
9996.463867
9929.207031
9925.801758
9903.768555
9983.304688
9940.909180
10093.093750
10269.139648
10090.661133
10072.920898
9878.118164
10086.598633
9843.939453
10077.219727
9925.679688
10061.027344
10007.691406
9828.522461
9952.145508
9923.955078
9606.516602
10029.576172
9813.340820
9825.155273
10047.993164
9863.634766
9976.931641
10055.422852
9960.999023
10072.540039
10167.508789
9990.365234
10076.983398
10177.860352
10026.266602
9981.337891
10187.183594
10233.797852
10183.928711
9982.660156
10027.839844
10025.004883
9982.294922
10037.675781
9932.708008
9967.042969
9905.621094
10010.483398
9881.188477
10066.946289
9993.146484
10124.399414
9878.018555
9961.974609
10039.482422
9940.950195
9925.591797
9975.940430
9828.101562
9860.037109
9902.371094
10021.446289
9891.254883
9848.493164
9887.715820
9795.440430
9702.396484
10028.170898
9776.965820
10083.842773
10443.291016
10261.578125
10042.628906
9973.969727
10113.618164
9928.053711
9928.246094
9808.214844
9852.836914
9682.772461
9680.472656
9575.734375
9795.598633
9888.400391
9653.788086
9851.211914
9773.566406
9995.183594
10019.058594
9921.615234
10026.891602
10060.774414
10035.144531
10103.071289
10071.385742
9952.159180
10118.516602
9812.625977
10053.394531
10080.231445
10212.138672
10004.212891
9893.876953
9851.448242
9906.103516
10002.876953
9685.800781
9935.882812
9854.807617
9909.344727
9732.836914
9940.215820
9892.387695
9914.709961
10042.928711
9786.987305
9926.772461
9891.356445
9725.608398
9644.602539
9738.674805
9857.153320
10014.827148
9793.527344
9953.373047
9748.158203
9786.035156
9705.556641
9864.549805
10004.976562
9818.813477
9975.910156
9765.269531
9775.398438
10029.743164
9994.000977
10075.838867
10199.666016
9924.156250
9881.472656
9618.224609
9761.469727
10003.813477
10059.247070
9935.891602
9930.829102
10086.688477
9809.558594
9644.600586
10022.161133
9924.544922
9605.227539
9971.296875
9936.553711
9855.071289
10129.815430
9981.741211
9975.715820
10072.100586
9831.415039
9866.581055
9870.038086
9730.592773
9902.641602
9883.901367
9909.207031
9850.639648
9939.581055
9949.818359
9556.462891
9802.827148
9859.702148
9655.843750
9794.022461
9963.328125
9923.283203
9681.836914
9898.625977
9914.617188
9805.304688
9899.312500
10047.649414
9860.824219
9897.725586
9886.022461
9852.839844
9646.197266
10053.221680
9902.980469
9909.261719
9939.555664
9902.374023
9884.374023
9975.625977
9855.178711
9878.979492
9905.639648
9825.597656
9789.428711
9950.070312
9881.227539
9831.475586
9649.711914
9949.622070
9736.082031
9841.111328
9844.694336
10009.899414
9737.977539
9868.608398
9948.852539
9675.518555
9742.246094
9734.933594
9757.166016
9919.424805
9991.653320
9829.000977
9884.665039
10006.503906
9809.907227
9854.137695
9959.881836
9804.282227
9871.183594
9899.128906
9801.513672
10060.717773
9960.797852
10058.157227
9907.218750
9829.161133
9794.893555
9892.977539
9722.212891
9772.524414
9782.716797
9724.143555
9871.829102
9631.848633
9942.416016
9783.535156
9698.757812
9730.173828
9817.868164
10005.897461
9800.507812
9706.791016
9800.559570
9911.708984
9809.494141
9715.643555
9792.485352
9529.222656
9689.078125
9787.497070
9886.378906
9749.799805
9702.598633
9871.629883
9682.092773
9692.112305
9789.617188
9654.633789
9821.654297
9773.400391
9792.186523
9750.370117
9829.772461
9877.453125
9702.277344
9669.758789
9683.160156
9830.425781
9618.510742
9727.399414
9865.493164
9788.159180
9861.375000
9590.884766
9867.157227
9808.292969
9672.453125
9791.580078
9793.852539
9726.696289
9845.915039
9860.436523
9983.038086
9669.829102
10057.475586
9682.584961
9576.499023
9559.669922
9659.327148
9656.346680
9682.719727
9715.453125
9780.229492
9551.758789
9714.013672
9675.186523
9778.248047
9795.029297
9691.688477
9743.516602
9726.894531
9616.783203
9846.768555
9784.667969
9951.859375
10075.586914
9658.982422
9801.697266
9901.065430
9783.558594
9755.472656
9672.274414
9875.825195
9751.869141
9658.357422
9733.570312
9663.166992
9910.914062
9683.183594
9672.944336
9762.801758
9593.170898
9557.494141
9765.984375
9834.303711
9661.741211
9739.652344
9758.746094
9699.999023
9886.847656
9858.180664
9728.170898
9608.570312
9856.928711
9768.820312
9782.227539
9719.719727
9634.844727
9681.321289
9913.161133
9773.181641
9766.746094
10069.947266
10171.961914
10242.869141
10176.525391
9847.720703
9851.628906
10033.762695
9937.197266
9821.691406
9607.497070
9626.719727
9673.618164
9837.795898
9694.459961
9724.083008
9737.565430
9675.593750
9797.764648
9672.933594
9966.259766
9506.617188
9706.023438
9756.386719
9932.583984
9917.071289
9725.859375
9806.059570
9625.480469
9754.795898
9840.064453
9719.166992
9778.104492
9701.517578
9906.625977
10084.305664
9757.655273
10033.931641
9763.991211
9941.499023
9766.320312
9879.199219
9876.355469
9870.377930
9695.311523
9814.383789
9809.811523
9812.225586
9684.916992
9910.665039
9913.369141
9760.699219
9932.358398
9948.113281
10003.769531
9829.163086
9732.204102
9705.058594
9759.860352
9670.062500
9805.944336
9847.797852
9661.483398
9697.722656
9794.526367
9829.874023
9745.143555
9975.302734
9620.250977
9840.664062
9657.016602
9870.301758
9765.688477
9651.401367
9787.137695
9851.691406
9740.191406
9565.680664
9660.323242
9742.684570
9826.375977
9778.102539
9857.072266
9696.158203
9992.790039
10005.933594
9857.121094
9710.940430
9801.625977
9754.779297
9709.415039
9554.222656
9830.685547
9750.364258
9720.875977
9818.977539
9724.504883
9631.163086
9693.738281
9649.743164
9785.694336
9634.021484
9592.359375
9619.900391
9590.048828
9672.208008
9844.803711
9659.118164
9611.735352
9624.151367
9724.124023
9596.511719
9611.229492
9607.847656
9579.367188
9926.565430
9717.484375
9918.986328
9629.949219
9736.401367
9766.997070
9614.469727
9736.365234
9612.389648
9632.408203
9618.969727
9745.173828
9715.041992
9675.163086
9553.773438
9754.056641
9829.418945
9729.079102
9649.007812
9616.468750
9571.339844
9773.360352
9687.025391
9756.016602
9587.021484
9566.026367
9756.123047
9687.749023
9779.343750
9853.811523
9711.449219
9760.152344
9707.480469
9497.616211
9648.256836
9380.878906
9761.954102
9971.233398
10223.708008
9788.978516
10483.288086
9879.237305
9924.092773
10251.341797
10198.130859
9672.227539
9754.822266
9581.352539
9972.947266
9730.108398
9683.944336
9689.902344
9663.230469
9656.249023
9696.891602
9607.110352
9490.386719
9748.264648
9648.157227
9575.401367
9708.714844
9784.074219
9713.475586
9742.134766
9578.807617
9750.349609
9682.787109
9696.941406
```
