## Supplementary material for "Functional connectivity across the human subcortical auditory system using an autoregressive matrix-Gaussian copula graphical model approach with partial correlations": Code: roi-08_mean_ts.txt

```
11227.719727
11112.002930
11078.343750
11135.621094
11126.791016
10997.343750
10930.066406
11003.324219
11088.580078
10774.530273
10967.169922
10982.282227
10848.809570
11009.589844
10968.040039
11024.249023
10888.631836
11001.792969
10909.933594
10742.470703
10915.614258
10873.681641
11011.680664
10889.571289
10811.320312
11078.611328
10781.759766
11055.784180
10814.725586
10923.971680
10888.384766
10867.800781
10978.528320
10914.945312
11136.488281
10889.418945
10925.749023
10942.799805
10891.883789
11004.633789
10825.785156
10938.448242
10875.822266
11064.260742
11024.194336
11060.256836
11049.117188
10880.084961
10949.555664
10968.449219
11014.458984
11003.949219
10916.916016
11039.060547
10968.399414
11071.871094
10920.422852
10887.247070
10864.510742
10855.420898
10906.135742
11003.358398
10996.485352
11002.354492
10818.618164
10928.691406
11049.816406
10933.704102
11116.028320
10899.797852
10928.686523
10968.457031
10869.708008
10934.110352
10915.302734
10964.740234
11093.780273
10933.974609
10913.583008
10908.701172
11010.012695
11129.791016
11079.551758
10961.215820
10972.840820
11142.928711
10877.210938
11020.431641
10833.172852
10883.761719
11066.326172
10891.656250
10797.230469
11087.863281
10890.732422
10892.248047
10835.177734
10855.165039
10862.982422
10864.388672
10969.275391
10881.052734
10841.042969
10869.208008
10938.767578
11029.020508
10874.087891
10805.471680
10962.680664
10937.186523
11006.952148
10892.162109
10829.315430
10909.216797
10744.107422
10889.244141
10819.270508
10981.974609
10985.868164
10951.434570
10792.587891
10911.169922
10853.188477
10959.033203
10936.611328
10885.485352
10885.759766
10723.166992
10909.263672
10839.691406
10902.228516
10949.994141
10718.111328
10761.898438
11011.224609
10906.575195
10878.135742
10808.566406
10863.216797
10807.771484
10854.334961
10761.701172
10918.335938
10776.446289
10778.958008
10881.169922
10876.155273
10976.440430
10758.475586
10801.369141
10854.468750
10907.242188
10700.862305
10914.011719
10943.184570
10911.860352
11035.255859
11119.836914
10814.340820
10976.010742
11073.178711
10834.352539
10868.541016
10817.695312
10750.811523
10818.354492
10917.795898
10818.774414
10840.596680
10858.095703
10735.387695
10764.656250
10899.416016
10826.195312
10724.744141
10905.719727
10876.186523
10878.945312
10734.631836
10930.739258
10939.576172
10769.677734
10892.220703
10832.128906
10948.798828
10821.977539
10832.435547
10925.726562
10729.876953
10882.039062
10878.403320
10959.728516
10874.430664
10780.570312
10802.416992
10618.778320
10833.318359
10993.865234
10863.002930
10992.804688
10859.508789
10763.014648
10959.201172
10979.162109
10836.907227
10890.250977
10797.721680
10837.873047
10885.032227
10701.857422
10728.355469
10816.710938
10736.607422
10755.084961
10798.374023
10902.925781
10827.189453
10865.840820
10880.309570
10822.188477
10831.053711
10690.103516
10869.614258
10789.802734
10766.440430
10873.321289
10713.189453
10870.874023
10812.708984
10756.957031
10931.060547
10748.688477
10734.916016
10786.436523
10910.159180
10753.306641
10736.919922
10880.945312
10735.708984
11000.886719
10904.330078
10915.814453
11003.593750
10941.579102
10993.517578
10814.479492
10913.139648
10740.220703
10819.769531
10747.218750
10739.116211
10851.615234
10840.668945
10769.312500
10788.351562
10851.878906
10812.648438
10823.699219
10808.530273
10737.177734
10729.782227
10695.131836
10743.827148
10789.342773
10786.197266
10878.116211
10648.174805
10762.572266
10776.183594
10832.543945
10779.597656
10616.468750
10892.798828
10857.365234
10768.902344
10961.263672
10799.354492
10924.334961
10857.687500
10820.727539
10869.437500
10840.029297
10897.458984
10787.735352
10875.184570
10712.602539
10726.242188
10860.086914
10926.482422
10690.149414
10715.255859
10634.146484
10819.072266
10758.249023
10751.889648
10812.566406
10740.548828
10955.152344
10714.351562
10798.888672
10882.391602
11026.991211
10704.663086
10835.072266
11004.253906
10705.894531
10781.799805
10675.943359
10680.142578
10734.316406
10710.543945
10676.406250
10958.371094
10726.935547
10794.763672
10678.100586
10651.207031
10818.358398
10762.539062
10776.433594
10839.979492
10810.169922
10814.778320
10781.302734
10775.117188
10811.694336
10721.827148
10805.636719
10719.621094
10923.371094
10747.552734
10728.073242
10831.559570
10864.927734
10642.947266
10695.830078
10793.020508
10706.236328
10704.589844
10850.002930
10904.188477
10815.475586
10833.688477
10907.813477
10718.616211
10658.042969
10773.822266
10727.150391
10819.865234
10819.945312
10859.938477
10725.000000
10796.583984
10799.883789
10669.579102
10729.227539
10780.653320
10833.331055
10801.164062
10708.229492
10746.897461
10778.894531
10672.458008
10740.531250
10850.112305
10937.816406
10794.474609
10725.425781
10746.139648
10839.309570
10899.313477
10813.710938
10889.180664
10933.455078
10871.226562
11012.759766
11021.941406
10872.095703
10845.770508
10865.189453
10710.757812
10711.654297
10842.962891
10669.058594
10732.791992
10723.477539
10833.634766
10908.627930
10719.564453
10855.380859
10878.259766
10716.433594
10747.275391
10651.580078
10659.323242
10752.225586
10745.922852
10748.585938
10862.905273
10897.865234
10774.691406
10744.195312
10664.753906
10901.063477
10718.719727
10895.565430
10903.214844
10683.103516
10748.809570
10842.029297
10932.880859
10819.753906
10931.075195
10934.063477
10845.701172
10858.668945
10783.406250
10863.119141
10846.050781
10885.345703
10819.737305
10815.318359
10661.851562
10797.115234
10840.177734
10966.996094
10797.541016
10773.603516
10724.606445
10851.224609
10756.891602
10680.561523
10855.093750
10746.531250
10774.822266
10912.558594
10670.017578
10777.968750
10742.181641
10636.420898
10479.476562
10471.310547
10802.972656
10831.235352
10801.625977
10745.250977
10817.993164
10784.965820
10756.648438
10797.107422
10566.278320
10613.705078
10629.163086
10562.003906
10685.357422
10757.947266
10763.045898
10749.155273
10686.677734
10699.663086
10793.061523
10773.324219
10828.775391
10715.977539
10857.814453
10741.496094
10739.701172
10726.906250
10857.220703
10941.399414
10787.316406
10705.607422
10827.896484
10760.402344
10867.440430
10754.431641
10771.135742
10867.363281
10712.977539
10840.521484
10803.284180
10660.833008
10772.462891
10795.936523
10841.364258
10722.502930
10730.991211
10836.810547
10719.771484
10844.304688
10639.680664
10778.378906
10741.541016
10666.150391
10776.705078
10636.148438
10729.230469
10876.255859
10775.467773
10690.040039
10702.945312
10790.667969
10824.513672
10792.297852
10747.907227
10730.222656
10944.172852
10789.958984
10983.571289
10737.124023
10736.889648
10808.019531
10680.373047
10749.357422
10706.535156
10722.483398
10843.544922
10706.909180
10714.768555
10561.789062
10660.778320
10598.017578
10623.186523
10715.126953
10662.236328
10846.492188
10714.116211
10630.785156
10619.055664
10578.781250
10797.430664
10797.939453
10905.202148
10683.204102
10615.886719
10894.023438
10749.791992
10763.045898
10774.164062
10658.874023
10595.524414
10745.119141
10723.375000
10691.881836
10703.747070
10755.987305
10718.979492
10762.352539
10765.840820
10751.596680
10724.163086
10648.194336
10859.064453
10826.332031
10778.170898
10853.191406
10803.001953
10777.731445
10747.729492
11022.112305
10648.068359
10695.575195
10890.898438
10786.429688
10824.261719
10774.927734
10788.632812
10768.700195
10758.373047
10685.534180
10658.933594
10640.887695
10802.332031
10691.812500
10785.027344
10749.162109
10775.876953
10679.775391
10721.058594
10796.530273
10719.642578
10785.349609
10792.434570
10711.679688
10709.724609
10843.080078
10793.310547
10772.069336
10841.821289
10701.820312
10677.880859
10815.064453
10921.550781
10863.043945
10865.970703
10963.408203
10813.060547
10827.744141
10784.714844
10851.772461
10771.029297
10752.185547
10834.548828
10738.601562
10651.102539
10708.414062
10882.519531
10801.771484
10802.919922
10791.762695
10733.753906
10673.821289
10779.903320
10696.285156
10731.164062
10674.542969
10558.322266
10779.638672
10769.323242
10791.469727
10776.020508
10869.200195
10627.299805
10727.262695
10755.110352
10838.577148
10835.384766
10694.000000
10724.719727
10946.087891
10808.336914
10759.225586
10731.887695
10829.124023
10738.722656
10734.264648
10757.456055
10750.331055
10821.368164
10689.822266
10847.198242
10855.227539
10815.221680
10853.773438
10741.894531
10845.354492
10801.987305
10783.085938
10814.476562
10721.727539
10902.435547
10825.864258
10753.582031
10823.277344
10794.297852
10744.053711
10810.172852
10814.564453
10758.180664
10644.582031
10884.301758
10838.092773
10713.027344
10638.865234
10733.216797
10553.469727
10850.365234
10779.365234
10809.908203
10745.251953
10660.573242
10726.518555
10818.055664
10793.318359
10798.727539
10775.294922
10646.039062
10635.547852
10826.865234
10777.488281
10802.556641
10647.020508
10754.544922
10660.153320
10567.647461
10616.287109
10704.243164
10690.315430
10583.031250
10415.352539
10716.842773
10532.456055
10577.225586
10687.082031
10538.655273
10621.226562
10700.415039
10657.941406
10632.805664
10585.529297
10662.875977
10615.116211
10641.843750
10776.474609
10731.210938
10878.710938
10854.378906
10808.844727
10815.591797
10745.011719
10675.857422
10730.904297
10633.189453
10821.943359
10664.251953
10782.665039
10694.628906
10729.197266
10560.492188
10490.017578
10905.342773
10991.804688
10873.238281
10962.169922
10760.290039
10845.105469
10734.122070
10588.122070
10687.554688
10642.889648
10740.435547
10622.167969
10649.966797
10831.406250
10691.788086
10690.149414
10645.029297
10765.561523
10696.544922
10663.959961
10949.323242
10576.928711
10703.535156
10780.636719
10760.862305
10994.043945
10845.779297
10774.367188
10793.499023
10906.967773
10898.412109
10965.534180
10885.663086
10799.336914
11066.356445
10806.992188
10800.559570
10775.346680
10669.868164
10683.108398
10885.479492
10918.590820
10805.749023
10817.525391
10802.571289
10811.930664
10841.433594
10793.420898
10855.923828
10720.791016
10709.912109
10868.028320
10965.167969
10918.029297
10878.773438
10706.898438
10772.419922
10911.072266
10907.800781
10810.322266
10822.972656
10816.843750
10612.319336
10793.510742
10769.483398
10772.071289
10800.970703
10835.874023
10771.881836
10820.068359
10807.665039
10826.559570
10811.052734
10907.937500
10730.534180
10806.014648
10896.083984
10816.587891
10860.280273
10811.920898
10859.309570
10744.938477
10752.761719
10612.416992
10772.435547
10964.278320
10806.146484
10718.445312
10829.782227
10629.849609
10752.622070
10688.844727
10772.937500
10646.195312
10713.887695
10662.844727
10751.549805
10657.905273
10567.976562
10759.297852
10854.369141
10715.905273
10713.166016
10615.947266
10747.173828
10596.024414
10561.372070
10647.641602
10591.298828
10787.368164
10718.975586
10700.304688
10679.035156
10663.368164
10815.349609
10876.850586
10749.653320
10538.107422
10808.124023
10787.514648
10818.705078
10828.417969
10630.056641
10681.084961
10673.070312
10693.645508
10740.831055
10696.855469
10683.596680
10748.811523
10655.997070
10690.486328
10788.191406
10857.993164
10689.467773
10566.081055
10741.041016
10879.426758
10737.573242
10790.314453
10621.094727
10749.128906
10774.647461
10830.652344
10786.746094
10884.173828
10846.561523
10778.926758
10671.621094
10431.427734
10555.501953
10562.195312
10920.715820
10828.244141
10805.368164
10928.705078
10803.409180
10836.334961
10700.156250
10726.946289
10449.616211
10634.945312
10612.017578
10678.988281
10555.960938
10660.561523
10616.090820
10547.454102
10623.802734
10771.806641
10693.738281
10788.056641
10743.112305
10782.124023
10710.860352
10792.237305
10736.505859
10777.483398
10825.487305
10781.926758
```
