## Supplementary material for "Functional connectivity across the human subcortical auditory system using an autoregressive matrix-Gaussian copula graphical model approach with partial correlations": Code: roi-09_mean_ts.txt

```
11203.573242
11176.534180
11193.449219
11114.947266
11181.333008
11130.545898
10993.251953
11142.540039
11107.957031
10895.808594
11091.096680
11156.485352
11002.323242
10985.634766
11071.467773
10967.988281
10926.711914
11013.126953
11029.253906
10927.523438
11062.168945
11088.572266
11071.636719
10952.108398
11000.266602
10942.868164
10968.976562
11072.367188
10982.146484
11116.797852
10969.794922
11086.752930
10944.615234
11004.100586
11031.249023
10944.146484
10954.147461
11021.471680
10888.365234
11022.925781
11091.448242
11060.514648
11049.108398
11120.451172
11056.845703
11046.773438
10965.472656
11049.573242
11136.045898
11110.878906
11155.016602
11060.107422
10964.674805
11062.462891
11161.053711
11242.075195
10975.493164
11073.382812
10965.715820
10983.354492
11099.061523
10938.118164
11093.611328
11231.931641
11076.055664
11013.556641
11104.799805
11032.251953
11007.162109
10986.250000
11051.158203
11148.916992
11021.634766
11034.793945
11054.623047
11049.687500
11207.837891
11049.606445
11041.813477
11148.291016
11045.460938
10992.323242
11193.090820
11120.264648
11120.924805
11198.431641
10959.583984
11114.116211
11064.740234
10881.969727
11077.380859
11005.386719
10922.862305
11171.892578
11013.441406
10947.145508
10956.480469
10938.243164
10974.298828
11021.165039
11009.184570
10860.237305
11029.003906
11001.250977
10904.603516
11092.784180
10949.430664
10999.193359
11213.784180
10931.614258
11116.366211
10922.232422
11064.262695
11061.818359
10901.060547
11037.201172
10921.457031
11003.948242
11143.256836
10931.656250
10868.272461
11127.277344
10890.412109
11121.360352
11068.582031
11034.029297
11064.553711
10904.380859
10940.437500
10965.908203
11033.744141
11122.378906
11068.128906
10892.896484
11070.472656
11002.634766
11004.406250
10998.381836
10972.683594
11068.938477
11020.756836
10902.824219
10957.304688
11064.525391
10835.371094
10963.279297
10943.126953
10956.045898
10881.656250
10998.403320
11009.274414
10938.856445
10831.659180
10983.494141
11155.357422
10985.089844
11059.394531
10983.172852
10909.814453
11021.534180
11059.738281
10936.141602
10870.587891
11061.438477
10878.408203
10941.225586
10963.634766
10898.225586
10905.619141
11011.577148
10935.691406
10977.853516
10956.516602
10933.030273
10962.657227
10961.019531
10923.266602
11034.962891
10738.694336
10978.306641
11048.614258
10755.226562
10911.064453
10842.500977
11023.772461
10959.861328
10973.446289
10996.107422
10945.437500
10920.435547
10954.892578
10957.077148
10906.420898
10835.998047
11063.726562
10927.208984
10933.877930
11090.454102
10957.268555
11034.210938
11013.866211
10934.091797
10984.918945
11045.319336
10982.000000
11002.762695
10956.481445
10919.820312
10988.627930
10903.812500
10830.696289
11004.781250
10895.497070
10951.363281
10889.315430
10999.061523
10932.824219
10842.462891
11043.091797
11007.833984
11018.539062
10860.419922
10931.358398
10897.913086
10885.684570
11040.861328
10888.501953
10973.912109
10928.628906
10780.737305
10982.320312
10897.907227
10992.532227
10824.374023
11040.695312
10881.165039
10964.217773
10925.835938
10864.736328
11098.943359
10959.386719
11057.607422
11141.125977
10995.458984
10973.490234
10904.513672
10972.524414
10911.294922
10939.665039
10956.678711
10889.596680
10974.374023
10917.668945
10978.831055
10948.096680
11002.185547
10993.691406
10858.024414
10946.397461
10860.240234
10931.716797
10939.689453
10803.374023
10846.263672
10830.589844
10944.709961
10853.241211
10793.561523
10909.327148
10853.958008
10802.733398
10842.737305
11031.946289
10937.806641
10808.333984
10960.818359
11096.492188
10895.143555
11078.675781
10960.574219
10949.674805
11011.873047
10974.938477
10847.185547
11107.298828
10961.506836
10869.288086
10864.707031
10926.912109
10822.289062
10912.284180
10688.668945
10927.505859
10830.055664
10888.735352
10905.684570
10865.343750
10967.155273
10809.126953
10998.394531
11030.788086
10973.761719
10990.945312
10962.714844
10936.005859
10859.207031
10841.749023
10991.091797
10906.811523
10879.137695
10917.061523
10882.032227
10977.146484
10863.884766
10881.466797
10884.693359
10852.646484
11001.898438
10977.275391
10915.071289
10855.105469
10971.128906
10914.757812
10924.332031
11013.187500
10839.976562
10801.844727
10912.896484
10827.632812
11049.509766
10942.329102
10882.958008
10928.277344
10926.705078
10883.791016
10922.280273
11046.081055
10882.139648
10916.455078
11090.175781
10962.763672
10874.760742
10812.845703
11019.141602
10869.350586
10760.788086
10901.225586
10909.309570
10981.813477
10883.148438
10918.724609
10967.960938
11037.954102
10911.108398
10896.440430
10872.720703
11035.131836
10945.836914
10909.902344
10929.469727
10946.191406
11047.270508
10929.185547
10870.519531
10982.469727
11009.683594
10916.722656
10932.646484
10868.309570
10964.964844
10989.451172
10871.615234
10953.002930
10967.146484
10968.979492
11005.568359
10867.092773
10993.653320
11001.540039
10964.525391
10850.142578
10854.853516
10971.655273
10854.642578
10903.441406
11026.398438
10935.123047
10965.969727
10952.775391
10934.284180
10906.624023
10837.610352
10804.706055
10952.758789
10829.590820
10939.441406
11059.997070
10871.047852
10905.996094
10921.639648
10901.436523
10863.549805
10875.163086
11049.141602
10872.576172
10926.517578
10964.267578
10871.228516
10854.062500
10978.862305
11035.965820
10857.470703
10974.136719
11034.602539
10961.308594
10987.279297
11034.837891
10977.505859
10871.739258
10978.141602
10966.450195
10921.528320
10905.705078
11020.218750
10960.804688
10995.226562
11024.301758
10793.729492
10964.258789
10938.056641
10967.608398
10976.975586
10864.380859
11004.800781
10843.208008
11016.305664
10835.773438
10909.368164
10982.663086
10739.297852
10685.876953
10797.531250
11052.375977
10998.367188
10929.634766
10974.248047
10933.913086
10998.624023
10976.816406
11017.219727
10902.038086
10829.575195
10899.562500
10933.228516
10797.191406
10945.758789
10750.898438
11039.061523
10944.314453
10836.577148
10961.787109
10818.877930
10959.074219
11004.284180
11097.392578
10995.001953
10887.821289
11086.342773
11017.333008
11177.883789
10993.930664
10891.410156
10967.893555
10858.688477
10997.695312
10998.568359
10937.903320
10871.778320
10990.313477
10991.746094
10903.486328
10848.274414
10816.971680
10936.487305
10982.342773
10992.266602
10998.346680
10883.063477
11006.155273
10994.789062
10867.915039
10982.044922
10986.079102
10713.471680
10856.909180
10834.231445
10964.259766
10960.845703
10984.773438
10856.621094
10819.119141
10876.728516
11044.456055
10984.533203
10898.167969
10987.219727
11139.972656
10903.808594
11006.657227
10946.451172
10926.875977
11073.982422
11054.948242
10934.697266
10843.855469
10836.561523
10846.778320
10921.506836
10972.438477
10925.124023
10833.419922
10866.117188
10896.501953
10871.302734
10770.810547
10907.503906
10889.363281
10778.023438
10871.039062
10888.636719
10993.818359
10936.160156
11094.647461
10958.841797
10951.235352
11086.690430
10880.595703
10971.601562
10843.585938
10965.043945
10924.982422
10869.618164
10833.868164
10896.697266
10761.994141
11006.666992
10902.408203
11025.025391
10960.910156
11040.166992
10831.211914
10846.773438
10898.740234
10847.144531
10949.337891
10855.429688
10920.114258
10910.093750
10967.664062
11000.014648
10918.019531
10911.654297
11086.273438
10949.822266
10921.566406
11052.891602
11046.204102
10950.496094
10861.130859
10902.589844
10844.760742
10925.573242
10942.750000
10790.137695
10876.766602
10918.923828
10905.056641
10934.077148
10873.997070
11015.198242
11031.325195
10871.548828
10831.642578
10859.281250
10933.753906
10800.860352
10893.675781
10880.748047
10945.565430
10820.596680
10889.465820
10978.060547
10933.416992
10978.399414
11043.032227
11021.108398
11036.603516
10896.923828
10988.635742
10936.424805
10995.064453
10824.177734
10915.305664
10883.876953
10929.667969
10897.468750
11046.731445
10978.621094
10983.868164
10983.761719
10954.744141
10974.920898
10962.437500
10828.087891
10960.314453
10939.889648
10722.700195
10973.279297
10914.022461
10947.972656
10866.560547
11001.437500
10862.673828
10854.659180
10952.793945
10857.531250
11044.875000
10992.155273
10802.874023
10819.832031
10901.431641
10845.343750
10967.055664
11000.248047
10843.508789
10890.529297
10931.048828
10952.706055
10942.021484
10932.851562
10904.940430
10968.867188
10762.302734
10916.750977
10967.487305
10877.647461
10955.186523
11078.816406
10863.989258
10904.930664
11039.437500
11016.695312
10944.477539
10944.064453
10994.141602
10876.342773
10945.058594
10937.416016
10829.487305
10801.914062
10959.144531
10900.169922
10851.725586
10867.510742
10930.150391
10974.408203
10942.285156
10935.826172
10887.510742
10783.180664
10882.954102
10822.967773
11045.065430
10933.340820
10969.131836
10848.273438
10860.407227
10893.125000
10921.842773
10793.826172
10871.465820
10849.571289
10957.007812
10845.262695
10796.685547
10819.615234
10911.766602
10718.295898
10751.513672
10685.033203
10866.531250
10807.759766
10828.930664
10887.814453
10752.814453
10714.701172
10814.157227
10939.130859
10863.063477
10843.916016
10870.895508
10812.571289
10815.753906
10855.038086
10917.356445
10857.082031
10745.643555
10909.824219
10936.538086
10965.101562
10888.755859
10823.282227
10932.419922
10991.894531
10833.310547
10865.039062
10897.344727
10817.374023
10682.683594
10861.741211
10880.259766
10987.455078
11073.639648
11016.799805
10937.888672
10776.287109
10878.700195
10901.033203
10870.543945
10762.729492
10927.471680
10735.855469
10813.569336
10889.855469
10715.545898
10754.767578
10765.820312
10931.166016
10888.519531
10733.633789
10952.988281
10796.634766
10978.552734
10873.389648
10871.624023
10995.216797
10934.804688
10935.553711
10818.364258
10961.103516
10727.750000
11062.842773
10979.907227
10818.133789
10924.316406
10763.221680
10883.673828
10834.148438
10882.634766
10873.310547
10886.399414
11130.976562
11009.736328
10987.665039
10891.158203
10815.980469
11083.110352
11022.123047
10984.507812
10821.424805
10870.853516
11024.053711
11060.031250
10922.147461
10900.772461
10905.163086
10821.668945
10802.819336
10873.738281
10917.480469
10927.691406
10962.273438
10745.580078
10906.416992
10894.522461
10833.452148
10893.952148
10838.519531
10934.441406
10879.156250
10859.871094
10808.314453
10867.951172
10917.258789
10937.490234
10883.902344
10849.798828
10972.422852
11075.919922
10871.277344
11073.360352
10849.697266
10961.107422
10934.125000
10836.139648
10966.082031
10780.885742
10875.954102
10915.919922
10799.273438
10966.167969
10768.499023
10722.603516
10765.480469
10905.457031
10941.083008
10817.994141
10852.187500
10732.160156
10873.052734
10886.677734
10741.663086
10867.764648
10832.962891
10833.959961
10756.017578
10782.077148
10813.936523
10726.837891
10749.758789
10840.563477
10873.393555
10800.162109
10769.857422
10932.377930
10824.505859
10917.849609
10813.669922
10893.165039
10945.446289
10877.032227
10816.488281
10908.965820
10772.119141
10860.130859
10857.779297
10859.844727
10858.047852
10682.423828
10942.606445
10712.451172
10749.695312
10796.508789
10791.040039
10864.746094
10717.430664
10774.947266
10603.344727
10825.420898
11028.799805
10867.398438
10899.262695
10812.313477
10928.752930
10891.581055
10882.733398
10967.177734
10800.183594
10893.699219
10589.904297
10638.670898
10905.815430
10864.910156
10830.829102
11093.716797
10903.602539
10987.369141
10942.978516
10717.903320
10941.117188
10665.353516
10753.494141
10740.125000
10903.252930
10798.373047
10725.639648
10793.970703
10706.599609
10854.269531
10937.791016
10727.160156
10893.387695
10887.558594
10942.382812
10778.343750
10918.221680
10712.565430
10934.969727
10901.198242
10874.779297
```
