## Supplementary material for "Functional connectivity across the human subcortical auditory system using an autoregressive matrix-Gaussian copula graphical model approach with partial correlations": Code: roi-10_mean_ts.txt

```
10567.973633
10505.902344
10454.547852
10614.079102
10565.501953
10509.274414
10639.915039
10580.048828
10463.395508
10697.993164
10391.852539
10426.991211
10489.530273
10457.060547
10237.237305
10664.941406
10756.629883
10330.083008
10419.482422
10419.339844
10395.368164
10520.835938
10425.110352
10445.507812
10417.124023
10352.368164
10525.542969
10492.360352
10518.649414
10571.118164
10653.063477
10405.280273
10414.767578
10527.080078
10419.849609
10512.010742
10274.350586
10387.404297
10550.477539
10296.105469
10482.032227
10457.141602
10275.926758
10507.380859
10368.537109
10521.332031
10498.589844
10412.793945
10514.977539
10432.687500
10449.006836
10365.938477
10276.849609
10488.417969
10220.118164
10147.832031
10549.599609
10424.543945
10245.226562
10529.620117
10297.555664
10483.385742
10330.470703
10334.370117
10562.998047
10362.098633
10329.820312
10497.312500
10361.923828
10315.211914
10591.812500
10465.683594
10435.166992
10306.430664
10485.476562
10538.616211
10430.652344
10404.874023
10324.630859
10242.014648
10591.431641
10497.266602
10433.442383
10610.386719
10391.962891
10501.928711
10470.477539
10480.139648
10305.536133
10507.820312
10415.444336
10669.967773
10553.882812
10315.239258
10551.494141
10143.891602
10406.969727
10391.655273
10335.082031
10555.711914
10396.231445
10531.129883
10171.474609
10192.911133
10547.287109
10445.544922
10387.624023
10346.848633
10329.545898
10497.473633
10210.595703
10374.331055
10345.893555
10412.786133
10480.376953
10223.655273
10469.779297
10512.569336
10361.102539
10349.980469
10367.649414
10207.575195
10387.058594
10266.354492
10330.358398
10367.895508
10203.925781
10293.352539
10258.088867
10531.849609
10418.586914
10257.707031
10544.433594
10459.067383
10271.736328
10513.167969
10200.733398
10130.513672
10422.250977
10256.186523
10333.569336
10602.543945
10200.651367
10259.024414
10436.496094
10218.415039
10302.469727
10347.708008
10266.756836
10391.701172
10328.581055
10332.051758
10497.061523
10425.888672
10268.932617
10642.867188
10468.878906
10447.123047
10493.995117
10433.735352
10267.093750
10307.163086
10459.474609
10302.545898
10499.085938
10489.880859
10377.097656
10332.974609
10446.492188
10241.454102
10192.695312
10525.307617
10441.848633
10406.279297
10466.676758
10328.268555
10606.292969
10315.273438
10351.097656
10417.642578
10342.331055
10559.876953
10301.347656
10495.382812
10385.397461
10239.738281
10416.652344
10435.665039
10405.618164
10321.362305
10285.270508
10372.753906
10328.173828
10333.355469
10229.952148
10355.968750
10428.128906
10357.227539
10554.969727
10482.128906
10328.892578
10475.658203
10328.708008
10217.852539
10480.147461
10357.630859
10457.180664
10495.337891
10405.085938
10307.367188
10343.915039
10238.735352
10444.958008
10240.250000
10446.619141
10271.910156
10453.281250
10447.338867
10208.652344
10378.533203
10291.392578
10439.435547
10391.173828
10166.826172
10363.022461
10274.626953
10226.192383
10311.106445
10415.128906
10353.541992
10193.448242
10367.379883
10300.369141
10341.323242
10198.357422
10427.725586
10204.044922
10207.044922
10596.821289
10393.789062
10482.417969
10432.282227
10265.557617
10436.459961
10295.404297
10551.963867
10554.454102
10134.503906
10397.386719
10192.481445
10186.147461
10365.079102
10308.894531
10443.633789
10240.644531
10271.519531
10347.582031
10451.560547
10123.977539
10317.813477
10196.082031
10359.963867
10242.042969
10197.540039
10238.378906
10217.863281
10417.668945
10192.755859
10373.277344
10345.062500
10253.949219
10481.209961
10438.308594
10269.172852
10527.848633
10292.868164
10258.048828
10599.450195
10373.911133
10378.400391
10521.479492
10295.214844
10315.235352
10418.750977
10284.212891
10298.393555
10494.195312
10209.123047
10291.303711
10352.843750
10073.062500
10236.924805
10181.584961
10216.371094
10381.194336
10127.073242
10497.150391
10189.620117
10445.862305
10291.931641
10494.914062
10542.439453
10361.510742
10528.010742
10373.038086
10254.424805
10418.970703
10314.254883
10453.295898
10177.455078
10354.401367
10198.255859
10315.763672
10324.523438
10228.952148
10212.250000
10441.860352
10105.560547
10414.651367
10467.017578
10281.577148
10446.285156
10362.156250
10429.364258
10252.348633
10239.170898
10379.649414
10310.250000
10455.708008
10295.805664
10383.868164
10451.787109
10259.343750
10531.324219
10185.018555
10559.679688
10257.188477
10346.858398
10199.130859
10419.351562
10609.237305
10344.339844
10629.562500
10338.287109
10219.223633
10272.464844
10135.959961
10353.973633
10099.219727
10340.150391
10186.333008
10214.806641
10355.591797
10224.260742
10327.286133
10163.406250
10264.819336
10488.516602
10315.124023
10256.494141
10433.819336
10198.938477
10404.332031
10271.110352
10267.924805
10325.888672
10307.537109
10093.770508
10287.983398
10181.746094
10022.304688
10225.773438
10418.602539
10358.348633
10312.735352
10520.016602
10338.370117
10439.700195
10398.268555
10336.000977
10424.656250
10496.837891
10293.810547
10414.049805
10480.942383
10457.704102
10495.137695
10255.706055
10167.470703
10317.673828
10169.875000
10293.880859
10221.058594
10146.739258
10271.999023
10261.063477
10386.260742
10517.950195
10321.651367
10459.748047
10263.344727
10418.408203
10367.783203
10435.438477
10402.654297
10291.523438
10262.393555
10309.878906
10388.053711
10279.605469
10403.606445
10356.229492
10337.042969
10337.208008
10108.551758
10573.227539
10397.258789
10660.780273
10317.412109
10280.800781
10462.459961
10289.883789
10518.432617
10374.145508
10334.625000
10460.395508
10205.548828
10339.283203
10348.933594
10347.179688
10287.412109
10102.680664
10428.473633
10296.147461
10224.010742
10239.966797
10158.655273
10513.444336
10285.373047
10348.966797
10326.989258
10598.924805
10607.879883
10542.087891
10304.814453
10283.513672
10177.498047
10069.544922
10227.000977
10124.414062
9966.367188
10132.430664
10052.062500
10025.191406
10202.561523
9950.856445
10415.744141
10067.214844
10270.719727
10402.818359
10188.176758
10524.649414
10370.214844
10370.836914
10199.037109
10288.791992
10402.027344
10260.807617
10422.361328
10280.550781
10447.607422
10198.456055
10388.695312
10525.643555
10250.457031
10241.680664
10295.529297
10346.519531
10436.039062
10147.272461
10233.437500
10251.245117
10245.472656
10396.011719
10199.631836
10478.537109
10141.170898
10272.696289
10297.482422
10097.838867
10260.826172
10226.268555
10352.283203
10379.767578
10230.501953
10268.087891
10088.382812
10395.676758
10077.710938
10302.333008
10275.149414
10282.491211
10250.263672
10159.233398
10353.079102
10271.351562
10204.863281
10515.538086
10372.104492
10223.443359
10255.938477
10229.785156
10280.741211
10156.064453
10231.768555
10209.805664
10172.341797
10434.668945
10027.972656
10227.029297
10171.041992
10177.458008
10328.870117
10204.225586
10297.258789
10259.538086
10343.304688
10221.542969
10169.512695
10212.923828
10237.093750
10349.959961
10104.141602
10452.214844
10270.783203
10218.911133
10346.345703
10198.727539
10221.035156
10275.931641
10153.283203
10350.680664
10024.012695
10387.428711
10213.913086
10089.185547
10350.206055
10208.075195
10356.912109
10291.064453
10215.152344
10198.774414
10019.718750
10337.345703
10265.731445
10151.287109
10376.445312
10368.824219
10423.898438
10279.798828
10243.618164
10429.761719
10364.207031
10239.938477
10343.709961
10110.226562
10324.888672
10189.618164
10163.456055
10160.547852
10211.038086
10287.311523
10131.058594
10182.716797
10163.097656
10215.472656
10306.007812
10243.493164
10261.438477
10182.187500
10106.097656
10210.095703
10299.967773
10405.192383
10237.986328
10392.438477
10141.488281
10299.750000
10255.013672
10140.753906
10356.480469
10058.832031
10464.630859
10242.589844
10260.460938
10313.919922
10151.871094
10359.123047
10139.746094
10422.102539
10175.476562
10392.762695
10303.505859
10100.524414
10333.477539
10016.030273
10327.232422
10363.623047
10177.076172
10364.012695
10212.985352
10214.729492
10153.311523
10427.347656
10228.760742
10255.083008
10333.611328
10297.405273
10393.638672
10218.900391
10109.074219
10180.972656
10235.683594
10039.183594
10083.225586
10337.087891
10196.412109
10161.994141
10173.213867
10078.972656
10449.958008
10010.736328
10187.415039
10208.770508
10169.114258
10331.080078
10173.636719
10286.416992
10092.142578
10182.435547
10276.044922
10088.223633
10413.361328
10119.031250
10216.373047
10359.670898
10203.913086
10172.343750
10063.937500
10212.666992
10022.975586
10173.704102
10242.199219
10068.102539
10317.712891
10035.624023
10426.246094
10237.472656
10225.829102
10355.082031
10314.000977
10428.962891
10284.993164
10125.632812
10099.724609
9884.804688
10280.667969
9995.424805
10267.133789
10086.585938
10112.212891
10304.689453
10161.043945
10353.686523
10299.713867
10106.101562
10300.731445
10260.270508
10292.426758
10519.218750
10384.511719
10280.795898
10279.205078
10227.657227
10319.461914
10088.573242
10160.205078
10339.045898
10154.132812
10357.448242
10248.450195
10241.914062
10284.639648
10081.686523
10299.030273
10003.235352
10214.445312
10248.498047
10070.745117
10160.774414
10074.821289
10133.076172
10231.170898
10023.964844
10181.324219
10158.084961
10383.251953
10044.767578
10069.489258
10240.980469
10142.717773
10273.016602
10095.939453
10183.841797
10198.332031
10132.605469
10250.500977
9985.551758
10187.719727
10380.241211
10617.564453
10533.863281
10591.888672
10507.524414
10471.125000
10581.533203
10485.285156
10319.624023
10173.076172
10223.411133
10247.303711
10292.543945
10226.511719
10183.180664
10400.782227
10135.957031
10308.363281
10506.635742
10558.949219
10305.024414
10116.915039
10431.508789
10364.152344
10407.819336
10367.820312
10325.274414
10363.889648
10293.689453
10458.789062
10229.407227
10541.980469
10441.957031
10346.031250
10291.867188
10195.298828
10500.633789
10073.481445
10359.810547
10212.733398
10568.195312
10302.253906
10182.954102
10434.875000
10217.290039
10308.922852
10255.126953
10222.873047
10337.506836
10053.399414
10355.204102
10565.331055
10185.780273
10397.418945
10328.314453
9921.732422
10338.093750
10109.357422
10239.058594
10167.291992
10081.581055
10189.885742
10086.739258
10210.827148
10205.437500
10443.648438
10271.709961
10231.030273
10489.489258
10149.375000
10355.132812
10064.181641
10458.435547
10117.510742
10227.375000
10506.935547
10004.847656
10282.297852
10242.430664
10136.932617
10393.413086
10264.595703
10410.783203
10503.991211
10535.044922
10307.023438
10200.928711
10568.895508
10291.356445
10467.963867
10576.766602
10118.632812
10398.410156
10298.444336
10217.246094
10289.119141
10261.768555
10408.751953
10248.670898
10177.279297
10241.923828
10195.637695
10336.941406
10169.018555
10354.318359
10094.604492
10136.852539
10155.131836
10162.600586
10337.455078
10207.073242
10359.878906
10093.906250
10420.133789
10449.114258
10107.737305
10578.227539
10428.071289
10317.857422
10276.449219
10188.149414
10119.811523
10291.426758
10095.040039
10350.954102
10215.469727
10280.150391
10123.064453
10176.444336
10197.451172
10092.202148
10278.893555
10033.832031
10301.701172
10015.356445
10282.357422
10106.394531
10281.449219
10405.175781
10218.098633
10232.806641
10232.582031
10135.067383
10460.386719
10414.506836
10361.282227
10233.124023
10227.725586
10202.583008
10017.806641
10179.060547
10390.394531
10808.665039
10782.522461
10983.537109
10660.920898
10839.663086
10529.987305
10459.993164
10301.256836
10265.901367
10399.791992
10256.816406
10207.954102
10461.924805
10358.205078
10299.585938
10284.214844
10482.620117
10384.821289
10493.944336
10599.335938
10465.807617
10523.083008
10577.617188
10497.945312
10398.013672
10555.504883
10346.445312
10466.514648
10607.888672
```
