## Supplementary material for "Functional connectivity across the human subcortical auditory system using an autoregressive matrix-Gaussian copula graphical model approach with partial correlations": Code: roi-11_mean_ts.txt

```
9725.708008
9710.350586
9573.881836
9577.006836
9605.521484
9491.896484
9539.140625
9535.966797
9465.644531
9581.666016
9753.416016
9672.518555
9562.095703
9663.608398
9536.071289
9385.033203
9588.840820
9557.131836
9440.623047
9554.645508
9648.340820
9420.866211
9554.417969
9378.966797
9495.971680
9559.402344
9516.301758
9474.708984
9398.605469
9464.328125
9479.583008
9586.262695
9583.749023
9527.342773
9627.608398
9394.112305
9516.691406
9501.016602
9471.320312
9540.834961
9524.005859
9523.958984
9449.143555
9547.895508
9607.974609
9393.094727
9560.375977
9529.284180
9610.487305
9560.095703
9502.509766
9625.282227
9455.623047
9517.257812
9497.951172
9504.984375
9665.942383
9509.791992
9369.098633
9449.449219
9392.610352
9601.058594
9536.285156
9574.251953
9478.410156
9571.287109
9586.808594
9466.720703
9650.900391
9465.249023
9495.052734
9608.175781
9509.955078
9609.933594
9557.541016
9484.561523
9559.269531
9467.534180
9425.459961
9589.333984
9513.274414
9587.674805
9626.980469
9637.727539
9593.685547
9586.530273
9599.322266
9609.101562
9383.287109
9601.090820
9640.961914
9539.394531
9573.311523
9597.048828
9542.057617
9568.032227
9392.919922
9598.183594
9531.396484
9603.541016
9442.538086
9444.893555
9633.266602
9646.187500
9415.590820
9503.130859
9448.237305
9405.305664
9540.750977
9581.029297
9582.630859
9423.976562
9542.561523
9449.792969
9488.076172
9679.510742
9476.355469
9495.617188
9582.828125
9342.835938
9556.409180
9641.078125
9467.223633
9484.058594
9272.057617
9495.767578
9499.470703
9377.042969
9480.810547
9592.525391
9639.104492
9546.728516
9397.716797
9480.040039
9595.791016
9354.606445
9480.766602
9347.375000
9557.872070
9539.007812
9379.081055
9449.292969
9692.685547
9523.938477
9560.453125
9472.944336
9420.962891
9374.439453
9308.339844
9349.155273
9565.584961
9483.850586
9408.211914
9651.709961
9506.688477
9450.996094
9513.755859
9528.113281
9411.708984
9441.609375
9596.313477
9399.066406
9487.467773
9437.847656
9284.099609
9501.876953
9629.244141
9497.965820
9408.249023
9435.903320
9427.597656
9453.072266
9607.338867
9435.361328
9439.413086
9435.466797
9308.636719
9420.079102
9358.571289
9478.275391
9568.378906
9483.460938
9510.357422
9501.756836
9576.086914
9344.135742
9435.061523
9469.203125
9456.455078
9516.273438
9474.292969
9508.317383
9462.852539
9398.731445
9469.175781
9348.890625
9494.856445
9624.431641
9397.405273
9588.971680
9409.130859
9389.053711
9545.923828
9531.069336
9452.793945
9551.021484
9448.082031
9329.274414
9373.325195
9384.930664
9520.810547
9417.562500
9515.835938
9410.469727
9395.870117
9390.612305
9404.672852
9607.902344
9460.921875
9489.798828
9368.374023
9393.373047
9400.302734
9410.148438
9406.605469
9556.684570
9358.791992
9398.371094
9372.742188
9595.106445
9366.901367
9399.094727
9463.774414
9370.742188
9461.361328
9391.470703
9429.742188
9491.511719
9482.267578
9476.953125
9538.848633
9510.684570
9486.741211
9456.326172
9503.478516
9556.661133
9495.999023
9329.478516
9397.911133
9399.985352
9374.945312
9512.461914
9554.905273
9541.224609
9596.377930
9406.512695
9516.151367
9464.658203
9388.990234
9378.650391
9512.903320
9592.866211
9586.152344
9735.362305
9503.819336
9399.471680
9433.444336
9423.212891
9481.050781
9591.110352
9587.366211
9482.603516
9642.028320
9490.988281
9536.414062
9505.858398
9665.092773
9480.951172
9545.814453
9444.148438
9634.002930
9484.863281
9338.831055
9476.989258
9542.061523
9249.353516
9575.614258
9431.828125
9492.626953
9476.412109
9598.049805
9378.771484
9512.983398
9488.445312
9624.704102
9514.939453
9670.206055
9538.809570
9589.826172
9545.702148
9679.844727
9673.159180
9544.068359
9428.778320
9676.872070
9372.127930
9490.067383
9478.316406
9372.120117
9442.398438
9497.894531
9359.372070
9360.338867
9534.357422
9584.591797
9427.560547
9448.018555
9478.728516
9485.082031
9526.207031
9551.135742
9452.946289
9429.254883
9475.502930
9560.423828
9362.973633
9513.112305
9673.489258
9463.642578
9452.932617
9462.809570
9476.432617
9407.133789
9540.113281
9470.999023
9371.268555
9574.637695
9448.919922
9546.842773
9516.833008
9478.405273
9564.391602
9484.565430
9446.383789
9463.496094
9585.440430
9363.372070
9496.527344
9557.765625
9421.697266
9486.032227
9389.077148
9552.859375
9527.672852
9546.257812
9543.601562
9545.583008
9491.146484
9560.622070
9521.150391
9561.824219
9452.883789
9261.041016
9550.170898
9524.412109
9287.101562
9483.223633
9397.916016
9491.161133
9536.178711
9464.707031
9589.932617
9448.689453
9585.034180
9517.372070
9585.087891
9618.805664
9458.788086
9481.614258
9471.012695
9435.779297
9465.791016
9403.089844
9429.549805
9534.622070
9482.847656
9508.577148
9600.471680
9362.356445
9411.769531
9399.027344
9241.168945
9532.999023
9524.242188
9332.933594
9503.497070
9246.011719
9591.969727
9475.027344
9450.798828
9454.083984
9390.546875
9299.914062
9359.417969
9623.306641
9522.703125
9507.854492
9218.794922
9448.078125
9440.982422
9368.225586
9541.720703
9401.220703
9380.283203
9449.802734
9482.098633
9486.729492
9460.319336
9504.331055
9420.347656
9538.548828
9360.315430
9357.098633
9489.946289
9465.563477
9552.573242
9400.042969
9410.235352
9374.214844
9393.356445
9510.235352
9435.109375
9439.722656
9490.654297
9344.958984
9482.401367
9262.293945
9514.304688
9354.632812
9411.399414
9169.138672
9425.474609
9528.764648
9494.023438
9391.094727
9445.756836
9406.785156
9385.528320
9405.323242
9368.404297
9329.874023
9263.327148
9346.561523
9297.826172
9426.705078
9352.978516
9378.312500
9385.686523
9234.340820
9494.451172
9398.257812
9450.142578
9462.625977
9358.830078
9489.239258
9355.532227
9507.059570
9416.786133
9443.901367
9514.291992
9419.663086
9336.892578
9520.719727
9510.456055
9475.788086
9455.599609
9558.316406
9386.257812
9557.549805
9502.993164
9421.938477
9574.568359
9436.911133
9568.267578
9474.257812
9470.061523
9588.457031
9412.112305
9478.010742
9391.503906
9462.900391
9454.458984
9318.741211
9572.114258
9408.699219
9322.490234
9379.564453
9444.677734
9424.103516
9509.884766
9613.894531
9510.286133
9547.561523
9485.099609
9377.382812
9670.688477
9527.667969
9483.580078
9552.964844
9416.653320
9341.767578
9374.848633
9449.164062
9458.801758
9411.553711
9430.729492
9348.026367
9493.456055
9288.758789
9368.321289
9622.727539
9369.643555
9453.951172
9462.445312
9414.892578
9374.965820
9305.133789
9403.228516
9383.568359
9476.979492
9520.912109
9388.616211
9517.244141
9426.173828
9384.666992
9407.793945
9535.115234
9387.619141
9318.073242
9435.805664
9383.368164
9401.795898
9380.772461
9401.868164
9439.149414
9342.791992
9400.512695
9510.899414
9434.894531
9423.817383
9384.004883
9531.147461
9493.292969
9547.102539
9505.734375
9399.179688
9497.335938
9412.760742
9454.462891
9733.162109
9483.750000
9422.665039
9592.041992
9373.833984
9579.590820
9398.559570
9297.393555
9480.707031
9426.121094
9516.187500
9433.387695
9224.893555
9335.365234
9428.341797
9534.021484
9317.174805
9530.340820
9483.875977
9320.408203
9483.176758
9285.323242
9501.201172
9408.225586
9437.649414
9439.773438
9383.207031
9539.258789
9427.456055
9582.622070
9453.871094
9343.223633
9410.049805
9487.417969
9575.011719
9499.765625
9641.070312
9471.293945
9494.375977
9524.519531
9633.204102
9530.917969
9524.444336
9494.916992
9451.152344
9370.396484
9545.139648
9522.313477
9528.688477
9269.292969
9397.458984
9382.113281
9451.679688
9678.004883
9395.288086
9423.069336
9417.758789
9367.547852
9472.785156
9544.673828
9542.221680
9483.738281
9559.451172
9401.582031
9576.799805
9435.664062
9454.980469
9468.637695
9398.636719
9474.673828
9466.675781
9554.043945
9528.268555
9554.744141
9564.986328
9642.905273
9613.751953
9624.930664
9470.191406
9505.432617
9525.120117
9635.507812
9560.431641
9550.263672
9529.936523
9527.500977
9688.380859
9529.286133
9498.034180
9534.581055
9456.491211
9586.617188
9572.256836
9637.191406
9523.587891
9574.057617
9584.777344
9489.311523
9397.930664
9526.815430
9595.136719
9523.541992
9561.589844
9528.857422
9497.512695
9510.712891
9464.079102
9553.187500
9605.161133
9520.029297
9624.211914
9561.865234
9515.186523
9551.548828
9503.118164
9711.523438
9530.647461
9399.803711
9457.408203
9477.364258
9355.181641
9540.233398
9523.525391
9474.964844
9477.561523
9296.520508
9527.301758
9361.806641
9627.380859
9309.063477
9416.394531
9442.342773
9348.841797
9556.073242
9395.975586
9498.591797
9394.371094
9414.001953
9525.423828
9570.756836
9375.772461
9368.265625
9490.487305
9514.404297
9501.154297
9512.926758
9554.227539
9551.510742
9609.101562
9518.384766
9606.816406
9471.835938
9483.776367
9564.021484
9295.254883
9552.917969
9551.265625
9554.228516
9555.574219
9235.973633
9241.023438
9563.636719
9716.577148
9677.491211
9653.047852
9636.559570
9499.166016
9611.878906
9425.706055
9524.059570
9634.555664
9511.221680
9568.847656
9590.475586
9548.567383
9624.508789
9560.563477
9505.954102
9694.936523
9492.025391
9596.785156
9599.138672
9616.586914
9576.221680
9499.388672
9732.717773
9761.070312
9628.916992
9541.078125
9640.397461
9641.383789
9630.073242
9667.014648
9722.262695
9746.539062
9632.048828
9571.736328
9589.688477
9570.163086
9715.903320
9557.644531
9623.045898
9524.671875
9758.629883
9680.762695
9410.369141
9690.463867
9577.638672
9618.481445
9616.904297
9524.487305
9722.805664
9677.006836
9594.976562
9614.540039
9605.666992
9642.164062
9576.166992
9503.177734
9587.721680
9613.391602
9577.338867
9483.095703
9489.262695
9635.309570
9491.993164
9607.610352
9442.452148
9624.678711
9616.336914
9512.179688
9721.397461
9590.563477
9580.879883
9553.728516
9778.241211
9583.131836
9533.143555
9607.272461
9559.818359
9589.509766
9527.057617
9453.207031
9565.936523
9577.684570
9613.833984
9538.731445
9566.304688
9542.701172
9449.595703
9499.834961
9463.576172
9642.088867
9620.229492
9472.764648
9598.318359
9433.353516
9643.582031
9520.675781
9513.278320
9543.209961
9479.793945
9502.637695
9419.673828
9521.036133
9576.126953
9508.254883
9666.997070
9604.111328
9761.323242
9705.420898
9448.857422
9532.828125
9560.391602
9675.835938
9681.584961
9775.085938
9555.375000
9587.887695
9362.386719
9413.505859
9457.611328
9508.926758
9458.027344
9554.756836
9670.201172
9421.393555
9436.900391
9486.381836
9572.854492
9542.625977
9594.072266
9493.293945
9408.635742
9598.183594
9568.304688
9601.967773
9598.458008
9473.196289
9518.304688
9441.258789
9563.133789
9505.414062
9539.489258
9627.794922
9555.678711
9599.520508
9488.595703
9594.575195
9359.012695
9439.724609
9460.252930
9884.607422
9699.609375
9794.904297
9664.058594
9523.438477
9679.886719
9684.899414
9505.230469
9476.860352
9526.482422
9501.836914
9502.618164
9445.034180
9618.251953
9545.602539
9394.404297
9620.753906
9744.083984
9666.166992
9454.107422
9732.866211
9741.416016
9540.083984
9794.616211
9794.286133
9534.500977
9623.059570
9494.685547
9692.071289
```
