## Supplementary material for "Functional connectivity across the human subcortical auditory system using an autoregressive matrix-Gaussian copula graphical model approach with partial correlations": Code: roi-12_mean_ts.txt

```
11616.470703
11692.541016
11616.865234
11541.549805
11642.361328
11634.035156
11502.616211
11640.541016
11603.937500
11506.988281
11584.310547
11654.012695
11526.629883
11567.822266
11568.062500
11397.122070
11437.368164
11514.262695
11409.013672
11462.108398
11486.468750
11484.500977
11535.796875
11466.824219
11514.126953
11429.030273
11485.838867
11523.653320
11491.333008
11572.021484
11511.700195
11593.793945
11602.020508
11587.130859
11585.303711
11492.568359
11511.743164
11522.780273
11491.443359
11574.821289
11502.218750
11589.972656
11536.843750
11475.305664
11553.197266
11431.226562
11543.475586
11491.536133
11496.945312
11554.272461
11472.011719
11523.331055
11431.994141
11408.176758
11509.007812
11458.743164
11440.509766
11549.443359
11494.809570
11432.565430
11541.615234
11549.743164
11727.211914
11757.918945
11644.337891
11691.532227
11582.320312
11539.784180
11612.387695
11552.646484
11472.593750
11592.677734
11527.227539
11624.328125
11671.874023
11624.533203
11672.211914
11512.757812
11551.327148
11586.808594
11572.108398
11666.141602
11709.232422
11583.817383
11647.852539
11555.613281
11566.083984
11614.664062
11480.282227
11490.532227
11549.943359
11517.060547
11618.224609
11566.371094
11488.629883
11500.852539
11383.237305
11446.725586
11538.246094
11526.850586
11562.520508
11501.211914
11548.834961
11544.891602
11480.153320
11535.298828
11467.712891
11492.275391
11488.120117
11503.063477
11571.928711
11463.152344
11517.179688
11541.868164
11558.913086
11604.512695
11490.444336
11580.608398
11625.766602
11542.683594
11514.905273
11548.641602
11494.598633
11559.343750
11480.838867
11508.533203
11511.403320
11505.066406
11593.904297
11578.866211
11682.110352
11662.858398
11525.801758
11544.261719
11558.903320
11408.776367
11480.773438
11479.541992
11449.636719
11585.931641
11509.840820
11423.530273
11521.930664
11476.793945
11440.071289
11554.779297
11531.557617
11579.856445
11633.965820
11575.956055
11660.776367
11582.746094
11545.897461
11665.211914
11735.779297
11682.966797
11778.981445
11743.942383
11565.623047
11587.423828
11605.166992
11469.948242
11488.279297
11605.257812
11483.296875
11485.136719
11518.083984
11400.974609
11409.541992
11507.598633
11477.753906
11517.971680
11594.431641
11589.513672
11611.201172
11530.909180
11497.968750
11576.785156
11442.125000
11479.464844
11519.063477
11511.789062
11614.375000
11544.431641
11636.209961
11562.526367
11541.932617
11557.973633
11500.324219
11597.416992
11568.711914
11543.704102
11528.257812
11451.930664
11503.537109
11497.712891
11676.516602
11762.181641
11712.127930
11823.146484
11714.478516
11586.403320
11652.787109
11544.851562
11456.641602
11567.739258
11519.237305
11543.124023
11501.571289
11447.526367
11498.617188
11408.871094
11440.916992
11467.244141
11437.559570
11523.990234
11508.963867
11585.976562
11487.456055
11536.123047
11523.975586
11452.830078
11521.130859
11453.242188
11423.018555
11461.795898
11433.756836
11469.231445
11402.442383
11484.644531
11473.954102
11527.060547
11617.500000
11520.504883
11551.563477
11463.163086
11536.934570
11477.892578
11568.225586
11707.762695
11644.406250
11742.688477
11669.833984
11561.452148
11646.221680
11601.706055
11629.451172
11540.574219
11487.942383
11496.303711
11444.282227
11544.970703
11550.005859
11598.776367
11573.945312
11581.192383
11523.757812
11426.116211
11448.440430
11434.898438
11491.862305
11486.189453
11564.023438
11521.752930
11455.490234
11494.089844
11474.344727
11633.125000
11558.643555
11562.473633
11542.624023
11581.114258
11744.596680
11686.027344
11705.725586
11794.776367
11689.028320
11661.057617
11728.975586
11615.254883
11612.769531
11618.813477
11491.043945
11528.861328
11547.106445
11444.048828
11434.548828
11502.337891
11460.481445
11464.499023
11500.090820
11431.406250
11451.032227
11396.547852
11520.630859
11477.197266
11481.093750
11504.217773
11517.313477
11660.271484
11658.784180
11755.388672
11714.978516
11582.568359
11613.524414
11509.967773
11489.678711
11507.615234
11458.318359
11535.575195
11489.596680
11532.375000
11431.374023
11429.086914
11532.417969
11541.367188
11483.410156
11569.324219
11531.436523
11567.043945
11485.884766
11510.469727
11550.523438
11462.961914
11491.254883
11419.981445
11509.852539
11540.228516
11641.352539
11679.163086
11579.541992
11636.557617
11643.176758
11628.630859
11595.821289
11496.234375
11499.234375
11477.418945
11598.539062
11595.287109
11593.018555
11608.231445
11489.221680
11497.628906
11431.050781
11486.208984
11522.656250
11443.070312
11460.330078
11359.553711
11416.117188
11450.290039
11441.548828
11463.407227
11376.987305
11469.318359
11528.021484
11592.958008
11646.249023
11555.093750
11622.563477
11593.390625
11507.769531
11534.209961
11520.788086
11423.972656
11478.752930
11515.891602
11494.273438
11555.655273
11570.085938
11469.823242
11576.071289
11587.181641
11534.234375
11579.727539
11653.140625
11520.181641
11499.523438
11499.077148
11403.398438
11453.950195
11469.114258
11438.550781
11562.290039
11587.048828
11504.475586
11540.230469
11445.785156
11406.254883
11428.391602
11351.051758
11393.796875
11412.461914
11435.891602
11498.015625
11475.550781
11594.910156
11623.221680
11640.914062
11576.749023
11489.253906
11596.947266
11571.233398
11628.529297
11585.889648
11616.302734
11532.003906
11472.985352
11600.523438
11557.328125
11564.779297
11486.400391
11407.147461
11416.348633
11536.299805
11668.489258
11634.292969
11711.699219
11594.437500
11566.401367
11577.835938
11518.874023
11588.412109
11534.371094
11603.705078
11549.986328
11479.835938
11500.334961
11403.099609
11406.746094
11388.502930
11374.643555
11464.023438
11402.577148
11397.599609
11409.511719
11420.090820
11444.685547
11342.326172
11189.956055
11378.939453
11618.325195
11679.394531
11605.344727
11612.073242
11592.175781
11504.204102
11400.352539
11357.200195
11249.855469
11194.398438
11318.845703
11330.476562
11419.785156
11467.595703
11475.800781
11571.866211
11539.096680
11611.730469
11618.067383
11613.340820
11685.357422
11603.041992
11596.183594
11539.086914
11641.614258
11715.501953
11632.084961
11649.316406
11558.846680
11598.608398
11556.029297
11550.638672
11541.759766
11494.955078
11512.193359
11447.874023
11443.712891
11421.659180
11395.908203
11409.521484
11333.484375
11484.181641
11570.230469
11558.116211
11573.041992
11476.689453
11435.801758
11442.188477
11430.321289
11586.967773
11527.493164
11574.419922
11522.956055
11459.085938
11405.846680
11427.972656
11586.683594
11574.446289
11606.397461
11496.120117
11514.326172
11472.298828
11429.689453
11635.386719
11651.767578
11612.418945
11674.731445
11511.978516
11544.433594
11511.740234
11485.640625
11552.371094
11449.927734
11512.108398
11440.098633
11449.863281
11480.098633
11425.424805
11495.697266
11423.047852
11553.609375
11515.334961
11489.847656
11511.817383
11503.683594
11533.075195
11519.275391
11647.355469
11642.732422
11615.059570
11647.012695
11526.903320
11595.089844
11537.759766
11490.281250
11515.498047
11422.614258
11448.029297
11400.233398
11371.503906
11428.661133
11369.362305
11341.496094
11323.262695
11477.877930
11623.120117
11535.569336
11569.056641
11437.853516
11379.880859
11404.148438
11380.902344
11467.587891
11446.074219
11475.449219
11398.150391
11443.361328
11646.823242
11633.525391
11569.498047
11602.766602
11529.802734
11535.014648
11522.737305
11403.144531
11366.838867
11287.568359
11419.704102
11412.951172
11325.418945
11347.150391
11329.165039
11432.299805
11419.425781
11510.537109
11494.743164
11410.664062
11436.530273
11359.416016
11467.934570
11438.991211
11367.116211
11437.530273
11502.852539
11590.588867
11446.000000
11429.506836
11413.012695
11480.416992
11494.996094
11585.454102
11669.999023
11547.090820
11599.270508
11558.560547
11451.375977
11530.458008
11576.897461
11659.620117
11629.149414
11533.057617
11484.239258
11462.692383
11546.768555
11548.000000
11628.141602
11506.840820
11514.132812
11436.877930
11404.215820
11519.718750
11556.692383
11633.101562
11548.623047
11556.302734
11548.172852
11522.814453
11511.721680
11430.251953
11424.452148
11325.333984
11443.723633
11508.181641
11463.333008
11518.574219
11468.863281
11550.232422
11456.961914
11414.567383
11449.749023
11384.306641
11410.458984
11365.590820
11466.431641
11530.406250
11546.101562
11532.099609
11487.872070
11508.301758
11464.420898
11406.424805
11560.613281
11537.827148
11612.835938
11600.678711
11500.490234
11508.608398
11420.653320
11489.400391
11473.278320
11535.858398
11535.230469
11441.416016
11554.912109
11536.617188
11671.397461
11643.821289
11660.523438
11630.464844
11610.348633
11480.578125
11282.665039
11335.130859
11413.033203
11501.416992
11538.583008
11482.479492
11531.212891
11423.384766
11481.795898
11636.233398
11640.733398
11764.271484
11704.098633
11557.036133
11657.921875
11680.232422
11681.237305
11732.833008
11694.063477
11783.108398
11677.865234
11567.435547
11582.186523
11443.310547
11468.449219
11549.293945
11539.243164
11550.256836
11474.640625
11467.342773
11454.757812
11386.978516
11430.571289
11427.716797
11525.583008
11483.771484
11417.304688
11422.526367
11352.999023
11528.314453
11585.862305
11606.792969
11554.889648
11396.624023
11463.918945
11498.434570
11527.213867
11475.478516
11392.318359
11456.511719
11419.968750
11472.054688
11391.859375
11466.080078
11508.366211
11332.669922
11431.847656
11760.782227
11889.601562
11809.003906
11754.943359
11623.383789
11533.928711
11414.000977
11260.358398
11203.338867
11269.766602
11289.924805
11352.511719
11358.568359
11347.024414
11411.654297
11474.278320
11452.987305
11516.538086
11538.630859
11598.077148
11587.049805
11551.899414
11601.834961
11625.620117
11607.539062
11522.292969
11472.853516
11385.787109
11473.206055
11565.232422
11640.625000
11733.162109
11693.861328
11674.079102
11542.913086
11408.453125
11392.359375
11440.836914
11533.435547
11494.768555
11592.335938
11627.224609
11610.664062
11512.665039
11414.197266
11485.172852
11484.374023
11506.467773
11537.702148
11447.930664
11502.431641
11531.115234
11456.824219
11465.643555
11418.852539
11358.553711
11352.472656
11428.782227
11449.301758
11397.066406
11408.934570
11370.414062
11394.842773
11500.861328
11493.506836
11527.821289
11472.072266
11532.971680
11580.839844
11511.228516
11446.207031
11434.956055
11531.886719
11530.813477
11493.690430
11506.809570
11491.319336
11601.001953
11656.442383
11610.681641
11658.195312
11596.319336
11608.134766
11573.963867
11638.723633
11602.041992
11574.053711
11597.650391
11493.410156
11514.114258
11485.455078
11466.101562
11478.010742
11428.563477
11475.653320
11447.560547
11484.090820
11496.775391
11448.023438
11505.622070
11472.324219
11400.110352
11442.666016
11423.021484
11432.159180
11352.141602
11430.321289
11442.847656
11482.575195
11506.488281
11545.188477
11551.111328
11405.798828
11574.981445
11640.776367
11596.011719
11678.271484
11598.375000
11534.125000
11531.147461
11421.934570
11427.176758
11439.083008
11512.458008
11616.094727
11566.501953
11505.461914
11388.150391
11415.999023
11431.631836
11460.395508
11513.546875
11456.942383
11462.115234
11437.766602
11504.261719
11528.224609
11592.039062
11582.494141
11429.686523
11471.813477
11542.750977
11559.158203
11626.879883
11538.092773
11516.389648
11460.877930
11348.795898
11330.413086
11253.451172
11215.298828
11522.458984
11834.165039
11721.347656
11764.036133
11623.621094
11547.754883
11503.783203
11367.807617
11150.320312
11112.532227
11205.791016
11284.551758
11305.158203
11334.361328
11406.563477
11373.205078
11395.757812
11412.185547
11399.023438
11446.737305
11570.159180
11579.356445
11556.958984
11587.415039
11591.892578
11495.279297
11502.228516
11446.961914
11460.749023
```
