## Supplementary material for "Functional connectivity across the human subcortical auditory system using an autoregressive matrix-Gaussian copula graphical model approach with partial correlations": Code: roi-13_mean_ts.txt

```
10453.727539
10381.134766
10363.842773
10337.042969
10299.227539
10292.261719
10271.478516
10263.891602
10274.621094
10250.174805
10218.206055
10261.585938
10274.025391
10247.831055
10262.031250
10249.144531
10224.662109
10226.225586
10227.841797
10202.471680
10257.570312
10277.580078
10269.136719
10291.405273
10254.844727
10257.460938
10241.557617
10262.632812
10285.312500
10302.429688
10320.837891
10298.067383
10331.681641
10292.895508
10293.310547
10303.134766
10268.596680
10338.678711
10294.667969
10285.911133
10334.277344
10304.540039
10333.492188
10289.105469
10285.469727
10291.291016
10256.500977
10302.532227
10288.777344
10290.665039
10265.024414
10224.757812
10267.385742
10240.438477
10216.108398
10221.608398
10182.953125
10177.499023
10223.108398
10201.867188
10227.005859
10301.445312
10303.996094
10335.019531
10332.379883
10298.799805
10330.535156
10267.944336
10235.497070
10275.345703
10240.261719
10266.821289
10294.179688
10282.386719
10325.257812
10290.670898
10259.127930
10233.279297
10189.218750
10202.779297
10266.543945
10266.820312
10337.211914
10340.603516
10300.833984
10313.423828
10281.730469
10265.052734
10250.971680
10220.953125
10243.693359
10298.998047
10279.692383
10276.916992
10221.088867
10175.347656
10176.339844
10142.284180
10208.903320
10230.521484
10230.289062
10247.502930
10219.103516
10247.454102
10228.783203
10194.817383
10235.861328
10197.742188
10231.443359
10218.150391
10186.029297
10197.207031
10155.885742
10204.033203
10194.069336
10195.191406
10207.305664
10172.368164
10207.845703
10252.475586
10203.372070
10235.345703
10210.155273
10189.820312
10213.923828
10171.109375
10193.833984
10172.299805
10174.020508
10242.003906
10235.241211
10254.802734
10255.545898
10195.814453
10206.685547
10208.182617
10164.190430
10220.485352
10233.800781
10250.266602
10263.245117
10197.791016
10194.225586
10201.528320
10156.148438
10143.533203
10184.623047
10176.541992
10181.005859
10199.055664
10196.136719
10223.221680
10195.031250
10211.672852
10281.234375
10278.191406
10244.093750
10253.121094
10203.321289
10137.826172
10142.164062
10149.580078
10116.060547
10147.477539
10158.874023
10147.382812
10152.969727
10180.726562
10130.135742
10141.388672
10208.792969
10176.553711
10174.977539
10191.586914
10135.594727
10175.923828
10148.011719
10136.551758
10160.634766
10151.765625
10200.116211
10218.079102
10214.960938
10282.440430
10249.557617
10270.833008
10249.724609
10257.241211
10257.368164
10224.349609
10260.217773
10195.009766
10167.134766
10145.682617
10172.530273
10218.388672
10213.064453
10260.133789
10224.943359
10197.389648
10211.267578
10178.523438
10155.365234
10189.640625
10167.683594
10159.968750
10188.204102
10140.902344
10153.865234
10152.535156
10129.559570
10160.842773
10143.801758
10183.910156
10188.886719
10169.203125
10205.653320
10168.474609
10187.744141
10151.104492
10154.510742
10166.469727
10130.424805
10124.422852
10110.979492
10119.099609
10155.621094
10189.372070
10223.578125
10202.628906
10234.706055
10230.678711
10233.242188
10198.035156
10191.801758
10218.510742
10200.870117
10217.849609
10220.557617
10239.779297
10276.422852
10238.787109
10222.994141
10178.016602
10161.225586
10205.291016
10173.851562
10204.570312
10171.801758
10158.579102
10165.720703
10165.683594
10223.626953
10198.907227
10221.090820
10212.708984
10215.747070
10178.833008
10114.641602
10156.297852
10111.040039
10161.104492
10131.667969
10161.717773
10141.168945
10148.477539
10159.202148
10146.317383
10164.915039
10122.831055
10190.354492
10187.520508
10191.387695
10223.916016
10200.922852
10185.705078
10225.035156
10192.906250
10186.617188
10212.390625
10173.294922
10180.513672
10198.002930
10145.806641
10146.608398
10163.587891
10122.829102
10122.534180
10176.446289
10139.862305
10135.568359
10112.379883
10094.554688
10130.443359
10107.569336
10151.049805
10156.856445
10179.480469
10211.356445
10222.660156
10273.203125
10241.675781
10246.715820
10174.093750
10159.132812
10173.337891
10156.973633
10137.101562
10134.922852
10112.506836
10131.883789
10106.289062
10111.305664
10097.746094
10074.294922
10138.180664
10125.166016
10152.228516
10204.065430
10196.732422
10251.961914
10206.561523
10188.358398
10164.375977
10146.166016
10146.092773
10123.443359
10169.463867
10161.917969
10154.018555
10152.608398
10121.496094
10157.125000
10165.091797
10161.249023
10156.581055
10169.159180
10217.380859
10192.620117
10222.031250
10196.047852
10183.577148
10165.736328
10139.685547
10161.481445
10124.982422
10148.403320
10159.560547
10163.547852
10211.445312
10177.094727
10219.767578
10182.291016
10178.737305
10186.229492
10144.074219
10187.110352
10157.257812
10132.572266
10134.442383
10117.028320
10150.333984
10168.791992
10125.089844
10149.255859
10111.998047
10071.726562
10130.408203
10138.186523
10124.595703
10146.707031
10091.926758
10138.685547
10191.958984
10178.449219
10171.020508
10187.334961
10211.939453
10136.929688
10153.442383
10152.242188
10132.060547
10167.223633
10180.151367
10187.519531
10260.902344
10250.193359
10218.823242
10218.761719
10173.649414
10149.791992
10165.592773
10141.500977
10196.124023
10194.151367
10209.594727
10191.538086
10164.142578
10203.619141
10180.669922
10201.491211
10225.385742
10239.345703
10240.857422
10179.518555
10182.772461
10157.815430
10180.169922
10173.433594
10188.083984
10208.685547
10204.416016
10215.028320
10170.047852
10198.231445
10194.946289
10211.375977
10183.025391
10154.147461
10172.208008
10149.781250
10174.954102
10183.637695
10207.894531
10241.747070
10211.392578
10195.574219
10159.982422
10119.548828
10109.163086
10084.254883
10134.169922
10120.947266
10140.466797
10150.059570
10107.757812
10112.388672
10089.005859
10079.228516
10125.802734
10079.315430
10102.070312
10196.065430
10195.558594
10204.510742
10189.670898
10166.753906
10122.999023
10064.194336
9990.049805
9970.601562
9954.080078
9980.557617
10043.342773
10062.675781
10111.201172
10136.617188
10155.314453
10196.897461
10186.024414
10217.605469
10218.424805
10226.845703
10229.722656
10222.038086
10255.738281
10228.079102
10237.787109
10199.356445
10182.650391
10180.242188
10176.639648
10230.583984
10213.495117
10230.558594
10223.887695
10202.827148
10204.825195
10162.105469
10180.204102
10169.308594
10149.722656
10166.530273
10165.168945
10186.989258
10184.478516
10156.447266
10155.600586
10119.367188
10137.851562
10146.866211
10145.490234
10158.205078
10155.796875
10182.043945
10158.795898
10183.237305
10220.023438
10269.712891
10263.503906
10253.650391
10257.584961
10197.565430
10183.970703
10187.778320
10177.071289
10193.545898
10161.215820
10114.947266
10115.992188
10108.689453
10123.557617
10122.666992
10146.127930
10135.135742
10121.092773
10147.387695
10115.807617
10129.822266
10129.515625
10124.018555
10136.157227
10120.859375
10172.231445
10142.833008
10139.903320
10178.422852
10152.426758
10158.868164
10160.013672
10195.807617
10174.996094
10168.934570
10180.214844
10148.790039
10191.098633
10166.604492
10135.717773
10137.459961
10117.556641
10117.018555
10108.119141
10130.740234
10136.389648
10138.273438
10195.773438
10177.420898
10169.970703
10158.082031
10123.666992
10164.579102
10173.374023
10241.933594
10221.710938
10192.602539
10232.394531
10186.299805
10193.204102
10175.285156
10171.633789
10186.290039
10117.648438
10102.628906
10145.774414
10137.162109
10156.121094
10143.448242
10132.221680
10142.143555
10105.741211
10131.059570
10093.668945
10100.317383
10144.853516
10136.413086
10185.552734
10177.585938
10167.960938
10113.698242
10119.131836
10153.275391
10157.547852
10189.964844
10156.900391
10164.709961
10190.897461
10161.833984
10184.296875
10179.378906
10240.083984
10240.917969
10277.607422
10291.542969
10278.850586
10282.681641
10240.419922
10224.117188
10184.009766
10149.635742
10193.476562
10174.122070
10165.995117
10103.512695
10107.181641
10113.352539
10145.961914
10196.124023
10181.857422
10196.492188
10175.144531
10170.362305
10128.782227
10126.505859
10126.236328
10117.627930
10141.484375
10093.830078
10120.739258
10111.993164
10077.215820
10101.363281
10100.716797
10126.739258
10131.085938
10193.694336
10190.295898
10199.994141
10220.211914
10185.090820
10188.103516
10172.846680
10142.561523
10187.745117
10152.040039
10179.404297
10172.169922
10221.023438
10193.940430
10185.570312
10197.481445
10162.567383
10165.853516
10138.629883
10128.676758
10167.693359
10148.803711
10168.873047
10195.041016
10198.082031
10215.956055
10235.031250
10262.285156
10250.352539
10243.876953
10219.710938
10178.080078
10209.377930
10182.764648
10210.366211
10163.717773
10180.667969
10170.065430
10145.186523
10121.448242
10107.900391
10186.811523
10206.643555
10253.134766
10273.906250
10264.224609
10274.721680
10239.651367
10247.803711
10268.084961
10195.074219
10163.708008
10142.484375
10106.971680
10183.884766
10149.085938
10156.409180
10181.623047
10141.472656
10131.439453
10079.525391
10044.998047
10065.360352
10030.149414
10062.672852
10089.531250
10097.034180
10127.586914
10112.073242
10122.559570
10106.940430
10097.452148
10170.240234
10146.435547
10200.588867
10196.327148
10193.106445
10220.490234
10219.936523
10247.159180
10226.695312
10249.298828
10231.909180
10206.236328
10231.553711
10200.432617
10217.922852
10207.322266
10194.953125
10216.597656
10182.102539
10229.453125
10175.136719
10198.432617
10185.690430
10116.344727
10264.333984
10328.018555
10299.888672
10298.996094
10273.447266
10195.168945
10127.109375
10076.287109
10025.571289
10020.144531
10106.817383
10120.083008
10186.362305
10248.667969
10235.465820
10271.146484
10268.208984
10255.270508
10298.530273
10281.551758
10329.359375
10295.054688
10266.254883
10266.935547
10229.004883
10260.444336
10242.123047
10262.460938
10262.114258
10297.618164
10287.301758
10273.573242
10286.490234
10250.327148
10259.928711
10230.114258
10242.393555
10298.928711
10300.112305
10317.717773
10291.785156
10337.340820
10306.534180
10289.629883
10277.910156
10251.346680
10288.962891
10275.762695
10244.798828
10239.959961
10221.145508
10221.407227
10238.340820
10201.462891
10228.686523
10189.028320
10199.297852
10211.361328
10178.653320
10200.474609
10173.616211
10188.988281
10200.422852
10208.625977
10227.540039
10196.073242
10241.125977
10235.404297
10248.918945
10235.190430
10229.280273
10260.781250
10268.553711
10298.865234
10224.204102
10196.052734
10217.760742
10182.452148
10240.356445
10197.085938
10160.479492
10169.749023
10160.133789
10184.720703
10151.221680
10201.002930
10163.061523
10150.982422
10166.181641
10112.612305
10134.940430
10134.156250
10116.163086
10123.859375
10101.654297
10152.024414
10138.718750
10159.521484
10158.161133
10130.945312
10187.575195
10145.746094
10153.842773
10156.846680
10141.233398
10192.685547
10196.595703
10245.426758
10233.822266
10277.021484
10258.075195
10239.293945
10244.389648
10222.178711
10262.224609
10240.766602
10181.964844
10194.250000
10133.725586
10111.253906
10161.948242
10148.497070
10199.612305
10198.223633
10211.592773
10222.000977
10185.967773
10226.848633
10182.389648
10212.041016
10196.453125
10184.791992
10190.541992
10180.148438
10229.180664
10196.932617
10246.169922
10217.820312
10194.154297
10216.567383
10192.043945
10225.730469
10227.318359
10226.144531
10254.234375
10233.004883
10256.176758
10201.072266
10236.913086
10231.992188
10121.083984
10380.516602
10442.761719
10385.183594
10364.545898
10369.278320
10266.889648
10183.180664
10088.473633
10051.113281
10004.807617
10007.847656
10076.367188
10147.290039
10130.042969
10155.489258
10224.530273
10210.408203
10206.235352
10291.124023
10288.486328
10296.539062
10335.214844
10349.708008
10293.129883
10316.052734
10285.230469
10237.787109
10273.166992
10272.824219
```
