## Supplementary material for "Functional connectivity across the human subcortical auditory system using an autoregressive matrix-Gaussian copula graphical model approach with partial correlations": Code: roi-14_mean_ts.txt

```
11953.085938
11982.312500
11935.756836
11855.219727
11951.777344
11949.824219
11813.413086
11936.480469
11940.053711
11796.898438
11874.747070
11971.849609
11867.196289
11889.667969
11925.395508
11762.550781
11774.633789
11816.930664
11718.465820
11710.278320
11783.245117
11741.447266
11832.835938
11778.923828
11804.152344
11723.966797
11753.234375
11811.468750
11758.814453
11879.853516
11786.924805
11899.865234
11901.224609
11863.386719
11886.407227
11789.400391
11818.673828
11791.541992
11769.984375
11870.986328
11761.725586
11868.676758
11807.149414
11759.318359
11841.834961
11729.628906
11820.154297
11779.084961
11798.135742
11836.536133
11750.780273
11779.963867
11721.865234
11735.636719
11811.331055
11774.812500
11731.318359
11812.375977
11803.625000
11759.857422
11882.342773
11872.621094
12037.817383
12089.069336
11963.951172
12004.360352
11908.863281
11806.475586
11873.229492
11814.857422
11768.958008
11888.443359
11800.106445
11888.890625
11936.402344
11882.125977
11967.388672
11828.636719
11818.556641
11905.449219
11871.508789
11941.855469
12012.339844
11906.847656
11929.177734
11796.093750
11837.833008
11908.478516
11771.451172
11740.770508
11800.614258
11750.220703
11865.925781
11831.648438
11758.919922
11763.798828
11655.545898
11732.833984
11765.993164
11764.410156
11844.467773
11766.858398
11818.863281
11809.317383
11720.608398
11795.447266
11735.583008
11764.740234
11781.142578
11772.201172
11833.018555
11734.019531
11799.505859
11855.463867
11869.331055
11921.965820
11784.633789
11825.941406
11938.320312
11811.311523
11778.785156
11799.808594
11741.290039
11835.625000
11721.721680
11793.980469
11786.317383
11770.315430
11879.140625
11824.021484
11949.866211
11953.416992
11805.631836
11803.542969
11809.551758
11674.101562
11721.486328
11700.230469
11665.313477
11823.494141
11774.373047
11669.930664
11764.858398
11732.499023
11708.114258
11794.822266
11794.599609
11865.541992
11945.708984
11847.733398
11975.071289
11912.334961
11814.579102
11967.234375
12030.278320
11953.807617
12089.707031
12046.436523
11852.589844
11834.264648
11850.682617
11697.612305
11740.700195
11849.034180
11753.149414
11744.147461
11803.326172
11661.137695
11638.499023
11737.126953
11683.963867
11747.257812
11851.381836
11845.418945
11895.466797
11855.847656
11781.750000
11835.998047
11675.170898
11733.159180
11780.663086
11756.166992
11843.282227
11814.946289
11859.707031
11788.114258
11760.557617
11804.217773
11764.486328
11830.974609
11824.294922
11794.196289
11769.883789
11688.240234
11792.683594
11745.623047
11933.250000
12047.134766
11960.542969
12078.829102
12005.571289
11843.684570
11858.077148
11760.647461
11680.264648
11778.550781
11738.433594
11746.016602
11767.250977
11681.181641
11738.426758
11656.291016
11708.041992
11731.682617
11683.764648
11760.312500
11762.234375
11842.437500
11752.959961
11786.192383
11791.278320
11702.402344
11786.843750
11729.445312
11678.327148
11688.734375
11658.094727
11743.864258
11702.111328
11758.166992
11745.585938
11808.226562
11904.500977
11830.049805
11893.693359
11777.753906
11829.983398
11731.342773
11837.184570
11949.100586
11870.230469
11963.122070
11885.989258
11742.576172
11841.463867
11782.717773
11809.638672
11743.945312
11680.006836
11718.958008
11655.503906
11772.698242
11775.571289
11833.461914
11814.065430
11848.818359
11767.925781
11677.519531
11718.094727
11656.098633
11710.125977
11722.402344
11785.211914
11831.824219
11767.871094
11767.081055
11722.141602
11898.980469
11840.460938
11874.567383
11841.403320
11832.242188
12012.717773
11964.562500
11965.743164
12039.187500
11909.596680
11831.471680
11899.597656
11806.116211
11795.370117
11785.398438
11650.652344
11707.541992
11756.071289
11649.413086
11614.176758
11710.142578
11658.024414
11671.003906
11694.911133
11631.665039
11651.775391
11611.812500
11728.693359
11707.093750
11722.719727
11735.903320
11746.627930
11898.807617
11859.367188
12001.649414
11949.827148
11792.668945
11844.306641
11759.151367
11707.385742
11740.629883
11676.915039
11741.117188
11669.665039
11734.080078
11662.813477
11643.559570
11724.910156
11728.627930
11696.657227
11830.041016
11785.541016
11815.849609
11743.878906
11742.928711
11795.044922
11706.723633
11752.868164
11684.208008
11742.212891
11798.833984
11847.626953
11943.983398
11815.250977
11893.283203
11838.564453
11859.949219
11873.136719
11769.342773
11779.219727
11723.417969
11862.035156
11832.044922
11812.155273
11837.300781
11711.174805
11738.698242
11634.313477
11687.839844
11747.418945
11665.280273
11703.885742
11601.655273
11644.914062
11653.468750
11648.900391
11744.511719
11682.765625
11706.756836
11743.925781
11813.035156
11925.777344
11785.365234
11835.458984
11815.669922
11690.792969
11689.787109
11717.452148
11605.507812
11677.386719
11704.686523
11694.106445
11769.150391
11749.375000
11656.191406
11756.703125
11767.079102
11712.416992
11803.481445
11856.831055
11712.831055
11727.435547
11761.939453
11644.055664
11657.822266
11674.491211
11609.107422
11734.373047
11774.220703
11679.958984
11754.931641
11652.591797
11576.925781
11634.162109
11560.050781
11585.257812
11626.306641
11671.175781
11738.306641
11695.760742
11813.292969
11860.946289
11872.332031
11834.393555
11742.929688
11876.331055
11814.689453
11895.129883
11845.154297
11896.119141
11772.161133
11708.189453
11841.023438
11784.021484
11819.418945
11724.121094
11667.130859
11665.145508
11774.133789
11883.261719
11857.566406
11931.411133
11788.609375
11767.309570
11764.581055
11687.093750
11755.991211
11722.559570
11795.225586
11743.290039
11676.000000
11706.625000
11634.208008
11617.402344
11616.096680
11609.754883
11726.840820
11645.893555
11696.077148
11659.381836
11639.885742
11691.452148
11580.807617
11374.644531
11577.125977
11871.918945
11929.837891
11882.018555
11871.859375
11847.991211
11724.601562
11600.780273
11560.405273
11443.690430
11393.486328
11515.733398
11596.906250
11665.115234
11724.989258
11698.918945
11841.779297
11793.814453
11863.204102
11855.900391
11842.652344
11911.034180
11830.392578
11865.337891
11815.581055
11885.948242
11968.885742
11857.104492
11905.116211
11781.878906
11832.880859
11758.730469
11761.191406
11775.800781
11691.144531
11705.880859
11628.344727
11615.352539
11667.205078
11622.572266
11660.157227
11527.808594
11701.607422
11809.597656
11778.603516
11844.157227
11693.583008
11677.579102
11679.498047
11658.739258
11813.916016
11744.698242
11809.955078
11775.840820
11660.629883
11596.206055
11622.698242
11785.585938
11768.071289
11847.885742
11745.045898
11722.777344
11691.687500
11637.903320
11852.714844
11861.556641
11847.378906
11918.894531
11735.709961
11748.979492
11685.543945
11659.581055
11718.413086
11634.435547
11719.880859
11663.759766
11688.954102
11715.090820
11626.553711
11749.020508
11675.669922
11758.431641
11733.531250
11706.327148
11727.200195
11692.468750
11772.780273
11717.602539
11841.507812
11831.146484
11831.016602
11862.723633
11726.281250
11768.917969
11697.792969
11680.604492
11728.887695
11610.491211
11647.413086
11588.248047
11584.686523
11650.705078
11579.018555
11568.935547
11482.348633
11629.663086
11792.212891
11720.709961
11785.471680
11670.548828
11612.789062
11625.209961
11598.871094
11699.754883
11666.991211
11722.428711
11694.412109
11663.225586
11878.449219
11876.448242
11788.137695
11850.494141
11762.030273
11768.672852
11761.975586
11598.453125
11613.764648
11535.422852
11670.526367
11664.128906
11580.283203
11626.765625
11582.150391
11694.045898
11687.368164
11793.340820
11778.827148
11692.089844
11725.632812
11616.917969
11724.790039
11746.998047
11639.330078
11729.266602
11720.373047
11860.804688
11677.064453
11671.195312
11653.044922
11682.809570
11714.063477
11781.236328
11903.960938
11786.355469
11829.280273
11805.581055
11689.288086
11797.523438
11795.596680
11909.978516
11846.784180
11753.611328
11673.762695
11651.407227
11724.946289
11756.591797
11866.232422
11760.601562
11828.528320
11743.056641
11671.903320
11780.169922
11801.929688
11916.290039
11792.843750
11784.732422
11778.169922
11722.031250
11740.797852
11614.410156
11645.636719
11525.995117
11683.869141
11701.934570
11723.669922
11802.567383
11735.702148
11819.398438
11760.756836
11690.344727
11723.059570
11624.797852
11658.807617
11597.152344
11692.023438
11751.782227
11768.270508
11765.350586
11720.644531
11766.513672
11740.270508
11679.182617
11814.402344
11759.780273
11825.103516
11829.689453
11728.729492
11763.342773
11636.361328
11726.652344
11717.568359
11793.738281
11819.246094
11698.649414
11813.681641
11785.556641
11942.647461
11914.101562
11951.995117
11883.200195
11823.608398
11744.476562
11516.770508
11561.558594
11598.327148
11695.679688
11750.792969
11690.477539
11753.934570
11613.398438
11616.271484
11796.009766
11780.320312
11930.358398
11922.068359
11757.704102
11859.958984
11837.124023
11866.339844
11939.463867
11852.563477
11966.732422
11886.237305
11762.911133
11787.131836
11637.849609
11666.458008
11755.602539
11711.703125
11802.226562
11697.809570
11707.351562
11675.093750
11581.033203
11611.647461
11603.780273
11744.664062
11687.534180
11577.199219
11593.041992
11496.684570
11716.574219
11747.794922
11829.265625
11805.888672
11629.255859
11710.295898
11692.121094
11747.548828
11761.740234
11699.712891
11728.177734
11688.702148
11728.058594
11622.829102
11736.358398
11752.300781
11547.236328
11637.651367
12021.098633
12098.431641
12032.668945
11991.333008
11829.478516
11712.494141
11574.291016
11422.840820
11323.344727
11442.572266
11465.621094
11521.301758
11543.164062
11516.991211
11569.452148
11634.360352
11601.272461
11691.222656
11698.522461
11742.387695
11739.255859
11659.154297
11722.688477
11791.151367
11834.875000
11726.657227
11683.156250
11581.234375
11654.096680
11760.895508
11837.375000
11966.110352
11945.296875
11935.168945
11816.842773
11653.071289
11597.758789
11598.662109
11719.075195
11690.899414
11816.673828
11834.278320
11838.698242
11821.082031
11712.056641
11777.417969
11762.938477
11757.435547
11806.678711
11710.061523
11763.272461
11834.516602
11721.608398
11724.368164
11667.370117
11625.267578
11616.778320
11644.312500
11715.103516
11637.568359
11634.845703
11591.779297
11612.930664
11720.911133
11712.050781
11767.905273
11667.909180
11751.090820
11799.083984
11742.920898
11716.124023
11651.166016
11735.093750
11750.480469
11744.616211
11770.363281
11704.804688
11798.217773
11848.285156
11823.862305
11848.400391
11782.004883
11788.782227
11782.352539
11851.551758
11824.065430
11796.889648
11788.125000
11677.122070
11714.541016
11697.083984
11666.877930
11681.859375
11619.901367
11670.632812
11631.347656
11682.421875
11726.363281
11649.637695
11715.186523
11672.865234
11628.794922
11642.700195
11606.356445
11639.427734
11545.825195
11628.048828
11615.207031
11696.034180
11717.103516
11763.205078
11788.527344
11592.908203
11765.440430
11868.297852
11815.340820
11889.641602
11856.454102
11730.327148
11714.150391
11589.151367
11644.086914
11639.734375
11712.672852
11844.830078
11786.579102
11769.234375
11642.822266
11653.368164
11664.522461
11728.487305
11769.453125
11726.070312
11751.828125
11734.295898
11797.818359
11828.843750
11838.440430
11836.807617
11678.082031
11665.799805
11758.212891
11782.122070
11898.722656
11796.383789
11789.376953
11718.270508
11577.563477
11513.309570
11402.572266
11313.970703
11737.056641
12040.440430
11927.241211
11957.515625
11826.340820
11727.954102
11647.171875
11499.406250
11365.959961
11283.850586
11400.028320
11491.403320
11472.732422
11537.941406
11593.536133
11543.114258
11573.732422
11600.593750
11598.911133
11640.690430
11774.594727
11797.526367
11759.875000
11810.863281
11779.834961
11677.112305
11652.095703
11606.194336
11628.737305
```
