## Supplementary material for "Functional connectivity across the human subcortical auditory system using an autoregressive matrix-Gaussian copula graphical model approach with partial correlations": Code: roi-15_mean_ts.txt

```
10937.980469
10879.607422
10865.161133
10857.866211
10805.249023
10792.547852
10758.390625
10715.371094
10727.855469
10721.834961
10681.376953
10733.272461
10748.030273
10684.945312
10705.777344
10713.156250
10671.890625
10666.847656
10668.309570
10620.353516
10648.823242
10682.802734
10684.449219
10705.896484
10650.639648
10671.008789
10655.398438
10660.068359
10694.377930
10700.627930
10736.919922
10715.378906
10747.611328
10695.939453
10694.966797
10725.450195
10677.197266
10731.262695
10686.708008
10682.703125
10740.417969
10725.155273
10769.950195
10745.016602
10720.507812
10743.397461
10689.435547
10721.569336
10695.396484
10679.482422
10706.594727
10644.685547
10698.788086
10663.395508
10625.629883
10631.632812
10619.435547
10566.457031
10632.349609
10605.379883
10607.694336
10704.785156
10690.840820
10750.960938
10732.094727
10688.549805
10723.571289
10687.094727
10630.704102
10688.971680
10657.367188
10658.697266
10699.582031
10689.502930
10725.941406
10713.229492
10681.705078
10684.023438
10631.494141
10627.720703
10709.487305
10698.833008
10782.264648
10804.092773
10749.290039
10761.559570
10732.566406
10708.141602
10702.827148
10640.362305
10678.254883
10738.873047
10683.366211
10691.269531
10621.803711
10580.236328
10587.483398
10531.143555
10585.444336
10628.340820
10630.500977
10653.161133
10633.223633
10687.274414
10682.751953
10629.417969
10671.651367
10606.103516
10663.439453
10658.145508
10625.000977
10648.440430
10585.735352
10628.063477
10606.428711
10621.350586
10635.856445
10602.458984
10636.052734
10691.441406
10626.993164
10658.763672
10644.809570
10607.144531
10631.353516
10579.239258
10616.562500
10591.839844
10576.997070
10651.721680
10649.822266
10674.835938
10685.165039
10618.461914
10638.205078
10650.389648
10580.514648
10633.901367
10652.092773
10656.499023
10696.554688
10619.696289
10598.623047
10636.533203
10594.191406
10590.123047
10642.805664
10591.852539
10601.761719
10608.768555
10581.595703
10636.819336
10580.942383
10616.255859
10690.189453
10706.348633
10670.412109
10699.516602
10650.737305
10561.678711
10558.687500
10589.571289
10551.684570
10572.958984
10605.539062
10563.902344
10579.880859
10614.477539
10544.135742
10554.016602
10614.155273
10583.295898
10605.263672
10630.220703
10577.274414
10619.516602
10569.108398
10553.435547
10579.111328
10567.000977
10628.725586
10653.217773
10644.687500
10743.329102
10695.072266
10731.752930
10709.225586
10705.904297
10695.843750
10653.136719
10698.294922
10608.075195
10605.110352
10584.105469
10601.153320
10657.033203
10627.338867
10701.660156
10675.869141
10635.535156
10677.267578
10630.999023
10584.702148
10627.342773
10584.300781
10559.648438
10605.946289
10547.401367
10568.673828
10576.586914
10518.569336
10554.534180
10520.793945
10569.284180
10580.821289
10577.691406
10615.889648
10572.635742
10616.951172
10555.583008
10570.682617
10590.003906
10537.334961
10559.826172
10523.152344
10525.660156
10557.648438
10600.679688
10636.307617
10599.589844
10649.393555
10639.822266
10630.983398
10615.923828
10597.201172
10626.825195
10597.741211
10634.817383
10596.991211
10615.618164
10694.543945
10651.063477
10661.816406
10606.261719
10590.582031
10639.364258
10614.390625
10638.507812
10596.927734
10584.004883
10618.483398
10604.005859
10692.970703
10655.627930
10685.232422
10636.846680
10656.257812
10598.004883
10524.833008
10571.369141
10517.681641
10570.366211
10543.760742
10575.847656
10553.550781
10560.534180
10591.697266
10582.787109
10606.483398
10539.736328
10627.767578
10617.951172
10619.943359
10690.308594
10650.315430
10635.940430
10711.297852
10657.136719
10625.459961
10690.329102
10592.186523
10561.910156
10562.744141
10492.138672
10514.453125
10568.934570
10525.754883
10516.159180
10582.292969
10556.849609
10545.169922
10545.451172
10509.575195
10551.441406
10528.495117
10584.434570
10581.816406
10606.262695
10640.353516
10639.238281
10705.156250
10660.280273
10668.256836
10602.640625
10575.405273
10612.489258
10568.298828
10556.477539
10560.703125
10523.961914
10578.161133
10547.031250
10546.564453
10523.035156
10487.522461
10570.616211
10537.346680
10548.824219
10598.284180
10582.326172
10648.799805
10597.718750
10618.551758
10614.200195
10593.159180
10618.802734
10587.667969
10636.396484
10603.554688
10579.565430
10597.613281
10544.066406
10581.855469
10578.465820
10581.730469
10576.789062
10573.093750
10625.644531
10584.083008
10639.641602
10610.397461
10593.815430
10574.555664
10543.369141
10591.411133
10548.861328
10591.868164
10590.252930
10600.945312
10639.971680
10583.999023
10627.917969
10592.981445
10588.192383
10602.997070
10554.562500
10602.711914
10559.857422
10565.967773
10566.663086
10541.025391
10574.712891
10594.265625
10549.568359
10577.121094
10544.782227
10486.657227
10525.350586
10537.938477
10517.244141
10565.220703
10507.616211
10547.216797
10598.551758
10632.634766
10597.041016
10623.739258
10631.554688
10536.321289
10553.006836
10551.784180
10513.881836
10561.789062
10600.607422
10612.896484
10685.089844
10664.480469
10598.411133
10618.772461
10563.578125
10558.291016
10600.251953
10572.261719
10636.152344
10620.717773
10627.839844
10608.489258
10584.141602
10628.046875
10608.744141
10638.989258
10669.680664
10673.667969
10693.317383
10619.886719
10617.072266
10569.922852
10588.661133
10586.309570
10587.565430
10609.676758
10590.262695
10614.558594
10556.832031
10579.685547
10580.372070
10593.298828
10556.509766
10553.539062
10562.466797
10539.225586
10555.907227
10579.980469
10601.739258
10652.305664
10610.163086
10603.678711
10564.986328
10513.146484
10522.958008
10496.034180
10540.339844
10531.571289
10534.181641
10554.895508
10498.930664
10511.331055
10486.823242
10483.951172
10539.021484
10473.975586
10465.118164
10576.899414
10589.399414
10624.556641
10596.681641
10563.645508
10528.584961
10449.545898
10347.911133
10344.392578
10322.460938
10345.995117
10408.345703
10437.715820
10493.439453
10518.484375
10532.741211
10596.932617
10576.511719
10612.630859
10629.152344
10632.222656
10649.833984
10642.666992
10684.420898
10651.937500
10669.926758
10643.569336
10611.875000
10605.913086
10588.741211
10662.198242
10630.948242
10623.212891
10593.093750
10564.990234
10577.735352
10536.433594
10564.181641
10543.945312
10520.349609
10547.649414
10536.738281
10567.025391
10549.426758
10537.759766
10552.767578
10496.079102
10531.773438
10527.916992
10546.094727
10567.763672
10575.464844
10610.097656
10584.899414
10621.059570
10655.940430
10693.916992
10679.574219
10659.618164
10657.486328
10577.783203
10578.256836
10587.039062
10555.781250
10601.318359
10572.017578
10533.280273
10514.657227
10508.525391
10533.911133
10519.861328
10538.551758
10532.894531
10516.467773
10547.229492
10510.787109
10520.738281
10516.418945
10508.741211
10531.633789
10501.158203
10568.134766
10533.111328
10558.501953
10575.922852
10558.518555
10569.331055
10550.876953
10617.747070
10589.638672
10599.931641
10600.916016
10541.054688
10587.110352
10557.575195
10521.136719
10528.661133
10502.909180
10530.034180
10524.570312
10559.202148
10568.342773
10562.968750
10618.919922
10596.731445
10589.472656
10593.480469
10541.778320
10587.207031
10593.510742
10676.075195
10666.066406
10616.755859
10659.556641
10601.587891
10615.514648
10588.719727
10567.880859
10592.330078
10512.235352
10501.637695
10544.526367
10515.435547
10544.970703
10529.478516
10537.512695
10562.395508
10502.431641
10561.082031
10520.444336
10530.396484
10584.421875
10564.527344
10615.548828
10593.144531
10579.331055
10515.465820
10507.590820
10559.741211
10556.790039
10592.643555
10564.656250
10588.085938
10598.059570
10576.798828
10592.820312
10591.937500
10664.044922
10666.434570
10712.137695
10727.806641
10701.077148
10715.247070
10655.647461
10640.716797
10580.511719
10534.798828
10589.263672
10564.803711
10600.543945
10523.875000
10547.854492
10547.431641
10570.843750
10600.586914
10550.539062
10594.982422
10560.772461
10555.710938
10496.744141
10510.256836
10535.839844
10513.934570
10556.207031
10507.147461
10548.702148
10545.702148
10495.142578
10518.277344
10506.511719
10561.015625
10556.483398
10622.307617
10605.302734
10576.224609
10619.567383
10571.173828
10604.374023
10580.752930
10530.952148
10578.073242
10533.540039
10553.644531
10543.666992
10596.918945
10557.666016
10561.346680
10581.487305
10529.944336
10542.046875
10529.898438
10512.693359
10586.275391
10556.861328
10600.119141
10604.340820
10632.393555
10638.168945
10656.536133
10697.971680
10656.368164
10658.803711
10599.420898
10559.454102
10589.955078
10574.383789
10620.864258
10580.993164
10619.395508
10595.437500
10592.910156
10558.596680
10537.484375
10614.277344
10624.005859
10683.560547
10687.716797
10668.011719
10691.961914
10651.315430
10651.033203
10701.123047
10642.956055
10615.644531
10598.279297
10543.516602
10649.117188
10615.484375
10608.822266
10640.943359
10568.151367
10562.460938
10488.818359
10462.093750
10469.656250
10448.107422
10480.317383
10514.125000
10521.745117
10585.917969
10556.808594
10567.686523
10545.347656
10525.179688
10613.696289
10583.407227
10649.797852
10635.231445
10644.410156
10659.507812
10640.798828
10680.292969
10651.509766
10698.702148
10678.297852
10630.503906
10658.643555
10622.476562
10644.798828
10625.203125
10617.649414
10621.478516
10597.074219
10641.113281
10576.574219
10622.422852
10620.083984
10512.343750
10650.541992
10732.992188
10696.542969
10706.067383
10655.180664
10567.043945
10507.148438
10460.015625
10394.741211
10412.129883
10519.751953
10527.120117
10593.025391
10669.208008
10643.650391
10694.625977
10706.719727
10693.075195
10742.464844
10718.675781
10779.163086
10740.379883
10730.837891
10741.895508
10693.918945
10751.924805
10705.054688
10736.714844
10721.811523
10736.584961
10737.373047
10715.201172
10749.370117
10699.160156
10720.349609
10699.607422
10691.089844
10750.667969
10747.407227
10776.662109
10739.828125
10797.551758
10738.902344
10728.171875
10703.617188
10682.399414
10756.332031
10736.161133
10719.300781
10738.748047
10710.037109
10725.379883
10749.818359
10687.733398
10733.958008
10655.307617
10655.300781
10662.011719
10631.201172
10666.568359
10611.246094
10639.679688
10627.193359
10649.772461
10669.789062
10636.668945
10715.716797
10682.602539
10709.419922
10687.459961
10698.946289
10722.215820
10745.983398
10762.362305
10682.818359
10669.942383
10677.777344
10625.257812
10683.917969
10643.320312
10612.946289
10616.750977
10598.134766
10645.935547
10597.773438
10637.293945
10595.833984
10571.920898
10593.408203
10535.960938
10550.505859
10550.181641
10539.634766
10560.953125
10534.408203
10603.502930
10580.076172
10594.798828
10591.309570
10577.932617
10621.822266
10578.950195
10583.167969
10607.917969
10592.155273
10654.936523
10659.959961
10711.201172
10705.564453
10752.482422
10743.832031
10710.161133
10754.270508
10703.770508
10749.526367
10743.625977
10653.675781
10672.851562
10608.980469
10583.297852
10617.833984
10604.578125
10661.074219
10633.718750
10639.822266
10640.200195
10603.731445
10659.906250
10605.965820
10626.513672
10642.330078
10637.086914
10663.866211
10640.681641
10696.339844
10657.633789
10703.771484
10679.736328
10658.458984
10680.504883
10652.191406
10689.304688
10685.535156
10673.882812
10700.764648
10674.113281
10687.401367
10632.202148
10668.141602
10663.627930
10557.582031
10719.170898
10836.145508
10807.257812
10782.948242
10816.742188
10671.705078
10576.181641
10483.520508
10459.807617
10372.489258
10378.525391
10447.369141
10523.801758
10492.524414
10548.163086
10639.554688
10630.836914
10665.656250
10753.073242
10755.894531
10751.492188
10793.131836
10811.314453
10737.556641
10758.593750
10715.012695
10660.481445
10712.819336
10697.085938
```
