## Supplementary material for "Functional connectivity across the human subcortical auditory system using an autoregressive matrix-Gaussian copula graphical model approach with partial correlations": Code: roi-00_mean_ts.txt

```
9810.707031
9755.450195
9684.461914
9647.644531
9654.082031
9650.893555
9641.686523
9638.788086
9665.674805
9648.995117
9630.492188
9637.707031
9656.059570
9666.884766
9621.106445
9629.876953
9619.019531
9621.309570
9612.614258
9645.500000
9674.001953
9675.344727
9679.389648
9689.655273
9679.964844
9678.259766
9701.459961
9680.063477
9669.176758
9655.503906
9662.196289
9651.348633
9615.142578
9631.665039
9632.921875
9657.997070
9651.476562
9695.203125
9707.972656
9701.456055
9700.015625
9661.261719
9673.773438
9648.476562
9626.471680
9632.854492
9652.264648
9630.255859
9654.912109
9675.537109
9665.780273
9673.118164
9698.084961
9682.036133
9647.903320
9610.491211
9632.886719
9601.361328
9623.785156
9635.889648
9670.992188
9640.068359
9590.588867
9561.112305
9541.205078
9589.579102
9609.870117
9603.458008
9620.511719
9648.331055
9674.336914
9643.663086
9644.937500
9654.928711
9621.958984
9633.377930
9609.527344
9592.541016
9586.801758
9584.268555
9585.847656
9587.699219
9604.022461
9613.934570
9610.306641
9625.323242
9635.491211
9588.666016
9548.787109
9538.213867
9530.423828
9519.158203
9573.405273
9591.358398
9608.458008
9617.713867
9631.041016
9629.674805
9635.118164
9623.805664
9618.775391
9608.657227
9592.365234
9620.434570
9610.570312
9604.198242
9601.339844
9565.378906
9508.167969
9525.491211
9532.688477
9519.903320
9531.865234
9521.815430
9519.152344
9529.504883
9547.692383
9566.509766
9576.661133
9583.694336
9583.546875
9577.447266
9571.359375
9588.875000
9575.669922
9591.775391
9632.338867
9688.458984
9665.168945
9654.116211
9700.132812
9615.690430
9594.383789
9587.087891
9558.455078
9560.675781
9543.226562
9555.215820
9534.097656
9533.745117
9553.750977
9549.024414
9574.246094
9609.034180
9634.081055
9662.910156
9672.314453
9660.665039
9653.859375
9593.682617
9560.144531
9582.833984
9552.249023
9600.259766
9647.146484
9667.250000
9696.915039
9718.675781
9724.662109
9753.458008
9774.375977
9760.980469
9727.275391
9657.905273
9589.075195
9523.913086
9501.340820
9482.130859
9442.729492
9449.806641
9449.072266
9453.549805
9447.628906
9475.428711
9481.392578
9513.627930
9501.866211
9520.207031
9534.581055
9567.583008
9597.033203
9675.784180
9695.609375
9655.817383
9614.762695
9592.098633
9585.492188
9584.089844
9573.587891
9575.523438
9570.884766
9583.073242
9594.821289
9600.758789
9534.351562
9479.709961
9441.119141
9421.265625
9436.510742
9455.016602
9480.242188
9544.935547
9632.713867
9661.428711
9665.623047
9678.641602
9727.304688
9671.427734
9602.480469
9592.008789
9595.037109
9562.981445
9518.669922
9500.201172
9499.524414
9507.162109
9508.528320
9486.066406
9488.940430
9550.940430
9586.386719
9553.883789
9505.667969
9481.659180
9476.491211
9507.144531
9547.204102
9546.198242
9539.654297
9575.712891
9595.944336
9599.764648
9630.112305
9648.555664
9668.691406
9716.022461
9700.051758
9687.888672
9671.662109
9585.929688
9503.125977
9474.713867
9482.632812
9456.360352
9463.502930
9523.564453
9552.791016
9537.311523
9524.668945
9519.993164
9511.025391
9531.464844
9579.526367
9580.160156
9604.762695
9610.341797
9614.616211
9616.175781
9659.464844
9710.194336
9719.916992
9703.265625
9682.547852
9629.396484
9519.341797
9489.460938
9453.697266
9415.692383
9392.047852
9413.637695
9421.437500
9410.211914
9440.799805
9423.769531
9446.499023
9441.683594
9457.471680
9477.938477
9451.010742
9455.843750
9459.351562
9469.648438
9496.500977
9482.729492
9543.529297
9576.798828
9619.690430
9693.291016
9702.077148
9680.954102
9693.189453
9749.378906
9758.219727
9711.773438
9660.136719
9626.414062
9537.357422
9491.408203
9489.165039
9469.462891
9442.415039
9433.288086
9429.112305
9430.542969
9453.444336
9461.540039
9491.702148
9496.171875
9523.955078
9539.666992
9588.490234
9624.228516
9673.000977
9710.291016
9718.200195
9675.625000
9691.681641
9600.729492
9518.246094
9491.543945
9493.938477
9520.129883
9567.694336
9617.689453
9598.011719
9590.547852
9593.396484
9602.494141
9646.503906
9669.145508
9700.330078
9714.639648
9666.515625
9613.268555
9553.542969
9556.869141
9548.209961
9535.845703
9505.124023
9510.264648
9554.956055
9595.698242
9626.590820
9645.013672
9657.571289
9646.572266
9609.641602
9546.575195
9496.298828
9450.849609
9459.237305
9456.553711
9435.469727
9437.250977
9448.029297
9434.913086
9404.354492
9405.345703
9425.972656
9405.586914
9454.709961
9437.482422
9483.056641
9481.543945
9491.976562
9509.524414
9558.902344
9610.788086
9643.874023
9702.257812
9738.148438
9767.669922
9753.478516
9728.301758
9619.992188
9578.317383
9516.213867
9480.953125
9467.359375
9442.049805
9440.504883
9451.243164
9478.185547
9471.083984
9470.710938
9512.426758
9525.584961
9573.648438
9590.609375
9602.498047
9554.761719
9517.915039
9498.685547
9515.522461
9571.251953
9588.781250
9668.356445
9700.746094
9622.797852
9558.572266
9484.299805
9429.789062
9374.435547
9354.641602
9363.392578
9394.126953
9451.340820
9482.000000
9503.294922
9498.795898
9489.452148
9486.127930
9477.115234
9463.125000
9467.747070
9539.291992
9588.873047
9625.251953
9667.700195
9681.899414
9689.609375
9695.608398
9695.424805
9616.912109
9566.709961
9511.746094
9475.498047
9432.332031
9429.305664
9410.967773
9384.862305
9398.165039
9419.176758
9477.626953
9468.474609
9466.983398
9471.389648
9485.241211
9532.781250
9545.307617
9574.971680
9591.632812
9611.678711
9625.537109
9611.357422
9623.666016
9640.457031
9647.268555
9647.575195
9685.953125
9704.544922
9730.655273
9764.571289
9699.380859
9582.855469
9472.424805
9409.956055
9369.423828
9339.185547
9372.631836
9395.789062
9334.976562
9298.579102
9300.022461
9331.355469
9342.393555
9345.586914
9374.043945
9371.996094
9397.100586
9421.783203
9466.715820
9513.312500
9541.978516
9554.161133
9569.845703
9582.419922
9596.941406
9650.331055
9649.595703
9645.064453
9676.514648
9649.848633
9647.268555
9604.822266
9560.516602
9572.440430
9603.965820
9675.437500
9660.054688
9616.251953
9571.203125
9491.353516
9459.036133
9464.259766
9474.157227
9513.691406
9531.550781
9522.060547
9554.750977
9593.528320
9585.914062
9598.567383
9562.700195
9505.730469
9451.126953
9413.275391
9379.548828
9343.514648
9335.293945
9321.769531
9328.258789
9339.128906
9340.550781
9363.025391
9394.030273
9423.329102
9441.729492
9448.822266
9471.494141
9506.644531
9541.452148
9527.713867
9541.912109
9589.623047
9642.764648
9735.960938
9755.687500
9752.363281
9768.513672
9682.287109
9614.330078
9598.266602
9528.039062
9501.271484
9552.478516
9525.636719
9448.591797
9409.245117
9404.463867
9413.537109
9432.622070
9393.736328
9368.162109
9355.720703
9357.312500
9372.375000
9369.963867
9380.894531
9392.176758
9415.409180
9466.469727
9511.131836
9509.876953
9497.531250
9475.965820
9449.876953
9430.730469
9430.348633
9442.249023
9440.773438
9442.052734
9419.191406
9435.614258
9450.825195
9477.154297
9520.382812
9563.482422
9559.705078
9569.779297
9573.976562
9584.375000
9577.175781
9571.353516
9577.623047
9591.861328
9621.228516
9617.386719
9630.468750
9625.531250
9649.559570
9662.899414
9683.719727
9685.633789
9682.395508
9611.208008
9537.367188
9527.492188
9457.019531
9419.256836
9402.842773
9434.714844
9446.465820
9443.609375
9402.175781
9410.102539
9420.102539
9410.410156
9434.640625
9459.315430
9490.484375
9524.631836
9563.313477
9589.203125
9566.185547
9554.183594
9541.897461
9557.664062
9580.191406
9551.938477
9577.893555
9603.560547
9587.128906
9589.777344
9572.746094
9588.918945
9565.069336
9572.684570
9556.198242
9540.019531
9515.995117
9538.511719
9540.385742
9547.324219
9523.677734
9542.524414
9554.665039
9587.637695
9625.383789
9641.850586
9678.258789
9624.302734
9618.001953
9572.629883
9524.915039
9477.071289
9489.666016
9491.118164
9496.641602
9510.574219
9538.091797
9546.562500
9571.306641
9602.316406
9550.155273
9530.729492
9528.916016
9475.418945
9455.658203
9476.636719
9499.592773
9514.922852
9522.190430
9508.567383
9477.321289
9506.378906
9477.862305
9454.817383
9479.580078
9509.091797
9527.000000
9563.531250
9577.007812
9609.487305
9589.016602
9589.227539
9582.532227
9549.396484
9511.613281
9511.495117
9477.547852
9466.286133
9477.436523
9492.334961
9508.573242
9492.859375
9506.865234
9511.968750
9495.678711
9460.382812
9484.351562
9485.014648
9487.317383
9510.048828
9506.040039
9521.933594
9533.444336
9555.775391
9537.610352
9511.646484
9497.569336
9478.903320
9442.467773
9470.277344
9509.028320
9506.816406
9476.158203
9499.611328
9525.209961
9525.800781
9539.089844
9567.195312
9547.789062
9540.927734
9557.584961
9533.343750
9506.268555
9502.495117
9498.372070
9470.354492
9469.639648
9467.759766
9463.782227
9501.024414
9523.520508
9523.982422
9518.672852
9542.918945
9550.799805
9502.647461
9493.674805
9493.537109
9468.267578
9473.037109
9499.529297
9493.717773
9494.940430
9489.689453
9462.433594
9408.283203
9369.663086
9375.836914
9325.578125
9289.645508
9255.037109
9223.736328
9225.188477
9201.898438
9174.561523
9161.764648
9193.889648
9208.651367
9272.171875
9329.045898
9366.412109
9375.973633
9380.744141
9392.496094
9442.371094
9450.293945
9474.612305
9508.927734
9546.856445
9532.609375
9593.226562
9638.020508
9687.263672
9643.739258
9657.625977
9599.592773
9472.904297
9382.407227
9266.592773
9215.828125
9207.973633
9215.882812
9191.040039
9199.098633
9222.442383
9242.720703
9241.323242
9289.442383
9309.591797
9316.533203
9325.554688
9373.078125
9389.511719
9409.696289
9390.342773
9392.961914
9422.006836
9429.850586
9440.516602
9511.146484
9509.950195
9503.931641
9503.764648
9467.557617
9465.868164
9482.801758
9511.773438
9497.887695
9510.119141
9554.107422
9555.521484
9602.491211
9633.738281
9643.767578
9646.078125
9597.288086
9518.580078
9406.367188
9355.309570
9324.594727
9287.169922
9309.196289
9325.050781
9355.757812
9378.668945
9428.890625
9457.742188
9478.217773
9513.527344
9516.422852
9513.450195
9512.125000
9515.166016
9501.877930
9499.523438
9526.196289
9533.806641
9517.482422
9491.673828
9505.017578
9459.936523
9476.450195
9449.631836
9419.125000
9410.719727
9427.520508
9432.109375
9454.534180
9487.100586
9530.882812
9548.352539
9571.974609
9576.702148
9541.521484
9567.833008
9573.271484
9579.318359
9554.671875
9545.759766
9568.128906
9572.055664
9547.065430
9570.570312
9567.124023
9594.151367
9577.541992
9620.945312
9632.795898
9605.081055
9551.810547
9515.945312
9410.197266
9327.758789
9274.655273
9282.619141
9256.156250
9244.088867
9274.155273
9314.138672
9344.369141
9357.923828
9340.803711
9328.602539
9338.993164
9358.292969
9360.302734
9343.514648
9359.152344
9333.815430
9370.093750
9401.412109
9440.940430
9443.715820
9499.757812
9525.345703
9549.710938
9543.758789
9531.668945
9528.408203
9469.345703
9479.113281
9499.967773
9538.939453
9563.458984
9590.355469
9590.586914
9610.500000
9603.120117
9597.058594
9543.148438
9500.394531
9423.984375
9420.154297
9410.863281
9456.571289
9451.589844
```
