## Supplementary material for "Functional connectivity across the human subcortical auditory system using an autoregressive matrix-Gaussian copula graphical model approach with partial correlations": Code: roi-01_mean_ts.txt

```
11061.297852
10907.851562
10796.394531
10748.263672
10728.670898
10705.635742
10675.632812
10726.826172
10728.779297
10731.763672
10803.627930
10736.147461
10742.520508
10791.771484
10850.897461
10788.143555
10778.561523
10756.979492
10827.486328
10813.201172
10874.919922
10892.333008
10947.469727
10871.301758
10806.473633
10833.749023
10866.618164
10821.044922
10806.525391
10756.640625
10755.233398
10736.412109
10804.099609
10716.502930
10709.341797
10688.580078
10796.336914
10742.512695
10803.074219
10778.130859
10740.336914
10769.218750
10728.191406
10801.771484
10754.952148
10839.520508
10820.797852
10812.588867
10857.806641
10825.429688
10850.947266
10797.334961
10819.615234
10768.261719
10792.312500
10778.935547
10728.958984
10645.411133
10720.574219
10823.821289
10790.874023
10782.777344
10758.625977
10744.013672
10683.355469
10674.988281
10693.933594
10702.389648
10763.977539
10748.458984
10786.738281
10716.656250
10721.817383
10713.333984
10735.341797
10653.934570
10604.969727
10627.188477
10562.770508
10541.693359
10458.157227
10526.622070
10476.467773
10543.347656
10570.904297
10623.955078
10650.820312
10579.749023
10550.246094
10520.363281
10333.208008
10340.886719
10381.450195
10409.275391
10500.333008
10538.456055
10519.614258
10479.719727
10439.885742
10557.326172
10472.479492
10555.062500
10538.842773
10636.067383
10646.298828
10691.601562
10746.090820
10732.802734
10637.386719
10660.532227
10623.296875
10715.592773
10602.402344
10624.299805
10612.241211
10638.806641
10674.169922
10693.244141
10694.301758
10694.197266
10669.710938
10621.495117
10538.242188
10491.282227
10490.445312
10547.032227
10535.468750
10612.937500
10651.535156
10635.654297
10741.514648
10693.280273
10716.297852
10612.203125
10575.671875
10623.833984
10556.514648
10559.854492
10558.002930
10492.474609
10470.915039
10569.858398
10547.972656
10551.907227
10613.801758
10618.444336
10698.652344
10648.334961
10664.846680
10618.207031
10582.226562
10505.434570
10388.484375
10462.225586
10492.175781
10504.031250
10528.786133
10525.105469
10508.528320
10572.634766
10626.404297
10633.885742
10722.842773
10686.291016
10680.872070
10698.450195
10599.934570
10532.004883
10487.749023
10399.792969
10416.917969
10482.125977
10463.187500
10465.176758
10570.542969
10556.355469
10574.374023
10566.560547
10504.532227
10548.685547
10578.843750
10631.289062
10685.591797
10649.872070
10652.139648
10643.620117
10556.452148
10638.552734
10569.715820
10663.939453
10642.412109
10734.253906
10831.994141
10812.667969
10650.872070
10602.434570
10457.309570
10465.166992
10490.052734
10454.758789
10528.856445
10551.185547
10600.599609
10704.124023
10558.864258
10604.504883
10690.268555
10693.438477
10656.326172
10632.851562
10701.323242
10698.442383
10584.412109
10552.830078
10572.056641
10538.671875
10462.000000
10482.701172
10522.008789
10514.258789
10534.086914
10502.246094
10481.237305
10492.436523
10438.499023
10452.738281
10396.270508
10358.747070
10439.099609
10432.808594
10429.633789
10400.082031
10373.671875
10459.511719
10417.536133
10517.965820
10560.139648
10634.095703
10621.532227
10638.683594
10650.599609
10481.161133
10421.415039
10366.773438
10343.788086
10367.649414
10437.778320
10402.125977
10353.065430
10322.248047
10473.417969
10377.593750
10472.555664
10476.586914
10451.841797
10360.185547
10414.951172
10540.009766
10476.453125
10585.535156
10639.438477
10650.153320
10724.960938
10626.026367
10598.727539
10553.071289
10463.555664
10444.504883
10495.419922
10441.662109
10472.957031
10491.091797
10491.209961
10486.455078
10467.904297
10554.052734
10554.833008
10560.496094
10499.143555
10423.938477
10436.264648
10394.163086
10411.159180
10448.836914
10515.919922
10490.177734
10613.163086
10661.447266
10643.942383
10698.435547
10726.562500
10720.512695
10712.525391
10682.981445
10711.744141
10627.948242
10589.786133
10535.481445
10441.505859
10444.805664
10492.115234
10410.082031
10364.227539
10488.992188
10443.208008
10367.362305
10386.905273
10406.044922
10389.611328
10317.773438
10391.208008
10495.427734
10584.246094
10650.308594
10591.271484
10651.941406
10608.920898
10453.872070
10432.514648
10317.374023
10401.551758
10320.126953
10408.470703
10418.088867
10419.953125
10352.040039
10393.374023
10420.590820
10448.943359
10455.139648
10539.156250
10528.530273
10449.672852
10520.020508
10338.066406
10341.404297
10311.424805
10321.029297
10262.098633
10162.483398
10236.496094
10382.108398
10273.211914
10438.228516
10506.622070
10493.349609
10480.772461
10496.047852
10465.651367
10416.490234
10327.872070
10310.314453
10207.020508
10270.016602
10266.155273
10290.466797
10309.153320
10232.972656
10168.817383
10302.687500
10309.205078
10336.950195
10394.505859
10390.442383
10452.399414
10423.356445
10395.930664
10401.078125
10507.127930
10473.020508
10601.334961
10587.079102
10602.308594
10637.113281
10575.773438
10586.138672
10484.176758
10381.978516
10372.491211
10270.435547
10276.928711
10245.917969
10327.083984
10313.670898
10347.754883
10371.817383
10395.906250
10360.347656
10463.625977
10406.196289
10356.443359
10311.320312
10367.836914
10317.879883
10432.817383
10521.681641
10549.236328
10631.145508
10527.328125
10505.275391
10348.130859
10151.014648
10050.144531
9972.365234
10046.419922
10025.240234
10107.933594
10207.608398
10202.000977
10301.280273
10305.438477
10312.395508
10317.037109
10307.139648
10344.012695
10291.920898
10371.071289
10448.784180
10388.533203
10457.239258
10526.417969
10573.829102
10596.306641
10597.718750
10624.781250
10557.175781
10538.826172
10414.423828
10262.427734
10195.220703
10258.117188
10075.377930
10164.943359
10190.742188
10327.632812
10245.778320
10332.451172
10410.958984
10377.238281
10284.055664
10286.029297
10236.332031
10273.118164
10395.040039
10318.790039
10351.013672
10440.174805
10426.695312
10521.541016
10601.522461
10665.249023
10684.369141
10761.407227
10743.509766
10563.134766
10495.832031
10363.583008
10170.647461
10238.790039
10349.595703
10388.279297
10224.144531
10154.359375
10195.151367
10127.455078
10229.975586
10197.542969
10281.773438
10308.709961
10256.502930
10311.167969
10413.026367
10425.906250
10468.641602
10414.652344
10407.437500
10343.479492
10331.123047
10397.992188
10427.856445
10446.666992
10485.447266
10469.320312
10357.209961
10236.292969
10302.285156
10359.312500
10499.140625
10505.340820
10524.798828
10593.166016
10555.069336
10368.784180
10358.606445
10210.699219
10061.879883
10174.139648
10072.909180
10110.799805
10246.090820
10337.578125
10373.259766
10438.590820
10472.994141
10452.623047
10469.058594
10375.333984
10255.610352
10238.744141
10100.898438
10099.948242
10050.383789
10112.248047
10174.592773
10045.968750
10098.601562
10175.467773
10260.449219
10235.923828
10314.726562
10256.161133
10205.211914
10245.987305
10294.250977
10371.184570
10487.491211
10549.442383
10611.579102
10694.025391
10621.022461
10545.428711
10330.843750
10235.062500
10231.397461
10114.268555
10169.719727
10255.146484
10243.736328
10148.114258
10182.436523
10243.694336
10204.444336
10191.530273
10101.048828
9946.641602
10017.652344
10083.414062
10077.812500
10076.178711
10176.956055
10168.648438
10187.069336
10310.333984
10312.862305
10390.995117
10394.721680
10372.645508
10315.343750
10279.370117
10366.979492
10371.939453
10439.494141
10486.273438
10469.777344
10412.625977
10361.461914
10384.034180
10364.984375
10392.322266
10451.242188
10454.958984
10459.285156
10446.509766
10414.921875
10349.185547
10298.373047
10437.311523
10358.698242
10353.327148
10346.731445
10464.901367
10525.345703
10589.791016
10723.719727
10719.803711
10685.861328
10604.233398
10464.458984
10299.837891
10261.601562
10148.992188
10165.266602
10164.866211
10177.080078
10016.892578
9987.442383
10075.037109
10120.340820
10057.546875
10136.171875
10278.928711
10354.928711
10400.298828
10432.453125
10372.904297
10297.198242
10247.422852
10228.521484
10236.220703
10237.524414
10187.179688
10212.610352
10216.170898
10203.374023
10207.154297
10203.750977
10248.458984
10276.189453
10242.319336
10252.997070
10243.095703
10241.007812
10248.250000
10219.350586
10266.035156
10199.777344
10242.557617
10185.611328
10341.468750
10382.441406
10337.372070
10308.154297
10240.055664
10197.282227
10155.526367
10107.330078
10069.929688
10063.479492
10138.518555
10125.319336
10221.519531
10221.374023
10299.421875
10340.416992
10404.560547
10401.120117
10307.210938
10272.453125
10139.404297
10031.070312
10048.143555
9964.543945
9958.153320
9833.158203
9798.469727
9790.616211
9815.467773
9835.120117
9858.278320
10013.791016
9962.762695
10057.706055
10092.163086
10167.505859
10180.551758
10235.399414
10231.062500
10254.696289
10270.976562
10245.944336
10236.860352
10278.926758
10185.961914
10234.890625
10211.673828
10244.271484
10211.908203
10225.762695
10218.182617
10188.137695
10216.023438
10191.919922
10190.808594
10176.166016
10159.854492
10215.031250
10270.342773
10192.440430
10121.296875
9993.222656
9984.576172
9835.502930
9753.475586
9877.009766
9991.707031
9993.584961
10120.175781
10211.237305
10210.141602
10211.128906
10256.078125
10235.587891
10181.916016
10123.581055
10113.956055
10057.907227
10004.432617
9949.441406
9931.845703
10013.562500
9974.518555
10073.579102
10146.566406
10252.343750
10316.803711
10309.007812
10304.639648
10252.136719
10191.235352
10162.622070
10137.557617
10088.657227
10209.276367
10206.158203
10247.623047
10350.074219
10386.251953
10405.229492
10289.562500
10205.124023
10151.914062
9917.375977
9831.859375
9758.437500
9767.584961
9835.508789
9880.788086
9724.765625
9596.416016
9602.775391
9568.674805
9655.404297
9836.706055
9880.849609
9969.495117
9963.650391
9950.328125
9884.630859
9852.414062
9801.690430
9899.267578
9955.201172
10025.354492
10057.021484
10219.900391
10350.798828
10463.356445
10548.096680
10555.408203
10507.349609
10514.919922
10330.276367
10156.988281
10094.983398
9968.463867
9925.708008
9945.350586
9867.340820
9854.204102
9793.990234
9972.111328
9955.911133
9978.154297
9933.057617
10047.854492
9994.437500
10054.892578
10153.358398
10124.875977
10167.520508
10066.300781
10091.135742
10047.244141
10142.530273
10274.797852
10217.987305
10100.529297
10066.338867
10122.139648
10103.264648
10181.522461
10135.928711
10156.829102
10195.583984
10375.582031
10526.703125
10496.629883
10602.988281
10651.374023
10595.437500
10505.429688
10337.801758
10170.387695
9955.566406
9911.093750
9836.360352
9800.096680
9888.491211
9906.250977
9937.441406
9982.652344
10044.004883
10038.496094
10066.705078
10043.025391
10019.611328
10070.872070
10164.174805
10162.088867
10204.023438
10212.529297
10208.714844
10198.909180
10090.991211
9991.158203
9895.908203
9905.675781
9888.669922
9900.274414
9972.012695
10041.532227
10067.727539
10197.841797
10237.918945
10288.595703
10331.798828
10289.529297
10258.950195
10259.474609
10172.358398
10150.268555
10216.921875
10194.917969
10180.082031
10193.092773
10186.056641
10185.485352
10165.758789
10244.752930
10359.780273
10394.160156
10435.361328
10503.792969
10508.495117
10431.939453
10229.696289
9971.404297
9853.946289
9750.369141
9638.461914
9556.463867
9700.614258
9719.932617
9867.976562
9919.351562
9897.030273
9782.708984
9810.564453
9815.861328
9883.888672
9908.870117
9867.785156
9845.653320
9872.268555
9970.811523
9852.409180
9892.319336
10089.631836
10172.641602
10283.662109
10219.097656
10221.477539
10182.815430
10152.141602
10068.101562
9978.741211
10143.811523
10225.534180
10213.222656
10262.872070
10396.738281
10433.185547
10435.416992
10377.867188
10279.898438
10045.986328
9898.333008
9851.328125
9777.920898
9791.511719
```
