## Supplementary material for "Functional connectivity across the human subcortical auditory system using an autoregressive matrix-Gaussian copula graphical model approach with partial correlations": Code: roi-02_mean_ts.txt

```
11094.054688
11024.166016
10959.957031
10915.120117
10926.269531
10947.217773
10934.918945
10920.205078
10919.544922
10916.637695
10898.086914
10929.485352
10975.083008
10968.954102
10933.833008
10923.935547
10912.962891
10919.833008
10880.399414
10906.821289
10983.761719
10965.261719
10940.791016
10956.320312
10940.958008
10920.808594
10940.421875
10943.913086
10940.157227
10939.764648
10981.518555
10960.299805
10931.457031
10935.726562
10974.389648
10960.180664
10956.848633
10986.862305
11008.000000
10991.329102
10967.004883
10904.471680
10946.319336
10951.500977
10935.518555
10943.482422
10962.107422
10920.747070
10943.667969
10958.347656
10997.428711
10954.061523
11013.076172
10995.245117
10952.910156
10936.405273
10965.003906
10875.346680
10958.744141
10992.885742
10997.041016
10966.803711
10913.196289
10907.447266
10873.241211
10909.699219
10949.614258
10920.660156
10921.007812
10986.224609
10970.603516
10955.284180
10967.911133
10987.143555
10938.387695
10982.557617
10946.182617
10880.149414
10914.416992
10932.674805
10901.934570
10877.354492
10914.598633
10945.541992
10938.399414
10943.116211
11010.760742
10898.341797
10866.193359
10889.956055
10894.483398
10888.443359
10919.052734
10962.505859
10945.846680
10961.934570
10962.524414
10974.183594
10986.520508
10962.063477
10957.379883
10949.510742
10971.301758
10976.561523
10956.136719
10926.469727
10963.539062
10897.977539
10835.691406
10866.791992
10907.509766
10870.218750
10886.889648
10893.736328
10881.995117
10856.699219
10890.187500
10904.097656
10886.224609
10878.725586
10896.970703
10893.780273
10873.671875
10884.930664
10896.287109
10894.168945
10959.375000
11027.748047
10993.968750
10973.977539
11017.335938
10947.461914
10918.501953
10907.491211
10879.240234
10873.250000
10895.871094
10864.403320
10851.406250
10900.286133
10912.860352
10901.654297
10894.901367
10950.717773
10983.325195
10988.248047
10970.564453
10958.385742
10950.906250
10922.500977
10857.926758
10913.024414
10895.608398
10943.382812
10979.087891
11036.606445
11082.296875
11071.315430
11069.799805
11119.532227
11161.729492
11145.338867
11095.761719
11057.892578
10967.097656
10892.251953
10900.220703
10859.650391
10788.556641
10816.374023
10805.342773
10838.351562
10786.332031
10785.662109
10854.930664
10867.259766
10833.588867
10861.839844
10870.877930
10875.455078
10916.007812
11039.261719
11074.052734
10996.545898
10977.797852
10984.910156
10964.506836
10943.844727
10953.487305
10961.175781
10870.221680
10916.360352
10982.047852
10968.607422
10907.273438
10846.362305
10827.644531
10781.624023
10811.838867
10827.711914
10821.660156
10889.703125
10967.141602
11071.121094
11054.096680
11061.833008
11134.421875
11028.380859
10967.910156
10985.182617
10976.459961
10933.967773
10890.864258
10870.363281
10840.597656
10849.157227
10846.283203
10816.961914
10824.413086
10923.938477
10988.808594
10906.047852
10882.009766
10884.478516
10873.823242
10906.879883
10916.933594
10926.673828
10918.735352
10945.700195
11004.750977
10984.308594
10966.373047
11003.951172
11048.926758
11103.205078
11085.074219
11070.514648
11051.809570
10967.629883
10886.675781
10881.216797
10872.591797
10813.458008
10838.561523
10917.230469
10930.965820
10894.333008
10871.500977
10894.712891
10840.356445
10872.100586
10946.167969
10945.041016
10961.030273
10956.792969
10975.836914
10975.223633
11025.640625
11110.653320
11099.110352
11099.000000
11075.766602
11001.122070
10859.643555
10811.962891
10834.234375
10779.643555
10754.750000
10795.188477
10835.569336
10807.654297
10838.209961
10847.945312
10890.342773
10831.525391
10862.884766
10853.884766
10820.419922
10813.456055
10851.686523
10863.787109
10880.991211
10869.982422
10944.662109
11006.607422
10999.798828
11081.539062
11093.750000
11067.430664
11070.721680
11139.404297
11183.530273
11084.320312
11035.186523
11042.147461
10928.706055
10853.438477
10883.144531
10902.818359
10840.753906
10858.241211
10866.903320
10806.288086
10836.426758
10862.291016
10863.644531
10865.852539
10908.645508
10950.502930
10983.031250
11007.017578
11069.023438
11140.345703
11100.557617
11055.828125
11090.362305
10983.249023
10898.664062
10918.762695
10889.831055
10932.313477
10995.633789
11044.713867
10963.883789
10940.818359
10958.085938
10980.685547
11024.689453
11071.123047
11084.475586
11068.073242
11054.547852
10991.530273
10910.289062
10933.330078
10971.103516
10882.543945
10890.087891
10915.277344
10963.337891
10944.043945
11027.977539
11037.011719
11058.734375
11074.759766
11053.026367
10983.982422
10916.930664
10862.207031
10842.516602
10833.609375
10785.886719
10795.506836
10859.737305
10871.778320
10819.352539
10834.905273
10830.473633
10822.777344
10862.901367
10898.269531
10896.091797
10854.822266
10887.820312
10919.210938
10980.258789
11028.708008
11017.707031
11082.891602
11145.605469
11161.644531
11134.634766
11103.151367
11014.693359
10929.479492
10883.118164
10886.161133
10826.110352
10789.793945
10841.145508
10865.659180
10840.517578
10839.857422
10889.705078
10953.349609
10927.220703
10943.234375
11003.115234
11012.428711
10970.917969
10971.382812
10965.669922
10979.668945
11019.576172
11030.492188
11133.110352
11153.274414
11080.731445
10964.739258
10878.385742
10824.467773
10779.565430
10730.478516
10750.826172
10787.979492
10824.289062
10876.084961
10910.655273
10925.565430
10888.154297
10876.730469
10883.021484
10854.328125
10846.841797
10919.064453
10959.949219
11008.401367
11043.000000
11118.409180
11116.458984
11098.212891
11139.663086
11038.369141
10973.073242
10932.336914
10880.987305
10840.918945
10856.364258
10805.740234
10766.040039
10798.625977
10845.090820
10885.364258
10846.257812
10878.175781
10877.679688
10904.391602
10947.846680
11015.975586
11036.451172
11091.219727
11142.282227
11103.607422
11073.232422
11112.496094
11153.051758
11162.411133
11148.837891
11177.827148
11164.952148
11134.284180
11191.420898
11154.920898
10998.096680
10893.819336
10883.248047
10765.013672
10839.393555
10851.227539
10830.375000
10795.799805
10776.393555
10740.795898
10761.796875
10782.029297
10787.514648
10807.573242
10849.163086
10852.136719
10838.415039
10916.492188
10961.056641
10926.717773
10938.955078
11001.374023
11037.934570
11044.658203
11097.416992
11099.840820
11109.630859
11101.995117
11070.382812
11157.847656
11123.611328
11055.915039
11051.604492
11009.547852
11092.027344
11093.216797
11037.516602
10972.085938
10938.372070
10842.062500
10890.454102
10933.879883
10943.545898
10978.019531
11003.664062
11049.695312
11049.603516
11042.163086
11058.182617
11049.882812
10941.875977
10873.300781
10819.333984
10799.504883
10794.000977
10745.185547
10757.320312
10770.011719
10765.678711
10766.267578
10797.716797
10837.508789
10876.993164
10901.999023
10895.001953
10874.174805
10943.539062
11069.191406
11067.052734
11114.742188
11077.692383
11103.052734
11183.807617
11169.454102
11198.615234
11201.450195
11095.275391
10992.490234
10987.897461
10888.667969
10864.361328
10954.034180
10958.234375
10844.064453
10805.142578
10868.217773
10884.234375
10861.618164
10815.243164
10789.557617
10777.902344
10784.130859
10808.848633
10814.593750
10804.982422
10834.958008
10899.188477
10956.393555
10952.628906
10950.539062
10966.645508
10898.122070
10867.252930
10894.222656
10890.391602
10904.346680
10926.502930
10909.246094
10873.673828
10868.465820
10932.772461
10984.695312
10969.491211
11028.866211
11020.893555
11013.043945
11032.510742
11059.504883
11016.647461
11030.679688
11055.226562
11092.664062
11076.299805
11040.234375
11058.584961
11113.200195
11160.154297
11143.333984
11123.085938
11162.304688
11203.983398
11091.176758
10974.798828
10963.434570
10901.583008
10827.514648
10836.337891
10893.111328
10868.033203
10865.971680
10891.791016
10955.994141
10942.898438
10887.522461
10944.881836
11022.261719
10988.274414
11022.477539
11081.366211
11139.118164
11139.068359
11059.696289
11038.274414
11078.742188
11116.916016
11057.875000
11084.109375
11144.272461
11129.721680
11134.897461
11110.621094
11107.852539
11140.904297
11127.935547
11081.379883
11050.025391
11026.733398
11023.347656
11014.474609
11054.071289
11070.221680
11065.424805
11055.053711
11113.411133
11131.158203
11152.705078
11214.715820
11154.208008
11143.373047
11081.645508
11060.952148
11042.791016
11070.700195
11040.270508
11011.097656
11018.539062
11050.984375
11081.600586
11140.592773
11149.118164
11104.556641
11120.740234
11144.214844
11078.099609
11040.410156
11031.504883
11039.245117
11067.339844
11068.455078
11048.902344
11022.729492
11031.081055
11058.964844
10964.345703
10990.829102
11049.608398
11077.351562
11122.769531
11157.877930
11175.188477
11161.062500
11185.018555
11190.176758
11132.388672
11108.241211
11082.115234
11082.848633
11028.537109
11025.675781
11004.090820
11013.354492
11031.726562
11080.650391
11081.034180
11026.429688
11026.314453
11029.800781
11048.652344
11043.937500
11067.045898
11038.717773
11079.250977
11099.952148
11110.366211
11050.761719
11030.321289
11040.000977
11002.858398
10959.980469
11030.250000
11108.732422
11082.134766
11061.914062
11087.339844
11114.585938
11111.561523
11130.427734
11133.750000
11147.594727
11141.107422
11144.575195
11086.982422
11078.530273
11078.133789
11075.208984
11040.369141
11077.374023
11051.767578
11049.151367
11097.471680
11108.841797
11104.115234
11090.038086
11119.136719
11081.365234
11018.768555
11010.603516
11050.293945
10993.069336
10949.701172
10977.598633
11047.330078
11001.411133
10982.748047
10988.130859
10925.722656
10847.875000
10833.825195
10746.551758
10764.318359
10741.154297
10734.198242
10698.180664
10725.039062
10683.190430
10683.495117
10686.059570
10731.395508
10767.179688
10821.028320
10846.690430
10872.597656
10874.726562
10899.509766
10941.614258
10968.706055
11030.369141
11064.157227
11079.546875
11090.542969
11134.466797
11164.697266
11214.131836
11189.736328
11160.113281
11140.066406
11012.585938
10880.637695
10780.833008
10710.874023
10677.574219
10709.436523
10684.022461
10677.188477
10692.998047
10723.666992
10725.416992
10734.828125
10768.428711
10792.268555
10815.834961
10855.521484
10897.071289
10867.964844
10833.795898
10842.269531
10863.733398
10875.219727
10874.535156
10939.054688
10959.011719
10951.083008
11003.935547
11000.443359
11020.045898
10999.939453
11000.634766
11015.718750
11057.129883
11080.314453
11052.062500
11104.924805
11154.381836
11166.772461
11123.122070
11101.260742
11018.875977
10920.160156
10843.988281
10813.887695
10739.343750
10775.325195
10840.643555
10842.391602
10882.123047
10952.234375
10995.258789
10958.799805
11006.477539
11040.208984
11015.338867
11033.485352
11037.233398
11041.878906
11006.487305
10987.247070
11002.874023
11042.603516
11012.166016
10983.302734
10978.735352
10980.846680
10943.695312
10986.353516
10986.447266
11002.557617
11021.889648
11033.333008
11031.145508
11074.673828
11133.291016
11157.309570
11127.957031
11082.365234
11106.164062
11165.438477
11145.054688
11130.779297
11162.441406
11184.648438
11173.169922
11117.799805
11118.008789
11181.336914
11162.722656
11074.633789
11082.712891
11111.791016
11061.345703
10952.278320
10882.145508
10817.102539
10751.345703
10705.884766
10698.104492
10732.784180
10698.452148
10721.666992
10788.270508
10797.094727
10796.235352
10805.570312
10792.898438
10745.492188
10758.532227
10781.525391
10783.208984
10824.974609
10878.739258
10904.512695
10900.109375
10926.333984
10949.226562
11016.470703
11034.108398
11056.242188
11114.824219
11111.990234
11050.013672
10959.441406
11025.166992
11058.394531
11055.391602
11096.587891
11115.042969
11107.364258
11105.353516
11120.523438
11089.168945
11058.854492
10983.252930
10969.997070
10969.819336
10934.576172
10986.402344
10996.256836
```
