## Supplementary material for "Functional connectivity across the human subcortical auditory system using an autoregressive matrix-Gaussian copula graphical model approach with partial correlations": Code: roi-03_mean_ts.txt

```
11748.412109
11584.405273
11454.111328
11367.030273
11458.865234
11468.167969
11460.729492
11470.514648
11464.145508
11501.395508
11468.847656
11562.452148
11606.381836
11627.299805
11524.732422
11555.691406
11487.261719
11579.976562
11464.068359
11575.896484
11633.710938
11609.925781
11560.732422
11621.733398
11581.458008
11557.513672
11610.716797
11582.696289
11517.187500
11506.100586
11557.108398
11480.049805
11552.125977
11525.587891
11481.394531
11480.455078
11537.132812
11561.983398
11605.668945
11531.109375
11496.893555
11525.500977
11678.982422
11646.167969
11658.312500
11703.094727
11706.882812
11642.221680
11645.562500
11628.166016
11686.615234
11568.075195
11636.010742
11640.013672
11524.930664
11518.814453
11560.998047
11476.060547
11506.930664
11462.257812
11573.361328
11629.970703
11512.009766
11496.306641
11480.752930
11513.562500
11532.014648
11536.678711
11569.504883
11634.286133
11599.146484
11502.094727
11585.328125
11532.118164
11479.667969
11555.325195
11440.502930
11389.501953
11474.158203
11381.139648
11382.220703
11343.876953
11487.797852
11450.021484
11476.646484
11566.298828
11629.857422
11511.095703
11461.709961
11439.612305
11312.895508
11254.724609
11277.601562
11260.151367
11373.410156
11401.505859
11424.666992
11354.576172
11395.508789
11377.669922
11501.604492
11459.851562
11451.735352
11538.610352
11570.248047
11574.808594
11631.297852
11643.822266
11470.724609
11530.520508
11634.107422
11628.637695
11599.314453
11648.587891
11555.805664
11458.171875
11547.802734
11534.426758
11518.584961
11449.373047
11530.539062
11529.642578
11405.559570
11415.043945
11384.944336
11356.071289
11488.982422
11610.398438
11530.041992
11575.972656
11686.167969
11544.986328
11678.819336
11567.098633
11499.427734
11461.035156
11573.249023
11488.005859
11382.731445
11469.860352
11496.424805
11439.729492
11488.652344
11598.042969
11544.700195
11524.002930
11557.986328
11554.802734
11627.434570
11604.663086
11490.249023
11426.901367
11388.914062
11495.852539
11440.767578
11552.309570
11539.370117
11505.531250
11586.033203
11546.398438
11569.687500
11595.039062
11602.164062
11635.552734
11670.924805
11625.214844
11550.025391
11500.636719
11433.333008
11435.018555
11438.875977
11509.460938
11402.131836
11449.605469
11507.802734
11485.010742
11476.676758
11504.364258
11463.051758
11429.796875
11506.493164
11619.815430
11663.736328
11592.992188
11602.712891
11622.046875
11600.586914
11585.115234
11649.242188
11678.652344
11593.002930
11617.850586
11657.571289
11666.123047
11549.794922
11521.308594
11436.756836
11352.562500
11395.581055
11385.271484
11469.455078
11541.940430
11680.199219
11703.540039
11545.787109
11584.446289
11704.389648
11611.360352
11559.451172
11612.262695
11593.267578
11576.608398
11607.302734
11495.457031
11471.163086
11480.207031
11487.391602
11459.181641
11455.469727
11538.016602
11518.271484
11491.152344
11515.284180
11469.342773
11399.564453
11492.239258
11537.183594
11476.486328
11462.857422
11529.432617
11604.688477
11479.819336
11548.817383
11574.310547
11631.476562
11662.212891
11611.847656
11607.687500
11696.608398
11664.343750
11565.937500
11566.306641
11512.149414
11414.600586
11321.445312
11472.040039
11537.989258
11367.261719
11474.368164
11500.889648
11424.291992
11458.299805
11543.847656
11512.654297
11489.004883
11509.817383
11533.658203
11560.081055
11541.061523
11676.146484
11671.647461
11726.844727
11735.936523
11621.852539
11538.822266
11494.215820
11523.913086
11396.233398
11428.152344
11580.695312
11526.831055
11452.331055
11470.373047
11495.652344
11507.559570
11487.354492
11537.786133
11520.613281
11531.812500
11489.456055
11507.024414
11504.502930
11485.293945
11490.063477
11602.239258
11636.482422
11676.498047
11726.171875
11827.360352
11707.510742
11613.055664
11752.212891
11811.033203
11713.706055
11753.396484
11816.044922
11690.069336
11587.565430
11642.864258
11615.531250
11479.908203
11478.313477
11501.462891
11409.229492
11424.163086
11459.320312
11489.104492
11477.783203
11434.374023
11512.206055
11555.332031
11593.428711
11586.014648
11706.815430
11593.600586
11555.131836
11630.573242
11518.682617
11488.694336
11472.563477
11417.189453
11492.402344
11535.808594
11581.232422
11517.930664
11456.361328
11474.784180
11516.375977
11551.250000
11563.644531
11609.450195
11575.570312
11630.152344
11562.076172
11463.235352
11537.464844
11520.139648
11430.488281
11472.837891
11463.425781
11458.367188
11480.474609
11493.311523
11571.396484
11587.480469
11595.123047
11674.426758
11643.628906
11543.560547
11487.291992
11414.479492
11350.531250
11335.696289
11451.264648
11556.592773
11526.614258
11454.013672
11510.466797
11443.086914
11479.049805
11510.564453
11550.394531
11503.545898
11442.052734
11498.307617
11531.001953
11495.854492
11538.677734
11591.040039
11674.124023
11799.101562
11767.489258
11732.128906
11806.194336
11703.833984
11683.612305
11687.269531
11642.254883
11454.253906
11368.408203
11511.314453
11456.171875
11460.437500
11457.594727
11499.168945
11546.809570
11478.567383
11586.115234
11573.988281
11614.217773
11548.408203
11486.123047
11565.793945
11604.027344
11620.405273
11649.542969
11734.549805
11757.373047
11656.232422
11570.392578
11441.019531
11335.929688
11222.844727
11162.203125
11236.037109
11263.332031
11323.101562
11385.702148
11412.649414
11449.407227
11477.689453
11502.527344
11493.462891
11461.809570
11445.554688
11427.214844
11521.567383
11509.365234
11610.210938
11613.747070
11637.626953
11649.500000
11725.897461
11697.874023
11736.743164
11626.052734
11568.357422
11511.009766
11433.241211
11320.774414
11281.785156
11335.912109
11396.379883
11295.972656
11372.825195
11335.953125
11562.482422
11480.353516
11487.801758
11554.977539
11582.158203
11529.327148
11506.857422
11569.180664
11641.004883
11667.600586
11671.833008
11759.082031
11764.405273
11812.680664
11830.639648
11737.796875
11889.837891
11810.427734
11674.415039
11614.450195
11533.037109
11396.102539
11462.604492
11488.103516
11498.000977
11497.570312
11421.517578
11361.392578
11389.267578
11463.060547
11451.801758
11495.168945
11521.291992
11490.874023
11526.444336
11602.007812
11492.172852
11477.680664
11484.329102
11461.634766
11501.834961
11450.873047
11490.839844
11566.341797
11551.893555
11574.426758
11492.850586
11647.117188
11647.317383
11546.898438
11593.292969
11571.016602
11727.123047
11717.889648
11699.702148
11627.610352
11603.910156
11367.084961
11301.415039
11314.844727
11243.123047
11332.491211
11442.333984
11496.034180
11524.880859
11504.738281
11660.618164
11706.458008
11551.536133
11578.837891
11507.853516
11477.139648
11429.892578
11375.601562
11336.334961
11266.903320
11329.732422
11347.389648
11275.104492
11271.791992
11350.617188
11474.089844
11460.739258
11423.389648
11450.405273
11505.683594
11529.248047
11560.864258
11553.453125
11621.534180
11627.142578
11783.729492
11899.912109
11771.298828
11644.935547
11492.966797
11394.714844
11264.630859
11236.992188
11399.831055
11386.723633
11358.722656
11339.352539
11359.472656
11446.967773
11438.694336
11393.960938
11288.694336
11168.262695
11234.715820
11280.463867
11334.382812
11253.305664
11216.060547
11359.792969
11444.396484
11384.398438
11484.778320
11487.329102
11451.893555
11509.408203
11516.729492
11455.308594
11501.407227
11543.027344
11572.591797
11491.446289
11511.667969
11570.286133
11486.989258
11477.205078
11552.547852
11509.530273
11618.950195
11620.584961
11633.401367
11625.500000
11684.337891
11666.859375
11557.382812
11487.206055
11506.844727
11517.777344
11552.732422
11667.654297
11618.542969
11655.497070
11772.556641
11887.117188
11766.868164
11661.543945
11616.862305
11430.097656
11289.119141
11282.938477
11320.152344
11341.500000
11331.792969
11377.522461
11378.915039
11367.621094
11444.413086
11470.739258
11569.624023
11516.544922
11720.489258
11696.491211
11737.749023
11700.666016
11617.657227
11636.937500
11620.315430
11595.389648
11650.216797
11668.629883
11721.671875
11650.753906
11666.826172
11682.687500
11668.395508
11697.797852
11679.694336
11666.416992
11660.212891
11569.823242
11608.767578
11612.393555
11646.879883
11713.574219
11608.457031
11654.822266
11721.415039
11790.968750
11768.087891
11821.037109
11754.510742
11650.693359
11651.803711
11643.375977
11544.981445
11633.162109
11577.341797
11539.373047
11626.377930
11651.387695
11684.092773
11721.394531
11835.525391
11800.471680
11828.802734
11842.325195
11694.686523
11603.447266
11517.061523
11567.585938
11580.757812
11476.618164
11356.799805
11297.255859
11358.359375
11305.317383
11294.222656
11372.132812
11470.769531
11497.819336
11640.547852
11607.203125
11628.235352
11666.329102
11658.809570
11723.966797
11692.155273
11725.458008
11731.498047
11778.657227
11748.097656
11682.979492
11694.207031
11658.320312
11715.807617
11560.639648
11645.445312
11632.921875
11677.141602
11677.414062
11670.552734
11671.137695
11651.399414
11661.401367
11740.745117
11761.054688
11597.229492
11534.834961
11426.224609
11356.714844
11332.850586
11222.322266
11516.617188
11592.527344
11583.875000
11694.301758
11748.935547
11774.757812
11743.860352
11752.333984
11739.432617
11761.213867
11686.714844
11616.007812
11515.356445
11476.230469
11498.258789
11497.270508
11578.014648
11523.082031
11624.033203
11697.632812
11759.910156
11740.659180
11734.076172
11761.402344
11702.417969
11676.197266
11583.778320
11619.541992
11629.087891
11686.500000
11698.128906
11761.048828
11841.947266
11787.844727
11793.328125
11678.079102
11442.483398
11262.485352
11279.038086
11165.586914
11104.331055
11064.751953
11240.216797
11164.621094
11157.038086
11037.614258
11105.121094
10981.607422
11121.697266
11166.003906
11278.883789
11322.586914
11319.310547
11317.639648
11256.694336
11262.511719
11363.292969
11370.507812
11414.871094
11459.055664
11562.744141
11586.046875
11625.672852
11695.510742
11680.479492
11790.312500
11690.754883
11643.544922
11623.245117
11479.280273
11350.517578
11251.229492
11309.216797
11312.371094
11226.277344
11230.399414
11275.272461
11268.107422
11312.434570
11321.351562
11307.727539
11310.040039
11380.596680
11445.489258
11471.229492
11482.662109
11475.994141
11350.680664
11321.645508
11418.311523
11465.458984
11486.619141
11479.682617
11522.103516
11579.620117
11566.406250
11505.347656
11512.402344
11553.030273
11630.207031
11665.980469
11678.555664
11752.438477
11796.867188
11782.145508
11788.447266
11812.082031
11689.751953
11611.000000
11476.934570
11344.305664
11157.752930
11224.542969
11279.868164
11265.041016
11224.175781
11386.065430
11467.994141
11408.107422
11436.598633
11488.708008
11469.547852
11524.584961
11529.210938
11545.604492
11512.291992
11496.152344
11594.601562
11605.301758
11593.813477
11496.530273
11453.980469
11311.282227
11305.149414
11420.799805
11402.787109
11428.104492
11478.323242
11615.781250
11660.370117
11750.414062
11757.238281
11826.703125
11780.555664
11652.790039
11728.402344
11726.982422
11734.628906
11706.576172
11776.783203
11666.882812
11665.388672
11710.300781
11743.172852
11773.210938
11741.355469
11742.550781
11761.629883
11789.185547
11775.367188
11640.921875
11572.997070
11483.679688
11340.975586
11177.941406
11169.915039
11131.975586
11051.780273
11128.809570
11240.415039
11300.576172
11318.008789
11354.415039
11309.166016
11096.809570
11181.427734
11281.794922
11269.239258
11331.971680
11331.209961
11285.290039
11248.244141
11322.932617
11366.510742
11503.016602
11584.266602
11652.046875
11707.828125
11625.251953
11532.870117
11520.086914
11522.666016
11491.555664
11605.854492
11655.189453
11725.033203
11757.834961
11765.390625
11848.318359
11819.767578
11782.729492
11685.609375
11554.690430
11391.160156
11296.963867
11386.266602
11364.635742
```
