## Supplementary material for "Functional connectivity across the human subcortical auditory system using an autoregressive matrix-Gaussian copula graphical model approach with partial correlations": Code: roi-04_mean_ts.txt

```
10156.732422
10122.226562
10239.248047
10153.658203
10141.365234
10099.597656
9839.582031
10213.472656
10093.300781
9899.916016
10033.353516
10214.611328
10140.660156
10227.724609
10296.207031
10053.919922
9562.467773
10048.490234
10498.658203
10069.351562
10107.988281
10369.739258
9970.488281
10079.707031
10226.673828
10279.904297
10053.267578
10194.605469
9755.085938
9823.507812
9988.603516
9818.816406
10016.748047
9810.077148
9906.902344
9889.354492
10133.396484
10001.574219
9715.476562
9918.706055
9910.548828
10341.003906
9855.295898
9846.394531
9928.205078
9882.626953
10076.068359
10040.152344
10215.183594
9833.736328
10167.916016
10288.517578
10086.738281
9960.492188
9919.548828
10166.581055
9920.211914
10108.041016
9891.462891
9565.568359
10182.610352
10441.162109
10242.455078
10013.230469
10020.109375
10000.812500
9769.361328
10331.609375
10342.965820
9809.000000
10055.546875
10070.142578
10021.025391
10184.164062
10403.863281
9856.393555
10216.061523
10281.879883
9814.781250
9944.727539
10342.089844
10090.898438
10195.794922
9787.707031
9955.880859
10082.111328
9765.351562
10179.909180
10235.812500
10301.713867
9983.702148
9925.103516
9925.787109
9620.128906
9952.124023
9794.779297
9948.060547
9706.695312
10120.435547
9881.416016
10015.356445
9965.828125
9886.609375
9769.712891
9996.199219
10089.644531
9956.587891
9943.996094
10369.720703
10274.011719
9990.160156
9719.472656
10064.113281
10075.228516
10075.367188
9899.663086
10179.556641
10030.282227
10024.839844
10230.912109
10274.008789
9946.629883
9859.019531
10178.327148
10154.251953
10164.015625
9883.695312
9936.421875
9754.119141
9994.905273
10103.230469
10260.345703
10295.041016
10092.185547
9905.380859
10412.859375
10266.523438
10105.833984
10385.974609
9950.514648
9752.809570
9998.763672
10216.091797
9859.670898
9904.858398
10126.365234
9939.759766
10021.910156
9968.324219
9858.172852
9780.968750
9753.477539
9949.193359
10090.778320
10089.201172
9774.113281
10118.072266
9931.244141
10118.275391
9963.324219
9688.667969
10060.561523
9969.873047
10044.293945
9998.798828
9943.261719
9990.853516
9950.816406
10242.990234
10161.271484
10156.347656
9836.608398
10188.968750
9905.126953
9851.110352
10017.939453
9935.252930
10044.499023
9935.089844
9825.543945
9888.110352
9895.730469
9707.035156
10119.561523
9977.636719
9802.585938
9848.498047
10096.652344
9633.555664
9854.931641
10044.263672
9816.982422
9832.394531
10127.687500
10116.044922
10088.023438
9920.251953
9875.712891
10258.079102
10026.255859
10231.734375
9939.253906
9899.775391
9644.958984
10104.167969
10015.996094
9592.371094
9584.997070
9842.423828
9752.423828
10072.850586
9829.490234
9963.961914
9855.007812
10183.915039
10031.511719
10214.255859
9977.830078
10070.138672
9510.909180
9858.724609
9944.057617
9775.461914
9847.412109
9968.693359
9649.400391
9759.977539
9837.068359
9962.841797
10008.982422
9841.310547
9690.900391
9959.325195
9878.548828
9580.785156
9584.708008
9816.658203
9960.378906
9987.851562
10071.251953
10094.376953
9651.982422
9729.542969
9782.125000
9715.818359
9652.055664
9972.402344
9790.390625
9853.284180
9757.484375
9911.490234
9844.259766
9606.292969
10056.615234
9971.000977
9696.679688
10048.343750
10077.762695
9577.714844
9627.519531
9674.542969
9721.201172
9534.445312
9682.794922
9933.530273
9814.533203
9681.023438
9909.970703
9905.857422
10054.886719
9735.436523
9957.239258
9784.939453
9837.506836
9740.552734
9976.027344
9655.235352
10307.939453
10079.454102
10110.433594
9659.216797
10012.520508
9693.523438
9731.816406
9844.839844
9644.980469
9728.937500
9624.972656
9712.224609
9788.476562
9841.654297
9746.881836
9776.500000
9933.957031
9817.737305
9961.476562
9748.478516
10035.738281
10120.625000
9656.746094
9826.900391
9629.667969
10019.181641
9867.416016
9936.542969
9553.851562
9878.406250
10026.121094
9724.855469
9656.816406
9974.065430
9777.017578
9478.819336
9673.953125
9440.425781
9885.593750
9545.485352
9622.037109
9645.921875
9662.076172
9791.990234
9488.681641
9590.741211
9698.460938
9624.835938
9399.535156
9648.496094
9610.554688
9797.656250
9572.177734
9713.973633
9725.556641
9790.689453
9648.992188
9809.859375
9577.796875
9387.154297
9991.796875
9633.201172
9862.462891
9855.554688
9754.376953
9574.351562
9559.300781
9821.505859
9666.914062
9512.652344
9670.717773
9748.474609
9498.105469
9659.291992
9583.388672
9428.062500
9668.630859
9529.673828
9831.972656
9685.279297
9485.925781
9513.271484
9912.271484
9884.310547
9515.740234
9461.164062
9758.431641
9352.026367
9830.936523
9522.687500
9736.624023
10095.964844
9649.679688
9471.599609
9480.525391
9709.761719
9500.208008
9394.818359
9772.806641
9722.717773
9643.080078
9761.427734
10138.070312
9793.050781
9781.245117
9381.779297
9715.318359
9731.068359
9843.440430
9869.027344
9644.222656
9679.705078
9959.574219
9767.599609
9824.839844
9783.416016
9781.335938
9962.687500
9344.956055
9361.113281
9777.322266
10202.871094
9857.316406
9718.165039
9719.699219
9881.498047
9920.653320
9744.253906
9988.615234
9967.882812
9463.453125
9888.394531
9828.740234
9865.406250
9743.252930
9677.993164
9921.087891
9620.999023
9666.546875
9745.884766
9717.119141
9837.176758
9528.199219
9633.084961
9340.343750
9647.451172
9960.376953
9985.421875
10078.812500
9711.605469
9801.457031
9734.830078
9855.411133
9944.949219
9528.284180
9626.097656
9893.681641
9853.243164
9667.926758
9582.998047
9857.103516
9719.171875
9797.748047
9774.624023
10050.996094
9949.259766
9710.101562
10395.826172
9772.069336
9544.482422
9628.323242
9707.236328
9734.767578
9454.992188
9832.607422
9819.779297
9663.539062
9897.779297
9882.143555
10129.388672
9855.662109
10335.033203
9948.921875
10143.425781
10239.716797
10290.527344
10253.625000
10247.683594
10106.543945
10494.220703
9876.694336
9998.810547
10491.974609
10223.628906
9850.000000
9797.750000
9807.090820
9776.739258
10150.789062
9979.410156
9713.111328
9541.318359
9536.538086
9957.934570
9908.283203
9765.802734
9660.486328
10101.599609
9955.283203
9811.193359
9788.150391
9937.806641
9912.993164
9902.348633
9953.011719
10013.058594
10253.929688
10210.953125
9900.609375
9779.398438
10026.712891
10090.532227
9703.223633
9754.501953
10023.914062
9789.172852
9933.773438
9945.707031
9768.274414
9934.835938
10150.474609
9821.938477
9905.541016
9937.925781
9711.648438
10178.031250
9567.982422
9754.964844
9669.675781
9913.576172
9682.611328
9694.621094
9765.054688
9580.654297
9771.384766
9701.625000
10133.892578
9661.309570
9838.705078
9802.720703
9617.082031
9949.009766
9959.993164
9705.228516
9812.560547
9866.179688
9728.548828
9862.923828
9689.905273
9727.011719
9979.281250
9779.012695
9950.841797
10145.863281
9807.816406
10111.843750
9827.063477
9763.805664
10156.894531
9670.210938
9697.858398
9761.488281
10008.416016
9903.048828
9662.419922
9776.085938
9745.292969
9650.207031
9773.761719
9674.826172
9992.154297
9888.453125
10026.770508
9859.292969
9807.004883
9922.801758
9769.832031
10127.242188
9899.679688
9863.941406
9623.752930
10022.744141
9804.443359
9545.591797
9685.514648
10064.877930
9626.205078
9676.351562
9771.368164
9789.521484
10103.035156
10149.921875
9914.783203
9667.789062
9969.438477
9555.142578
9928.892578
9535.192383
9993.950195
9563.920898
9788.550781
10422.307617
10361.580078
10163.954102
9940.136719
9805.638672
10045.068359
10489.222656
9567.292969
9692.355469
9928.286133
9658.174805
9308.976562
9579.062500
9696.857422
10023.054688
9886.016602
9657.923828
9884.656250
9776.558594
9598.783203
9726.990234
9951.762695
9735.634766
9613.546875
9667.265625
10126.465820
9435.810547
9741.640625
9931.921875
9723.338867
9918.810547
9877.528320
9752.120117
9899.994141
9689.629883
9834.092773
10266.087891
9994.811523
9853.489258
9720.949219
9877.416016
9779.190430
9852.123047
9754.573242
10015.089844
10242.287109
10358.929688
9951.863281
10054.154297
9889.234375
9892.716797
9749.808594
9546.867188
9940.251953
10295.054688
9709.594727
10433.363281
9800.776367
9989.481445
9647.181641
10493.585938
10217.207031
9965.056641
9722.191406
10068.655273
10043.156250
10345.474609
10097.800781
10329.040039
9999.265625
10232.350586
10094.376953
10136.017578
10060.748047
9677.070312
9598.333984
10171.921875
9962.421875
9612.325195
9710.917969
9700.474609
9867.261719
9843.520508
10179.612305
9933.554688
9632.449219
9641.410156
9828.438477
9711.929688
9704.440430
9802.094727
10053.174805
9889.614258
9530.333008
9864.867188
10021.562500
9847.585938
9423.812500
9724.955078
9923.998047
9890.925781
9869.154297
10168.735352
10073.085938
9975.394531
10121.052734
9875.375977
10056.398438
9911.188477
9972.179688
9610.312500
9586.351562
9844.562500
9463.614258
9994.662109
9967.886719
9508.731445
9517.111328
10034.906250
9915.968750
9480.707031
9748.921875
10154.654297
9708.951172
10044.906250
9781.381836
9918.762695
9789.154297
10151.408203
9809.045898
9911.291016
9957.044922
10174.788086
9855.197266
9570.421875
10099.109375
10177.237305
9822.772461
10042.226562
10111.918945
9937.486328
9952.519531
9677.848633
9903.300781
9997.648438
9792.677734
9880.989258
10068.507812
9820.750000
10236.210938
9973.542969
9899.036133
9656.207031
9482.900391
9997.265625
9949.408203
9731.321289
9681.868164
9939.248047
9828.212891
9715.242188
9336.396484
9591.833008
9771.834961
9909.408203
9697.451172
9888.640625
9773.523438
9715.585938
9640.207031
9782.078125
9818.349609
9910.785156
10195.232422
10500.116211
9934.289062
9988.647461
10120.916016
10045.863281
10260.718750
9706.849609
9848.570312
10405.404297
10173.103516
9510.220703
9838.437500
9871.951172
9825.619141
9906.056641
9777.095703
9583.362305
10091.625977
9661.509766
9819.393555
9965.134766
9805.595703
10145.240234
10080.583984
9837.974609
10182.757812
9789.577148
10097.897461
9801.604492
9994.207031
9817.546875
9538.730469
9667.937500
9593.978516
9926.544922
10056.034180
9918.155273
10132.164062
10158.949219
10009.519531
10315.024414
10115.338867
10281.628906
10381.124023
9999.040039
9537.162109
10040.972656
9913.553711
9663.801758
9734.090820
9709.619141
10129.214844
9908.026367
9962.832031
9419.027344
9935.449219
9730.381836
10206.168945
9731.566406
10133.800781
9599.322266
9551.714844
9654.129883
9810.207031
9824.473633
9711.771484
9770.529297
9647.875000
9784.560547
9746.779297
9806.149414
9981.330078
9552.818359
9811.019531
9847.524414
9931.251953
9728.652344
9449.267578
9934.160156
9525.535156
9789.692383
9711.591797
10112.597656
10239.750000
10085.810547
9842.939453
10020.591797
9946.223633
10133.626953
9762.226562
9722.371094
9633.853516
10612.615234
10098.098633
10148.087891
9954.160156
10330.760742
9928.708984
10322.443359
10235.660156
10192.600586
9727.625000
9866.503906
10196.542969
9773.517578
10076.530273
9704.105469
10195.792969
9830.538086
9711.226562
9724.201172
9827.768555
9624.127930
9687.580078
9541.859375
9531.542969
9644.604492
10051.423828
9643.424805
9371.439453
9550.597656
9614.677734
9759.996094
9713.491211
9790.179688
9330.503906
9835.558594
10156.091797
9998.132812
9485.738281
9877.108398
9823.640625
9771.152344
10041.479492
9807.613281
10053.541016
9960.609375
9879.929688
```
