## Supplementary material for "Functional connectivity across the human subcortical auditory system using an autoregressive matrix-Gaussian copula graphical model approach with partial correlations": Code: roi-05_mean_ts.txt

```
10389.516602
10568.645508
10496.977539
10715.298828
10688.046875
10407.797852
10655.960938
10843.630859
10555.389648
10433.950195
10267.382812
10581.478516
10773.108398
10459.989258
10327.515625
10705.310547
10462.148438
10692.380859
10726.958984
10574.375000
10594.663086
10778.193359
10353.200195
10337.721680
10286.957031
10575.947266
10259.170898
10525.154297
10533.225586
10586.067383
10239.066406
10225.864258
10625.552734
10648.223633
10438.467773
10341.883789
10087.744141
10343.025391
10469.438477
10391.798828
10528.250000
10112.018555
10276.683594
9728.221680
10221.732422
9877.252930
10130.466797
10090.155273
10130.622070
10453.282227
10132.246094
10024.486328
10271.656250
10057.035156
10311.161133
10306.375977
10244.884766
10622.587891
10302.618164
10376.112305
10477.789062
10505.099609
10246.263672
9947.113281
10090.341797
10331.745117
10253.063477
10249.271484
10577.536133
10239.005859
10505.044922
10392.838867
10275.144531
10279.054688
10123.978516
10271.335938
10382.399414
10279.459961
10278.893555
10047.855469
9722.396484
10102.004883
10009.413086
9942.266602
10472.729492
9943.431641
9810.826172
10063.298828
10409.051758
9966.671875
10209.517578
10254.499023
9875.301758
10026.001953
10074.951172
10325.742188
10258.876953
10268.944336
9985.006836
10192.677734
10191.260742
10102.927734
10297.023438
10140.813477
10269.875000
10276.541016
10147.907227
10248.445312
10514.196289
10028.360352
10689.830078
10163.482422
9923.317383
10152.238281
10185.250000
10634.838867
10531.005859
10125.078125
9962.160156
10250.845703
10291.706055
10228.350586
10318.830078
10246.716797
10337.596680
10104.647461
10419.865234
10350.248047
10365.172852
10214.250977
10463.556641
10587.780273
10336.918945
10113.901367
10079.948242
10372.328125
10046.763672
10115.143555
10006.996094
10135.808594
10094.250977
10355.810547
10426.762695
10084.522461
10296.723633
10090.514648
10013.505859
10191.712891
10487.346680
9906.071289
10040.491211
10054.806641
10108.484375
9880.657227
10096.791016
10028.601562
10470.868164
10431.627930
10072.796875
10341.714844
10343.771484
10499.070312
10244.116211
9937.112305
10217.919922
10426.585938
10346.310547
10118.105469
10480.544922
10331.173828
10361.339844
10125.425781
10524.027344
10133.912109
10428.838867
10158.047852
10575.750000
10314.759766
10178.975586
10834.006836
10338.074219
10488.175781
10591.344727
10239.722656
10405.501953
10340.233398
10487.700195
10108.161133
10445.530273
10253.887695
10817.974609
10419.637695
10416.733398
10430.035156
10463.628906
10111.100586
10325.541992
10300.461914
10383.854492
10371.991211
10443.684570
10301.442383
10539.267578
10511.259766
10301.399414
10487.056641
10466.879883
10060.179688
10187.260742
10242.457031
10111.267578
10194.661133
10008.873047
10053.805664
10469.776367
10277.103516
10216.204102
10321.348633
10249.791016
10092.387695
10438.419922
10281.358398
9987.478516
10282.468750
10060.241211
9901.110352
10410.054688
10074.399414
10075.149414
10251.418945
10277.525391
10247.501953
9626.076172
10326.404297
10082.151367
10367.847656
10228.563477
10249.834961
10257.612305
10032.527344
9837.407227
9933.793945
10180.872070
10061.592773
10362.031250
10495.006836
10188.766602
10544.915039
10457.258789
9899.268555
9872.443359
10116.152344
10034.798828
9918.911133
10309.583984
9913.270508
9871.583008
10206.347656
10193.603516
9971.410156
9825.174805
9744.814453
10029.293945
9980.450195
10220.315430
9856.625977
9908.849609
9745.475586
9793.430664
9926.561523
10147.311523
10340.983398
10402.782227
10429.817383
10181.849609
10193.088867
10196.053711
10025.241211
10535.630859
9849.168945
10112.336914
10457.326172
9728.902344
10496.152344
10120.149414
10149.131836
10012.799805
10144.226562
10164.303711
9760.506836
10040.436523
10220.046875
9917.800781
10178.455078
9875.281250
9994.115234
9691.792969
9964.383789
9711.384766
9944.603516
10260.210938
10041.943359
9872.129883
9903.259766
10334.587891
10243.785156
10333.300781
10253.475586
9987.139648
9975.092773
10076.200195
10165.814453
9931.041992
10498.167969
10230.250977
10298.999023
10023.990234
10010.163086
10043.306641
9898.767578
9704.243164
9828.865234
10061.260742
10112.883789
10176.409180
10144.888672
10173.423828
10209.330078
10217.203125
10601.578125
10283.934570
10185.836914
10172.583984
9784.871094
9916.906250
10074.679688
9903.011719
10317.003906
9707.359375
9798.293945
9727.224609
9859.023438
9932.593750
9911.688477
10005.845703
10045.722656
10287.418945
10132.989258
9960.198242
10082.880859
10250.177734
10329.195312
10119.804688
10369.920898
10680.471680
10320.490234
10258.146484
10514.613281
10190.879883
10320.215820
10067.465820
10469.583984
10223.079102
10120.447266
10333.083008
10355.597656
10173.219727
9943.199219
9893.974609
9514.488281
9578.659180
10135.838867
10180.819336
9772.756836
9912.305664
9638.838867
9647.972656
9581.897461
9582.415039
10055.670898
9908.374023
9764.289062
10163.241211
10016.543945
10426.787109
10207.899414
10380.010742
10140.546875
10349.233398
9993.393555
9345.588867
9622.262695
9381.417969
9737.668945
9694.606445
9780.076172
10079.732422
9793.268555
9922.375000
9600.460938
9664.267578
9668.219727
9799.882812
9813.452148
9707.903320
9643.801758
9908.108398
9886.037109
10093.606445
10098.052734
10309.713867
10087.537109
10022.403320
10089.408203
9926.614258
9655.306641
9931.405273
9934.666992
9739.730469
9978.676758
9911.510742
9689.858398
9919.633789
9330.285156
9618.513672
9941.195312
10146.648438
9638.782227
9631.472656
9992.116211
9746.888672
10166.177734
10026.621094
10063.173828
10128.840820
10152.535156
10464.599609
10392.132812
10313.698242
9918.370117
9548.222656
9307.179688
9297.818359
9242.493164
9471.517578
9281.716797
9302.467773
9034.503906
9406.037109
9675.672852
9611.081055
9765.293945
10103.308594
9497.740234
9565.429688
9505.083008
9721.087891
9400.893555
9658.113281
9662.144531
9777.508789
10076.822266
9836.932617
9718.954102
10035.352539
10003.779297
9966.708008
9986.995117
10115.143555
10086.866211
10277.786133
9860.023438
10001.969727
10003.122070
9888.458984
9700.335938
9693.556641
10058.085938
9508.491211
9651.323242
9944.289062
9300.592773
9562.990234
9280.569336
9525.992188
9338.986328
9379.242188
9231.137695
9534.826172
9724.461914
9567.479492
9330.719727
9325.377930
9349.943359
9628.541016
9388.348633
9155.898438
9251.460938
9201.099609
9247.965820
9486.790039
9702.566406
9364.284180
9657.260742
9412.507812
9370.343750
9667.859375
9156.844727
9642.510742
9246.944336
9585.623047
9583.208984
9922.083008
9812.214844
9830.961914
9933.079102
9709.787109
9650.511719
9563.892578
9717.212891
9936.325195
9038.376953
9277.659180
9645.226562
9117.156250
9770.731445
9418.703125
9559.856445
9713.108398
9710.073242
9099.456055
9574.686523
9478.146484
9291.068359
9668.457031
9643.666992
9440.899414
9965.258789
9627.230469
9804.218750
9858.476562
10131.344727
9886.658203
9845.420898
9874.253906
10077.802734
9803.815430
9986.094727
9754.109375
9933.779297
9966.386719
10063.774414
10295.421875
9900.107422
9958.593750
9771.819336
9563.393555
10016.034180
9676.089844
9865.791016
10031.928711
9899.377930
9652.851562
10044.604492
9778.365234
9695.335938
9789.405273
9702.908203
9802.278320
9855.914062
9707.846680
9555.912109
9903.911133
9769.051758
9950.834961
9818.606445
9737.529297
9423.971680
9290.783203
9250.887695
9035.543945
9253.968750
9790.421875
9421.273438
9551.827148
9630.874023
9488.073242
9440.184570
9099.424805
9520.934570
9408.689453
9375.749023
9231.190430
9479.341797
9694.886719
9402.406250
9230.367188
9291.925781
9817.837891
9471.875000
9424.564453
9511.125000
9461.383789
9541.973633
9393.448242
9523.019531
9269.953125
9250.551758
9028.598633
9499.909180
9504.523438
9181.914062
9196.957031
9585.704102
9757.716797
9636.053711
9496.448242
9491.951172
9272.387695
9136.785156
9485.433594
9190.911133
9351.857422
9171.364258
9632.990234
9363.970703
9307.754883
9444.944336
9461.650391
9702.569336
9514.561523
9513.143555
9608.427734
9486.532227
9613.379883
9445.552734
9460.561523
9228.826172
9413.551758
9180.894531
9237.884766
9253.682617
9507.848633
9606.933594
9452.833008
9463.025391
9346.757812
9385.106445
9285.300781
9117.433594
9018.084961
9044.094727
9858.216797
9189.554688
9293.167969
9319.708984
9484.762695
9420.352539
9515.512695
9337.445312
9458.731445
9520.964844
9739.557617
9364.816406
9400.065430
9609.326172
9359.587891
9448.981445
9479.718750
8935.353516
9000.481445
9645.433594
9725.167969
9426.258789
9028.650391
9519.584961
9722.696289
9138.942383
9471.307617
9336.319336
9989.446289
9718.441406
9488.575195
9361.335938
9027.593750
9274.654297
9712.034180
9665.199219
9538.832031
9428.481445
9256.172852
9400.250000
9598.114258
9805.201172
9550.690430
9360.334961
9581.469727
9474.456055
9227.409180
9305.101562
10013.863281
9588.867188
9492.535156
9298.602539
9444.004883
9229.788086
9307.020508
9776.103516
9436.708984
9684.265625
9388.900391
9319.839844
9697.360352
9571.297852
9317.296875
9440.960938
9757.743164
9398.020508
9324.817383
9094.241211
9601.044922
9312.443359
9437.577148
9380.956055
9396.614258
9261.083984
9110.583984
8993.044922
9445.202148
9416.749023
9196.157227
9532.720703
9310.937500
9619.024414
9506.971680
9725.146484
9881.116211
9834.230469
9949.765625
9812.802734
9850.248047
9827.906250
9877.818359
10163.432617
9778.825195
10019.465820
9836.925781
9740.490234
9397.815430
9724.259766
9532.762695
9385.985352
9561.546875
9095.370117
9384.691406
9112.959961
8767.283203
9418.768555
9304.368164
9357.127930
9096.463867
9428.073242
9257.115234
9378.979492
9050.078125
9376.925781
9383.480469
9190.337891
9430.895508
9480.614258
9637.189453
9885.544922
9659.816406
9516.899414
9862.226562
9860.026367
9684.614258
9367.537109
9556.759766
9789.625977
9330.678711
9275.614258
9426.829102
9459.190430
9640.247070
9240.538086
9103.229492
9260.899414
9232.485352
9385.759766
9438.942383
9274.293945
9291.479492
9155.496094
9066.232422
9335.703125
9236.890625
9321.622070
9133.704102
9139.932617
9017.331055
9046.148438
9049.958984
9001.945312
9161.055664
9210.384766
9157.723633
9114.683594
9129.147461
8971.425781
9251.111328
9644.885742
9471.485352
9734.552734
8978.309570
9594.679688
9328.740234
9071.325195
9098.272461
8924.647461
9444.791016
9523.818359
9262.514648
9126.170898
9037.725586
9535.910156
9143.382812
9309.132812
9162.908203
8988.145508
9060.397461
9395.745117
9451.103516
9150.935547
9633.063477
9607.205078
9485.153320
9135.579102
9235.354492
9206.009766
9512.251953
9201.554688
9411.666016
8984.471680
9532.457031
9075.423828
9569.345703
9498.897461
9296.560547
9354.112305
9266.452148
9342.294922
9476.406250
9315.732422
9104.818359
9241.216797
9377.808594
9376.212891
9312.673828
9041.853516
9101.333008
9807.571289
9301.788086
9520.156250
9576.439453
10016.898438
9195.836914
9602.847656
9498.067383
9824.963867
9452.303711
9528.339844
9639.632812
9618.121094
9530.113281
9467.773438
9476.921875
9400.453125
8955.180664
9192.821289
9502.498047
9356.788086
9098.029297
9321.583008
9379.527344
9425.279297
8752.142578
9191.539062
8964.679688
9200.012695
8959.593750
9064.251953
9258.718750
9344.036133
9146.945312
9195.656250
9404.918945
9131.364258
9515.969727
9588.540039
```
