## Supplementary material for "Functional connectivity across the human subcortical auditory system using an autoregressive matrix-Gaussian copula graphical model approach with partial correlations": Code: roi-06_mean_ts.txt

```
11022.725586
10780.321289
10602.267578
10970.524414
10598.995117
10676.135742
10406.754883
10343.566406
10836.791992
10969.962891
10822.171875
10437.884766
10339.124023
10770.429688
11072.675781
10888.613281
10466.214844
10434.642578
10605.562500
10302.796875
11295.758789
10704.790039
10494.836914
10585.283203
10320.661133
10421.964844
10910.809570
10740.943359
10426.231445
10222.812500
10644.035156
10787.041992
10841.884766
10344.970703
10216.240234
10713.647461
10885.015625
10832.208008
10332.359375
10165.904297
10542.604492
10849.165039
10834.874023
10742.940430
10860.947266
10334.809570
10973.102539
10955.752930
10505.526367
10322.786133
10414.422852
10336.654297
10750.631836
10204.578125
10578.468750
10134.383789
10270.646484
10485.000977
10506.269531
10236.681641
11141.826172
10848.961914
10614.589844
10559.635742
10634.859375
10365.074219
10403.915039
10876.782227
10637.440430
10586.793945
10301.117188
10513.731445
10366.779297
10100.762695
10447.421875
10746.750000
10275.726562
10153.136719
10211.511719
9946.308594
10241.858398
10207.908203
10134.972656
9969.548828
9913.476562
9831.783203
10205.062500
10736.548828
10385.117188
10358.250000
10443.802734
10141.964844
9962.500000
10257.442383
10338.226562
10355.232422
9966.328125
9758.499023
10535.231445
10237.269531
10356.641602
10195.469727
10201.883789
10350.602539
10212.220703
10186.667969
10484.990234
10757.208984
10757.765625
10131.374023
10283.636719
10174.025391
10303.441406
10313.682617
10492.378906
10409.738281
10012.911133
10123.611328
10915.677734
10321.375000
10220.992188
10249.232422
9874.675781
10779.476562
10255.551758
10314.572266
10163.169922
10309.336914
10153.226562
10117.273438
10774.244141
10849.888672
10686.036133
10631.633789
10334.410156
10437.953125
10770.380859
10670.433594
10229.376953
9916.525391
10867.892578
10710.119141
10519.606445
10165.745117
10016.631836
9991.192383
10459.890625
10564.038086
10189.201172
10205.396484
10429.946289
10756.857422
10292.157227
10460.898438
10051.519531
9853.277344
10390.791992
10482.636719
10362.162109
10154.553711
10253.980469
10098.433594
10671.863281
10187.732422
10651.298828
10694.031250
10124.187500
10790.002930
10748.878906
10317.914062
9956.816406
9984.370117
10075.332031
10462.261719
10196.682617
10553.050781
10000.413086
9771.693359
10543.564453
10134.645508
10096.148438
10388.773438
10249.211914
9934.175781
10067.743164
10787.454102
10701.746094
10518.630859
10245.458008
10505.492188
10527.639648
11240.984375
10692.529297
11242.472656
10581.533203
10303.357422
10453.231445
10237.520508
10345.478516
10420.398438
10434.521484
10083.046875
10355.279297
9915.485352
9726.217773
9785.264648
10461.574219
10674.574219
10650.255859
10511.151367
10776.396484
10781.700195
10649.239258
10277.070312
11000.149414
10355.936523
10251.127930
10561.326172
10000.828125
9936.250977
10453.435547
10674.455078
10403.291992
10387.163086
10285.871094
9991.043945
10822.337891
10404.816406
10159.106445
9895.372070
10179.714844
10014.394531
10511.667969
10082.877930
10336.660156
10005.935547
10019.076172
9998.789062
10754.951172
10746.687500
10452.663086
10179.753906
10106.141602
10399.152344
10211.321289
10287.185547
10248.637695
10192.304688
9985.480469
10133.938477
10726.967773
10273.907227
10191.150391
9814.164062
10150.348633
10214.735352
10147.507812
9850.310547
9876.180664
10560.276367
10719.540039
10637.091797
10772.208008
10238.805664
10445.919922
10027.871094
10840.678711
10959.568359
10769.490234
10759.625000
10346.716797
10249.331055
10390.537109
10520.851562
10805.582031
10526.820312
10446.892578
10409.027344
10309.622070
10002.956055
10021.601562
10174.589844
10606.666016
10445.679688
10259.670898
10537.903320
10581.296875
10579.870117
10233.978516
10229.716797
10301.927734
10378.820312
10439.640625
10729.181641
10511.758789
10605.047852
10896.864258
10909.126953
10413.447266
10543.643555
10352.252930
9849.015625
10301.658203
10609.369141
10280.464844
10405.287109
10010.888672
9911.802734
10285.297852
10267.719727
10388.984375
10211.287109
10262.091797
10211.275391
10131.966797
10019.625000
10333.137695
11080.810547
10594.681641
10511.027344
10469.527344
10609.366211
10195.138672
10241.649414
10752.440430
10676.302734
10305.621094
10411.825195
10218.329102
10099.791016
10481.814453
10412.083008
10935.741211
10587.433594
10535.613281
10429.837891
10286.062500
10640.730469
11027.594727
10179.314453
10626.791992
10569.392578
10286.034180
10464.231445
10186.660156
9821.225586
10603.785156
10745.952148
10504.889648
10362.024414
9999.111328
10321.112305
10267.852539
10278.193359
10367.585938
10326.166016
10339.179688
10510.406250
10450.658203
10365.061523
10176.863281
10263.817383
10268.128906
10335.916992
10160.326172
10360.918945
10087.802734
10047.258789
10564.173828
10281.083008
10140.331055
10117.580078
10088.340820
10914.542969
10760.660156
10643.968750
10555.627930
10556.744141
10952.023438
10497.740234
10242.802734
10218.356445
10480.003906
10748.870117
10260.519531
10696.568359
10673.662109
10689.550781
10226.294922
10266.393555
10233.358398
9941.417969
10424.499023
10218.535156
10144.628906
10024.152344
9891.121094
10949.594727
10804.082031
10632.681641
10439.483398
10618.888672
10713.589844
10291.416016
9919.634766
10071.225586
10243.611328
10164.757812
10184.171875
10238.526367
10210.123047
10140.656250
10516.298828
10813.294922
10235.515625
10070.286133
10592.541016
10431.091797
10536.196289
10251.447266
10457.629883
10520.927734
10314.479492
10837.678711
10536.364258
10726.154297
10552.476562
10779.294922
10607.141602
10720.435547
10364.081055
10500.374023
9953.833008
10494.212891
10434.240234
10502.887695
10061.691406
10314.894531
10394.627930
10660.362305
10293.593750
10124.378906
9906.429688
10232.207031
10072.404297
9684.593750
9858.017578
10122.820312
10133.129883
10141.908203
10061.586914
10386.134766
10418.685547
10693.743164
10966.800781
10716.965820
10982.281250
10551.758789
10266.359375
10729.131836
10655.310547
10080.102539
10689.570312
10869.965820
10257.573242
10193.429688
10673.459961
10409.371094
10147.603516
10286.340820
10103.986328
10397.493164
10525.251953
10491.373047
10514.034180
10323.984375
10409.242188
10052.312500
10159.008789
10327.539062
10234.382812
10232.796875
10139.228516
10257.280273
10213.641602
10476.105469
9834.486328
10094.330078
10649.796875
10540.431641
10247.748047
10387.333984
10467.865234
10625.490234
10038.940430
10066.702148
9922.431641
10028.340820
9916.184570
10005.575195
10063.978516
10108.666992
10083.967773
10381.383789
10099.996094
10445.474609
10406.570312
10334.428711
10126.150391
10132.521484
10157.679688
10103.286133
10025.425781
9816.278320
10002.647461
9894.765625
10149.591797
10032.287109
10127.939453
10264.597656
10052.396484
10322.118164
9963.429688
10014.520508
10031.897461
9500.116211
10337.255859
10244.052734
10326.452148
10333.230469
10287.326172
10686.382812
10387.508789
10546.830078
10517.725586
10678.878906
10524.946289
10490.534180
10303.130859
10142.642578
10401.449219
10625.471680
10384.314453
10293.835938
10257.041992
10136.447266
9828.574219
9875.302734
10175.796875
10299.632812
10048.267578
9983.747070
10319.864258
10022.524414
10261.681641
10434.788086
10331.092773
10108.099609
10191.099609
10494.285156
10273.832031
10031.984375
10728.475586
10342.890625
10089.165039
10472.303711
10195.480469
10196.457031
10430.564453
10169.791016
10241.351562
10184.560547
10695.109375
10687.311523
10472.343750
10396.820312
10041.987305
10219.391602
10159.283203
9862.607422
9808.559570
10428.958008
10386.413086
10006.343750
10328.246094
10219.014648
10279.404297
11066.591797
10737.275391
10307.298828
10540.382812
10351.824219
10374.333008
10404.857422
10219.666016
9809.430664
9853.424805
9861.785156
9493.923828
9809.339844
10273.204102
9979.481445
9918.857422
10016.355469
10110.001953
10341.375000
10134.670898
9659.505859
9926.892578
10211.301758
9760.865234
9776.456055
10017.816406
9890.329102
9692.691406
9891.458984
9980.352539
9722.342773
10145.576172
9894.846680
9953.798828
9964.024414
9874.427734
10272.259766
9637.325195
9908.638672
10070.256836
9954.246094
9714.016602
10060.292969
10287.212891
10070.610352
10032.750000
9900.554688
10314.188477
9639.971680
9824.261719
9781.675781
9658.772461
9661.113281
9857.179688
9619.585938
10216.804688
10130.575195
10031.351562
9719.528320
10248.367188
10046.159180
9802.792969
10173.695312
10173.358398
9957.262695
9949.333984
10113.341797
10188.850586
10266.515625
9913.985352
10130.372070
9720.875000
9734.466797
9704.766602
9982.578125
9942.076172
9863.222656
9761.380859
10102.328125
10226.392578
9940.871094
9966.453125
10029.894531
10116.285156
9866.706055
10340.312500
10006.217773
9923.269531
9714.630859
10158.548828
10288.095703
9992.464844
10022.136719
10037.762695
10153.082031
9970.582031
10192.507812
10221.891602
10012.489258
10013.435547
10367.085938
10474.182617
10270.579102
10248.046875
10557.840820
10353.584961
9968.282227
9832.548828
9798.982422
9904.415039
9461.653320
10069.667969
9850.479492
10488.002930
10053.460938
9957.750000
10019.001953
10248.135742
10048.458984
9937.623047
10196.232422
10445.387695
9888.592773
10249.499023
10356.485352
10001.395508
9959.719727
10422.187500
10413.289062
10086.078125
9952.516602
10282.715820
10291.017578
10132.919922
10135.692383
9953.087891
9813.712891
9975.414062
10122.953125
10499.862305
10267.749023
10588.474609
10298.208008
10771.959961
10214.109375
10213.417969
10143.777344
10399.462891
10351.873047
10199.292969
10049.562500
10046.498047
10247.982422
9687.759766
9779.638672
9555.176758
9835.242188
9821.612305
9861.433594
9996.344727
9705.458008
9758.042969
9838.330078
9748.441406
9457.476562
9670.433594
9717.595703
9635.861328
9929.111328
10212.656250
10017.914062
10314.703125
10499.386719
10258.299805
10450.336914
10274.278320
10650.531250
10451.244141
10379.995117
9664.811523
9871.591797
9930.086914
10050.193359
9865.312500
10069.251953
9912.286133
10055.480469
9969.821289
9942.038086
10201.073242
10279.525391
10301.406250
10067.412109
10201.567383
9824.283203
9829.169922
10131.296875
10092.688477
9941.964844
9844.622070
10096.439453
9943.492188
9601.943359
9812.062500
9639.464844
9772.696289
9881.424805
10005.859375
9946.166016
10214.538086
9970.789062
10132.230469
10228.701172
10483.972656
10081.379883
10333.041016
10484.573242
10246.971680
9390.135742
9683.064453
9592.456055
9608.108398
9409.962891
9529.800781
9764.470703
9945.920898
9738.752930
9849.264648
9801.509766
9759.470703
9859.789062
9812.029297
9990.894531
9986.842773
9912.878906
10027.238281
10138.699219
9834.084961
9680.212891
9753.206055
9594.715820
9347.517578
9202.210938
9585.316406
9215.324219
9529.241211
9660.421875
9698.132812
9832.660156
9898.567383
10237.614258
9711.745117
9733.264648
9935.097656
9956.941406
9645.832031
10157.999023
9992.134766
10313.885742
9672.423828
9809.292969
10098.910156
9487.778320
9741.326172
9863.950195
10047.121094
10121.574219
9963.934570
10484.261719
10136.975586
10111.378906
9719.846680
9927.396484
9886.869141
9526.246094
9409.042969
9005.953125
9504.948242
9049.452148
9517.972656
9608.464844
9446.724609
9505.172852
9678.306641
9675.533203
9372.500000
9697.729492
9366.477539
10058.843750
9497.269531
9482.717773
9657.148438
9512.971680
9698.131836
9802.798828
9346.792969
9692.695312
9653.341797
9956.505859
9727.353516
9586.499023
9478.065430
9615.724609
9757.361328
9750.039062
9934.211914
9926.080078
10031.076172
9943.037109
9871.050781
9732.085938
9605.043945
9579.970703
```
