## Supplementary material for "Functional connectivity across the human subcortical auditory system using an autoregressive matrix-Gaussian copula graphical model approach with partial correlations": Code: roi-07_mean_ts.txt

```
11598.881836
11538.464844
11207.952148
11440.694336
11821.003906
11350.756836
11389.774414
11333.057617
11513.624023
11465.768555
11806.386719
11254.097656
11317.191406
11317.425781
11858.584961
11651.589844
11406.636719
11734.425781
11243.321289
11291.962891
11709.550781
11304.805664
11753.827148
11072.128906
11619.622070
11475.575195
11856.886719
11789.350586
11527.326172
11284.235352
11589.878906
11616.969727
11552.083984
11460.583984
11412.729492
11626.218750
11551.141602
11511.063477
11557.246094
11438.266602
11396.711914
11558.299805
11672.305664
11578.809570
11648.816406
11687.899414
11581.431641
11808.454102
11755.665039
11268.389648
11358.570312
11560.703125
11623.205078
11467.216797
11385.771484
11467.024414
11210.167969
11479.075195
11423.959961
11155.981445
11602.750977
11414.780273
11635.784180
11148.839844
11356.674805
11150.199219
11139.949219
11527.058594
11396.019531
11346.186523
11643.938477
11288.454102
11388.074219
11444.350586
11418.603516
11511.416992
11516.894531
11810.794922
11243.746094
11278.238281
11570.961914
11275.045898
11251.113281
11160.203125
11321.543945
11136.458008
11236.468750
11284.336914
11322.558594
11303.624023
11377.621094
11181.954102
11209.798828
11119.641602
11402.532227
11302.113281
10979.783203
11276.957031
11172.675781
11324.815430
11197.350586
11323.795898
11088.422852
11550.153320
11472.644531
11242.844727
11279.572266
11374.341797
11799.002930
11509.105469
11323.084961
11101.677734
11547.773438
11451.602539
11310.875000
11220.185547
11149.514648
11213.566406
11587.839844
11523.417969
11504.467773
11213.163086
11269.918945
11385.452148
11317.163086
11367.678711
11419.004883
11441.758789
11368.675781
11377.329102
11740.468750
11850.881836
11351.960938
11470.707031
11512.397461
11111.033203
11486.304688
11366.813477
11191.828125
11122.431641
11431.375977
11269.155273
11580.592773
11304.166016
11483.271484
11206.969727
11541.918945
11278.484375
11493.299805
11417.837891
11372.878906
11373.736328
11437.324219
11235.688477
11160.058594
11135.945312
11352.550781
11242.538086
11475.535156
11276.544922
11349.787109
11251.522461
11672.024414
11565.581055
11569.944336
11541.986328
11506.200195
11266.218750
11589.108398
11487.736328
11456.371094
11151.575195
11118.929688
11295.104492
11214.199219
11466.733398
11271.899414
11055.115234
11228.920898
11151.785156
11342.940430
11314.894531
11401.685547
11172.115234
11363.415039
11627.842773
11416.197266
11654.933594
11393.024414
11653.175781
11708.032227
12011.022461
11238.147461
11610.587891
11743.431641
11468.049805
11347.752930
11238.678711
11369.099609
11597.098633
11480.326172
11508.313477
11597.062500
11440.274414
11296.615234
11426.611328
11465.125977
11617.861328
11540.082031
11414.176758
11605.484375
11632.679688
11376.316406
11421.663086
11502.535156
11602.847656
11496.100586
11150.792969
11084.480469
11516.008789
11216.110352
11604.959961
11476.792969
11323.035156
11337.849609
11416.066406
11241.783203
11459.073242
11405.548828
11277.125977
11342.165039
11163.467773
11441.631836
11420.157227
11281.561523
11418.877930
11396.291016
11636.316406
11347.924805
11502.063477
11619.062500
11430.378906
11340.360352
11441.524414
11207.039062
11198.556641
11154.826172
11372.406250
11230.665039
11078.525391
11408.133789
11601.310547
11171.376953
11331.607422
11631.949219
11522.624023
11275.048828
11163.966797
11502.443359
11316.475586
11605.625977
11333.123047
11513.070312
11276.446289
11626.181641
11492.277344
11561.894531
11576.858398
11717.460938
11339.495117
11391.415039
11477.652344
11212.012695
11248.314453
11392.528320
11655.661133
11315.296875
11455.557617
11390.082031
11330.226562
11138.461914
11168.689453
11448.287109
11391.300781
11537.827148
10994.598633
11372.125977
11326.911133
11339.235352
11369.742188
11613.256836
11508.876953
11486.020508
11546.180664
11413.897461
11419.249023
11508.233398
11794.967773
11664.147461
11422.285156
11322.329102
11352.614258
11208.627930
11492.271484
11478.751953
11724.993164
11337.875977
11258.717773
11344.255859
11406.112305
11332.842773
11307.311523
11553.087891
11371.332031
11502.103516
11338.059570
11376.956055
11848.618164
11720.822266
11780.812500
11785.750977
11531.142578
11652.695312
11665.877930
11636.615234
11813.932617
11612.691406
11198.122070
11496.992188
11521.828125
11441.727539
11468.290039
11566.788086
11511.344727
11533.082031
11764.738281
11808.273438
11592.684570
11712.566406
11575.908203
11395.994141
11421.693359
11317.184570
11577.783203
11164.055664
11384.497070
11524.572266
11582.317383
11592.607422
11560.381836
11386.594727
11483.772461
11422.785156
11448.801758
11815.346680
11371.515625
11775.844727
11638.127930
11400.147461
11651.766602
11545.181641
11587.978516
11463.063477
11638.165039
11536.696289
11906.219727
11559.235352
11496.061523
11633.362305
11298.511719
11512.859375
11668.430664
11613.274414
11526.425781
11898.685547
11870.392578
11743.584961
11527.444336
11562.461914
11605.739258
11752.569336
11533.336914
11531.580078
11799.679688
11521.084961
11480.925781
11553.472656
11234.188477
11432.828125
11282.756836
11297.289062
11508.272461
11473.806641
11140.491211
11268.599609
11384.836914
11378.610352
11492.128906
11574.199219
11657.307617
11268.240234
11375.337891
11397.269531
11439.972656
11249.777344
11256.904297
11563.280273
11541.259766
11549.902344
11276.758789
11351.866211
11311.546875
11329.786133
11570.358398
11281.594727
11260.069336
11552.140625
11742.184570
11638.558594
11353.618164
11599.453125
11579.271484
11583.612305
11782.983398
11567.248047
11693.229492
11689.125000
11569.160156
11364.427734
11292.799805
11484.000977
11528.341797
11276.355469
11327.442383
11452.610352
11402.571289
11511.453125
11353.406250
11088.404297
11532.892578
11605.591797
11260.686523
11101.979492
11299.012695
11135.639648
11148.906250
11162.731445
11384.191406
11370.786133
11500.249023
11251.423828
11551.530273
11402.475586
11685.902344
11887.235352
11616.163086
11736.645508
11727.310547
11360.861328
11464.399414
11630.857422
11412.263672
11617.644531
11556.398438
11377.686523
11612.482422
11449.878906
11369.366211
11184.779297
11390.316406
11413.974609
11400.212891
11471.264648
11333.510742
11536.260742
11573.525391
11419.795898
11362.211914
11624.541016
11464.345703
11523.222656
11172.354492
11563.959961
11524.758789
11559.663086
11215.657227
11281.606445
11427.126953
11577.794922
11649.877930
11543.446289
11455.038086
11442.626953
11327.804688
11304.011719
11160.425781
11144.363281
11033.228516
11177.328125
10937.808594
11169.438477
11381.681641
11232.699219
11400.079102
11525.925781
11408.871094
11228.028320
11500.200195
11196.162109
11246.118164
11312.035156
11221.332031
11066.345703
11084.650391
11150.737305
11353.750977
11159.868164
11362.739258
11397.890625
11303.580078
11084.062500
11126.538086
11311.204102
11059.640625
11165.042969
11255.096680
11434.083008
11561.659180
11457.046875
11235.708984
11317.709961
11276.886719
11473.077148
11612.027344
11496.118164
11603.672852
11643.650391
11539.850586
11218.250977
11505.686523
11600.547852
11678.621094
11686.278320
11184.688477
11407.771484
11445.741211
11288.006836
11077.681641
11319.034180
11361.455078
11220.082031
11382.901367
11471.843750
11199.618164
11465.106445
11613.858398
11396.938477
11210.811523
11277.574219
11262.097656
11355.662109
11466.751953
11542.513672
11514.886719
11463.741211
11413.420898
11575.833008
11158.283203
11504.685547
11457.374023
11526.744141
11151.098633
11362.416992
11506.867188
11427.915039
11250.581055
11128.903320
11205.444336
10849.420898
10718.416016
10914.343750
11217.969727
11181.386719
11265.644531
11574.170898
11422.870117
11515.211914
11607.832031
11478.738281
11524.847656
11292.950195
11390.037109
11260.832031
11298.875000
11176.696289
11210.291992
10903.959961
11249.538086
10883.697266
11104.030273
11221.951172
11236.261719
11157.737305
11301.267578
11511.715820
11394.206055
11077.157227
11567.251953
11123.823242
11501.855469
11350.709961
11481.399414
11306.172852
11194.425781
11146.600586
11505.086914
11185.811523
11165.049805
11438.587891
12006.162109
11657.924805
11348.313477
11278.483398
11712.552734
11488.202148
11225.219727
11231.655273
11587.053711
11335.406250
11607.249023
11749.560547
11492.671875
11469.576172
11739.625000
11734.261719
11425.036133
11194.038086
11537.250977
11534.151367
11463.985352
11629.829102
11720.409180
11326.191406
11869.011719
11430.503906
11471.941406
11607.624023
11890.571289
11851.813477
11525.930664
11550.792969
11734.552734
11390.946289
11660.379883
11691.258789
11647.136719
11761.127930
11350.973633
11213.954102
11381.294922
11389.483398
11520.952148
11129.551758
11937.402344
11648.886719
11456.268555
11723.883789
11639.329102
11738.604492
11373.302734
11433.875977
11757.424805
11416.284180
11563.748047
11684.065430
11869.484375
11460.964844
11826.122070
11816.581055
11723.660156
11584.964844
11930.818359
11782.315430
11569.288086
11597.204102
12363.684570
11957.049805
11730.105469
11877.849609
11683.457031
11712.792969
11979.231445
11846.200195
11688.527344
11911.866211
11585.621094
11639.900391
11596.042969
11794.625000
11885.733398
11445.108398
11696.590820
11815.509766
11482.249023
11744.683594
11629.847656
12010.281250
11848.252930
11939.824219
11624.229492
11511.201172
11917.386719
11707.383789
11621.859375
11892.547852
12025.350586
11856.550781
11463.118164
11861.805664
11782.856445
11762.444336
11349.719727
11809.841797
11781.897461
11599.222656
11612.582031
11580.006836
11594.051758
12074.147461
11853.522461
11820.933594
11861.917969
11705.352539
12009.622070
11836.208008
12045.936523
11970.666016
12059.456055
11891.844727
11531.214844
11951.741211
11673.344727
11857.371094
11281.403320
11417.531250
11528.653320
11692.775391
11443.101562
11672.062500
11129.785156
11284.663086
11487.350586
11489.142578
11429.002930
11286.552734
11411.400391
11456.795898
11729.552734
11747.372070
11681.959961
11690.404297
11964.590820
11778.741211
11612.841797
11708.591797
11766.255859
11703.499023
11408.516602
11251.528320
11499.122070
11567.910156
11339.885742
11468.258789
11262.327148
11111.189453
11397.480469
11378.313477
11526.516602
11472.247070
11245.031250
11140.684570
11282.508789
11279.353516
11552.746094
11026.550781
11156.561523
11446.130859
11416.718750
11240.749023
11182.211914
11377.725586
11370.811523
11365.125977
11296.719727
11315.463867
11460.747070
11044.092773
11160.720703
11723.653320
11520.986328
11762.170898
11480.093750
11319.616211
11657.709961
11418.770508
11509.412109
11026.235352
11322.318359
11274.821289
11249.790039
11177.386719
11255.687500
11544.258789
11255.992188
10940.778320
11315.780273
11216.582031
11024.418945
11046.011719
11226.800781
11142.183594
11271.976562
11276.443359
11329.393555
11253.628906
11227.090820
11213.436523
11145.313477
11095.810547
11290.047852
11064.139648
11042.363281
11276.352539
11485.202148
11272.202148
10974.932617
11138.212891
11232.253906
11444.859375
11063.024414
11332.272461
11412.037109
11503.690430
11284.053711
11296.586914
11252.788086
11544.461914
11314.781250
11603.944336
11460.709961
11383.300781
11256.868164
11785.066406
11731.130859
11595.187500
11367.899414
11690.766602
11879.690430
11338.145508
11292.381836
11297.831055
11226.131836
10982.633789
11085.225586
11121.788086
11293.827148
11259.387695
11210.195312
11072.473633
11000.268555
11009.022461
11426.901367
11323.488281
10818.772461
11064.434570
11016.220703
10762.116211
10919.349609
11040.613281
11357.791992
11013.774414
11322.937500
11567.851562
11073.024414
11172.025391
10919.563477
11190.596680
11138.609375
11121.764648
10838.742188
11618.077148
11099.458984
11724.277344
11576.342773
11832.886719
11468.105469
11050.867188
11463.390625
11376.040039
11411.325195
```
