## Supplementary material for "Functional connectivity across the human subcortical auditory system using an autoregressive matrix-Gaussian copula graphical model approach with partial correlations": Code: roi-08_mean_ts.txt

```
12517.086914
12513.844727
12508.466797
12427.596680
12340.699219
12112.994141
12197.698242
12187.056641
12456.748047
12305.362305
12194.886719
12249.631836
12132.669922
12231.143555
12303.073242
12086.010742
12152.773438
12367.866211
12465.864258
12410.698242
12300.049805
12264.188477
12216.496094
12240.644531
12187.975586
12299.448242
12263.475586
12319.562500
12173.625000
12200.180664
12221.126953
12276.215820
12150.662109
12059.429688
12040.101562
12110.666016
12115.142578
12081.580078
12077.581055
12072.280273
12093.531250
12243.443359
12120.875977
12128.867188
12236.219727
12102.528320
12276.566406
12275.696289
12046.979492
12077.172852
12179.993164
12191.424805
12146.628906
11935.554688
12180.760742
12135.337891
12079.347656
12141.635742
12026.108398
12124.523438
12395.883789
12277.709961
12013.691406
11933.410156
12118.150391
11768.353516
11915.914062
12101.860352
12085.625000
11899.641602
12015.297852
12027.024414
11871.113281
12020.294922
12202.295898
12058.914062
12059.608398
12106.819336
11909.013672
11906.300781
12081.073242
11926.959961
11911.489258
11914.852539
11968.812500
11911.904297
11902.181641
12078.410156
11968.069336
11781.873047
11885.611328
12000.330078
11813.845703
11820.066406
12060.998047
11803.998047
11859.778320
11896.321289
12025.914062
11962.675781
11834.340820
12000.008789
11934.216797
11888.464844
11996.916016
12000.735352
11851.399414
12092.304688
12093.574219
11960.030273
11932.800781
11956.311523
12019.900391
11946.243164
11937.303711
12053.851562
11918.582031
11955.157227
12139.106445
11954.639648
11926.572266
12075.522461
11867.764648
11983.364258
11952.344727
12019.768555
12031.355469
11959.677734
12199.733398
11995.987305
12113.537109
12127.000977
12021.900391
11959.665039
12188.052734
12058.627930
12029.330078
12067.407227
12086.034180
11825.568359
12093.190430
11997.744141
11855.513672
11935.104492
11866.988281
12066.998047
12193.624023
11984.082031
11967.674805
12077.408203
12006.801758
11996.416016
11786.539062
11899.206055
11938.577148
11878.233398
11928.508789
11954.489258
11971.643555
11925.443359
12010.579102
12173.017578
12179.954102
12164.971680
12200.947266
12144.882812
11890.972656
12013.882812
12038.576172
12029.574219
11832.972656
11827.049805
11963.000000
11956.050781
11783.489258
11865.243164
12022.930664
11922.424805
11926.331055
11914.425781
11960.446289
11859.893555
12121.634766
12108.763672
11995.991211
12077.773438
12044.862305
12099.074219
11961.061523
11899.686523
12103.449219
12237.767578
11892.333984
12002.209961
12121.769531
11701.201172
11803.881836
12069.607422
11860.505859
11791.392578
11893.138672
12024.760742
11952.250000
11924.081055
12012.312500
11978.543945
12194.301758
12057.208008
12071.253906
12002.915039
11897.270508
12079.749023
11964.971680
12026.111328
12080.127930
12016.480469
11886.764648
12084.691406
11834.377930
11840.061523
12000.437500
12091.554688
11937.115234
12055.017578
11963.183594
11903.919922
12012.247070
11960.750000
12057.606445
11997.868164
12016.018555
11862.063477
11950.041016
12061.206055
11956.342773
11973.068359
12076.246094
11988.465820
12327.563477
12097.342773
12190.094727
11939.581055
11931.737305
12140.352539
11888.195312
12068.795898
11926.447266
12041.480469
11837.500000
11931.923828
12005.647461
11906.381836
11985.969727
11895.259766
12107.261719
12079.268555
11940.375000
12039.827148
11946.665039
11978.658203
12070.329102
11992.508789
11924.607422
12140.255859
12125.170898
11998.959961
12056.454102
12060.058594
12075.160156
11938.534180
11967.371094
12008.708008
11883.935547
11970.023438
12165.376953
11916.444336
11989.591797
12049.751953
12000.708008
12015.748047
12026.903320
12075.689453
12095.244141
11941.142578
11936.845703
11991.043945
12071.943359
12087.485352
12017.967773
12061.906250
12093.262695
11918.596680
12110.089844
12216.050781
12247.653320
11919.908203
12356.210938
12155.616211
12119.016602
11994.502930
12142.680664
11897.802734
12092.157227
12011.709961
11871.753906
11941.630859
12011.697266
11940.044922
11993.033203
11980.564453
11961.262695
11977.498047
11977.164062
12072.575195
12073.076172
12164.868164
11990.135742
12205.054688
12192.471680
12003.378906
12117.619141
11969.083984
11898.268555
12170.955078
12410.190430
12054.718750
11998.349609
12140.887695
12103.311523
11969.446289
12091.881836
12202.784180
12107.619141
12161.056641
12150.622070
12027.403320
11938.419922
12310.764648
12050.559570
11906.985352
11998.778320
12079.544922
11938.610352
12092.851562
12024.449219
11987.016602
12075.280273
12147.480469
12042.219727
11953.292969
11856.308594
11999.427734
12046.011719
11905.688477
11856.813477
11933.353516
11957.009766
11882.993164
12083.272461
12021.017578
11859.720703
12046.464844
11988.059570
12016.289062
11922.193359
11869.770508
11938.727539
11902.623047
11960.947266
11907.842773
11956.185547
12097.449219
11938.928711
12116.772461
12013.346680
12128.954102
12041.913086
11933.994141
12175.852539
12077.301758
11843.721680
11898.475586
12195.494141
12091.002930
11883.947266
12021.750977
11900.458008
12045.680664
11885.826172
11854.955078
11904.361328
11770.042969
11757.365234
11716.256836
11896.744141
11858.893555
11664.166992
12073.722656
12017.749023
12014.683594
11793.825195
11785.325195
11924.252930
11723.459961
11744.099609
11701.443359
11862.899414
11776.697266
11694.375977
11863.621094
11933.499023
11834.803711
12011.297852
12020.687500
11818.242188
11759.426758
12022.712891
12001.847656
11756.782227
11879.002930
11852.382812
11790.375977
11889.811523
12082.663086
12147.784180
11945.638672
11930.525391
11883.083984
11679.647461
11852.428711
11957.043945
11785.962891
11813.797852
11801.939453
11738.455078
11836.093750
11775.711914
11795.436523
11835.362305
11753.271484
11591.486328
11616.225586
11636.094727
11724.034180
11653.905273
11693.670898
11705.086914
11783.227539
11685.576172
11809.674805
11809.783203
11893.132812
11761.410156
11792.674805
12207.875977
11883.416992
11729.136719
11898.177734
11839.330078
11826.505859
11895.861328
11761.618164
11695.605469
11896.763672
11716.701172
11638.394531
11813.592773
11618.644531
11729.708984
11778.763672
11701.355469
11512.632812
11751.920898
11916.969727
11573.906250
11568.148438
11764.731445
11684.980469
11746.979492
11606.503906
11526.369141
11828.436523
11672.660156
11765.916016
11907.708008
11649.291016
11799.882812
11876.227539
11653.092773
11743.066406
11828.736328
11663.326172
11524.179688
11699.460938
11572.083984
11634.715820
11586.345703
11645.282227
11575.762695
11650.363281
11707.405273
11721.353516
11673.076172
11763.986328
11693.023438
11438.316406
11699.047852
11528.384766
11600.038086
11393.491211
11452.583008
11478.169922
11584.062500
11418.083984
11480.416016
11640.673828
11476.061523
11555.083984
11454.680664
11573.706055
11482.876953
11668.568359
11593.929688
11566.150391
11602.768555
11652.241211
11541.522461
11562.311523
11711.758789
11704.294922
11499.492188
11703.949219
11504.336914
11852.077148
11579.635742
11553.077148
11856.290039
11951.170898
11787.389648
11839.027344
11561.145508
11812.700195
11581.497070
11631.699219
11488.403320
11642.436523
11461.860352
11536.210938
11619.914062
11570.061523
11488.717773
11567.347656
11625.228516
11471.908203
11476.180664
11680.999023
11592.551758
11429.719727
11628.554688
11553.162109
11446.793945
11576.306641
11668.256836
11631.527344
11443.876953
11632.602539
11778.189453
11549.224609
11589.148438
11561.798828
11554.297852
11549.388672
11736.219727
11577.285156
11517.922852
11596.272461
11583.073242
11515.310547
11460.569336
11623.542969
11656.674805
11620.498047
11703.294922
11676.579102
11664.785156
11705.391602
11599.042969
11751.915039
11589.697266
11637.064453
11603.987305
11439.708984
11673.227539
11690.016602
11631.271484
11522.055664
11605.166016
11419.176758
11407.380859
11686.447266
11422.275391
11505.774414
11661.331055
11629.672852
11697.733398
11724.799805
11658.323242
11562.552734
11734.423828
11616.066406
11728.839844
11662.542969
11652.672852
11638.960938
11621.477539
11828.419922
11742.458984
11616.183594
11648.239258
11628.073242
11703.764648
11801.794922
11747.316406
11726.733398
11668.941406
11883.540039
11657.592773
11694.441406
11548.649414
11854.717773
11802.297852
11674.730469
11733.144531
11728.573242
11754.888672
11604.108398
11754.856445
11761.724609
11663.147461
11700.334961
11805.729492
11727.196289
11801.314453
11928.513672
11859.497070
11727.743164
11757.538086
11897.934570
11677.038086
11743.572266
11602.527344
11691.197266
11609.000000
11477.866211
11602.548828
11611.167969
11632.663086
11603.168945
11525.831055
11511.391602
11607.895508
11510.633789
11681.739258
11814.202148
11698.150391
11748.679688
11822.831055
11654.987305
11707.996094
11637.368164
11638.144531
11629.137695
11697.505859
11715.002930
11686.878906
11599.468750
11685.865234
11839.875977
11686.055664
11788.798828
11701.041992
11660.647461
11722.353516
11805.805664
11685.416992
11743.595703
11782.076172
11935.735352
11819.731445
11851.818359
11761.274414
11795.385742
11756.457031
11729.097656
11512.631836
11622.480469
11645.522461
11681.891602
11741.916992
11739.388672
11521.709961
11744.707031
11797.820312
11723.333008
11642.434570
11602.664062
11725.050781
11653.388672
11691.099609
11625.116211
11619.516602
11853.427734
11850.155273
11749.283203
11806.527344
11913.320312
11821.299805
11805.143555
11681.124023
11683.724609
11537.095703
11796.544922
11717.642578
11677.259766
11630.398438
11669.854492
11723.970703
11740.788086
11729.131836
11760.767578
11705.760742
11558.714844
11871.064453
11847.264648
11625.956055
11800.268555
11632.855469
11516.052734
11559.641602
11610.732422
11375.292969
11408.099609
11449.777344
11546.100586
11371.301758
11500.468750
11395.755859
11547.827148
11680.676758
11493.341797
11483.367188
11357.714844
11495.047852
11544.277344
11471.255859
11559.842773
11549.585938
11722.023438
11710.275391
11825.490234
11568.775391
11695.457031
11692.404297
11619.279297
11547.850586
11407.235352
11495.444336
11472.969727
11402.337891
11521.063477
11394.474609
11441.818359
11281.056641
11409.127930
11483.763672
11369.335938
11421.092773
11507.043945
11404.950195
11290.283203
11254.751953
11371.020508
11278.764648
11379.027344
11412.464844
11409.440430
11396.778320
11406.033203
11340.470703
11392.389648
11525.680664
11483.458008
11478.757812
11567.375000
11507.912109
11496.079102
11472.006836
11575.907227
11523.876953
11709.974609
11581.887695
11467.126953
11394.033203
11364.446289
11452.003906
11398.541016
11525.947266
11473.919922
11414.768555
11361.020508
11444.125000
11371.443359
11328.206055
11226.201172
11383.875000
11406.130859
11543.196289
11449.200195
11291.299805
11566.193359
11391.547852
11350.079102
11518.780273
11420.361328
11384.033203
11529.169922
11509.052734
11478.398438
11363.696289
11423.352539
11435.903320
11380.085938
11470.672852
11646.715820
11565.291016
11480.200195
11648.952148
11571.269531
11539.642578
11544.873047
11549.091797
11662.049805
11624.114258
11703.434570
11520.441406
11653.874023
11576.750977
11716.667969
11737.262695
11644.352539
11640.082031
11637.260742
11752.751953
11532.039062
11491.778320
11314.726562
11271.880859
11316.976562
11108.059570
11316.774414
11157.427734
11204.521484
11068.227539
11102.090820
11220.720703
11215.207031
11133.382812
11295.972656
11242.268555
11218.919922
11166.255859
11428.388672
11341.978516
11281.585938
11411.580078
11449.614258
11269.670898
11237.707031
11386.344727
11414.701172
11375.074219
11667.947266
11380.416016
11364.645508
11328.397461
11529.733398
11599.980469
11431.065430
11556.029297
11428.899414
11671.868164
11431.778320
11553.003906
11552.956055
11548.662109
11485.477539
11541.985352
11424.732422
11400.208984
11416.668945
```
