## Supplementary material for "Functional connectivity across the human subcortical auditory system using an autoregressive matrix-Gaussian copula graphical model approach with partial correlations": Code: roi-09_mean_ts.txt

```
12048.862305
11840.882812
11567.603516
11652.393555
11573.583008
11554.705078
11666.716797
11487.717773
11634.899414
11552.183594
11604.755859
11559.804688
11573.376953
11609.413086
11684.506836
11480.581055
11563.693359
11564.097656
11586.166992
11544.835938
11482.138672
11502.363281
11596.419922
11484.303711
11604.001953
11572.702148
11575.273438
11468.212891
11439.647461
11588.197266
11516.825195
11512.457031
11475.368164
11328.600586
11375.528320
11567.596680
11497.799805
11355.735352
11417.761719
11603.087891
11498.266602
11593.904297
11400.976562
11546.315430
11513.873047
11438.249023
11439.869141
11451.310547
11534.013672
11455.894531
11498.795898
11575.319336
11352.521484
11362.667969
11558.312500
11458.777344
11393.257812
11379.719727
11288.670898
11471.839844
11496.488281
11363.632812
11257.917969
11366.844727
11469.332031
11247.664062
11257.261719
11517.772461
11464.706055
11289.608398
11468.619141
11524.966797
11327.054688
11409.511719
11437.689453
11284.766602
11247.409180
11518.413086
11325.056641
11280.181641
11432.591797
11363.501953
11214.416992
11221.839844
11394.010742
11370.896484
11277.298828
11444.210938
11316.880859
11347.017578
11399.409180
11398.693359
11256.592773
11281.542969
11274.324219
11259.700195
11149.908203
11243.270508
11304.374023
11444.683594
11079.415039
11368.540039
11310.300781
11342.655273
11421.197266
11328.637695
11249.272461
11372.702148
11388.183594
11374.349609
11362.639648
11464.524414
11396.927734
11389.291992
11293.967773
11411.490234
11310.239258
11333.583008
11478.148438
11318.037109
11239.564453
11375.143555
11410.649414
11340.980469
11247.238281
11418.356445
11382.034180
11402.582031
11409.077148
11437.947266
11284.344727
11455.648438
11281.298828
11319.808594
11388.626953
11375.472656
11295.643555
11226.306641
11359.542969
11307.116211
11318.920898
11306.105469
11219.842773
11218.752930
11348.619141
11311.243164
11423.544922
11407.193359
11370.039062
11466.788086
11377.530273
11358.927734
11183.047852
11333.659180
11324.784180
11367.548828
11370.133789
11346.289062
11480.781250
11383.295898
11408.165039
11456.626953
11521.972656
11419.642578
11445.228516
11489.888672
11239.082031
11421.435547
11447.582031
11202.200195
11330.891602
11316.266602
11446.563477
11396.135742
11181.154297
11335.466797
11352.045898
11318.497070
11285.910156
11294.409180
11359.216797
11410.291992
11432.747070
11505.132812
11464.708008
11409.198242
11408.321289
11433.930664
11398.562500
11499.242188
11516.428711
11590.373047
11371.458984
11405.447266
11427.941406
11230.683594
11279.235352
11452.025391
11292.287109
11269.521484
11539.239258
11431.007812
11408.777344
11472.045898
11506.433594
11442.544922
11489.614258
11485.262695
11436.287109
11340.400391
11410.891602
11456.085938
11383.443359
11366.455078
11500.131836
11322.772461
11410.102539
11471.636719
11295.143555
11287.228516
11406.351562
11352.696289
11298.458008
11395.175781
11310.127930
11341.797852
11448.814453
11328.837891
11413.849609
11275.281250
11375.403320
11360.122070
11420.507812
11424.441406
11289.249023
11450.449219
11524.249023
11410.322266
11565.096680
11444.978516
11485.718750
11339.119141
11414.600586
11466.889648
11331.958984
11408.892578
11292.137695
11405.156250
11331.602539
11347.707031
11387.166992
11182.240234
11441.562500
11440.454102
11449.478516
11365.185547
11346.174805
11468.791992
11387.318359
11540.071289
11447.330078
11471.249023
11460.237305
11541.250000
11539.107422
11396.232422
11444.445312
11424.622070
11452.677734
11372.923828
11401.048828
11460.261719
11429.808594
11315.341797
11412.647461
11347.633789
11421.680664
11392.320312
11439.795898
11496.451172
11370.455078
11375.909180
11439.785156
11357.009766
11421.549805
11463.206055
11416.739258
11436.583008
11403.233398
11469.428711
11332.899414
11473.884766
11342.773438
11595.863281
11551.283203
11430.086914
11599.862305
11419.762695
11308.775391
11349.742188
11412.712891
11329.795898
11395.813477
11410.354492
11363.164062
11293.954102
11389.209961
11426.621094
11483.951172
11506.045898
11320.718750
11526.032227
11510.600586
11447.887695
11469.916992
11472.728516
11357.393555
11609.320312
11375.381836
11336.533203
11513.896484
11558.481445
11461.105469
11553.923828
11684.280273
11495.916016
11409.310547
11535.086914
11461.514648
11450.968750
11511.548828
11520.843750
11433.881836
11528.997070
11480.332031
11375.852539
11480.946289
11603.060547
11391.314453
11402.922852
11365.318359
11366.579102
11334.561523
11375.839844
11497.217773
11365.300781
11442.083984
11393.618164
11393.470703
11288.428711
11315.746094
11381.017578
11338.466797
11464.250000
11251.555664
11304.585938
11386.133789
11392.585938
11350.844727
11485.039062
11425.861328
11445.689453
11479.478516
11387.672852
11332.472656
11244.625977
11268.323242
11344.187500
11476.830078
11334.910156
11369.616211
11555.628906
11406.882812
11456.414062
11429.794922
11546.429688
11426.336914
11359.708984
11359.096680
11377.456055
11260.980469
11348.777344
11595.283203
11455.714844
11271.538086
11440.839844
11394.252930
11415.561523
11351.626953
11283.647461
11372.709961
11419.047852
11303.882812
11268.424805
11280.073242
11392.626953
11187.755859
11585.116211
11209.070312
11365.783203
11257.719727
11251.530273
11302.393555
11124.125977
11247.968750
11250.226562
11334.274414
11208.449219
11139.499023
11444.961914
11413.460938
11343.781250
11318.167969
11301.020508
11241.080078
11225.007812
11379.829102
11204.724609
11216.377930
11370.371094
11326.556641
11439.774414
11236.409180
11384.147461
11320.058594
11212.474609
11246.593750
11231.501953
11210.241211
11209.361328
11287.693359
11108.025391
11204.023438
11253.599609
11304.983398
11149.880859
11223.563477
11186.288086
11337.520508
11167.679688
11059.645508
11075.313477
11027.601562
11138.619141
11197.806641
11244.206055
11205.204102
11272.434570
11109.943359
11334.044922
11346.329102
11379.413086
11160.447266
11305.373047
11452.882812
11296.808594
11166.260742
11442.916016
11266.076172
11248.451172
11253.135742
11258.068359
11179.642578
11296.783203
11079.437500
11172.337891
11237.210938
11227.499023
11256.694336
11111.457031
11256.738281
11145.214844
11157.169922
11313.095703
11068.497070
11034.801758
11248.677734
11135.550781
11234.027344
11305.363281
11112.687500
11249.783203
11203.174805
11187.605469
11180.172852
11134.800781
11122.809570
11355.176758
11296.480469
11183.833008
11257.099609
11153.374023
10924.336914
11095.585938
10985.248047
11009.205078
11023.636719
11068.490234
11029.569336
11123.310547
11141.475586
11268.988281
11004.368164
11262.119141
11153.309570
10942.648438
11001.052734
10952.852539
11029.117188
10902.871094
10989.257812
11077.083984
11002.595703
10871.972656
11065.537109
11065.179688
11006.393555
11087.280273
11006.248047
11040.079102
11059.528320
11066.314453
10928.738281
10973.009766
10990.572266
11249.648438
11141.288086
11083.272461
11185.898438
11264.180664
11024.471680
11034.741211
10841.064453
11294.206055
11057.229492
11024.423828
11179.627930
11300.319336
11383.867188
11198.889648
11168.736328
11200.316406
11160.562500
11061.376953
11038.868164
10946.452148
10938.816406
10941.688477
11076.648438
10996.331055
10963.250977
11141.977539
11162.868164
11033.733398
11058.788086
10993.558594
10999.412109
11006.212891
11096.264648
11074.903320
11012.711914
11066.416992
11153.746094
10959.199219
11055.452148
11103.068359
11091.874023
11051.480469
11026.874023
11114.117188
11132.940430
11072.762695
11035.919922
11017.528320
10911.081055
11086.982422
10989.647461
11108.227539
10819.955078
11111.655273
11090.384766
11127.711914
11075.030273
11153.273438
11260.341797
11118.270508
11114.202148
10970.070312
10991.119141
11006.315430
10886.818359
10879.737305
11085.255859
11002.157227
10914.001953
10881.835938
11040.741211
10933.548828
11007.410156
11020.372070
10950.849609
10977.530273
11130.673828
11210.662109
11127.925781
11021.652344
11009.951172
10984.190430
11206.622070
11086.888672
11126.198242
11012.323242
10963.214844
11232.933594
11202.263672
11194.312500
10930.717773
11041.041016
11093.131836
11211.209961
11081.325195
11162.361328
11178.943359
11108.360352
11061.472656
11236.386719
11095.362305
11062.458984
10984.544922
11278.768555
11191.124023
11125.606445
10979.002930
11094.681641
11180.993164
11081.251953
11153.919922
11245.676758
11085.552734
11115.616211
11199.648438
11089.576172
11229.868164
11207.979492
11161.772461
11184.040039
11257.570312
11210.478516
11086.393555
11274.219727
11128.373047
11135.684570
10903.414062
11000.190430
11148.543945
11030.433594
11047.069336
10948.099609
10997.494141
10978.130859
10980.764648
10989.340820
11200.646484
11163.818359
11038.866211
11091.275391
11111.507812
10946.502930
11047.367188
11151.115234
11098.777344
11043.738281
11058.306641
11107.101562
11012.491211
11000.774414
11190.414062
11110.047852
10948.886719
11008.996094
11113.543945
11087.037109
10976.729492
11086.637695
11187.350586
11184.018555
11008.145508
11297.018555
11114.408203
11160.045898
10907.922852
11083.884766
11000.804688
11041.967773
10963.322266
11077.039062
11025.744141
11119.136719
11058.384766
11048.499023
11120.532227
11190.110352
11044.193359
11124.820312
11004.106445
11126.574219
11090.926758
11191.750977
11130.541016
10927.672852
11165.556641
11192.262695
11013.325195
11139.657227
11179.634766
11274.077148
11068.861328
11205.747070
11115.719727
11130.160156
11015.627930
11277.447266
11227.630859
11101.251953
10942.482422
11013.308594
11166.037109
11118.356445
10950.630859
10998.955078
10894.929688
10877.399414
10983.072266
10991.480469
10883.403320
10900.605469
10967.843750
10974.772461
10847.982422
10923.435547
10904.096680
10910.170898
10825.712891
10921.398438
10915.030273
10939.634766
10854.965820
10995.783203
11004.851562
10897.266602
10911.559570
10935.142578
10970.488281
10882.475586
10943.490234
11120.670898
11176.792969
11130.497070
11014.863281
11248.553711
11005.775391
11077.707031
10824.420898
11033.719727
10867.971680
10925.267578
10826.174805
10876.444336
10819.034180
10832.663086
10832.352539
10862.502930
10750.096680
10914.099609
10778.184570
10897.699219
10874.968750
10933.232422
10718.049805
10631.617188
10762.450195
10831.071289
10795.877930
10755.249023
10708.261719
10835.137695
10820.880859
10945.552734
10916.287109
10951.007812
10924.769531
10830.032227
10892.441406
10952.825195
11079.854492
10991.839844
11030.895508
11078.605469
11142.744141
11089.548828
10784.035156
10886.226562
10833.189453
10768.690430
10806.446289
10693.556641
10726.498047
10698.927734
10813.811523
10819.752930
10864.551758
10754.688477
10778.908203
10880.412109
10950.907227
10837.085938
10897.337891
10914.476562
10849.080078
11008.829102
10765.657227
10856.756836
10955.943359
10883.246094
10628.290039
10844.632812
10771.252930
10752.642578
10755.491211
10963.877930
10920.061523
10827.422852
11020.339844
11054.676758
11019.376953
10988.957031
11107.410156
11157.550781
10918.146484
11036.382812
10972.002930
11152.486328
10845.396484
11065.021484
11052.496094
11065.135742
11002.499023
11156.040039
11095.658203
11028.157227
11143.480469
11114.113281
11047.634766
10908.398438
10887.488281
10887.902344
10756.971680
10719.280273
10651.211914
10656.261719
10714.970703
10677.892578
10595.803711
10679.780273
10755.592773
10840.416992
10778.073242
10781.027344
10785.090820
10732.530273
10730.168945
10801.649414
10709.428711
10769.806641
10755.380859
10818.429688
10708.152344
10873.518555
10904.424805
11035.068359
10797.897461
10953.506836
10795.391602
10895.077148
10826.326172
10909.009766
10959.073242
10938.841797
11058.134766
11105.445312
11149.892578
10952.748047
11063.474609
11075.373047
11048.014648
10817.553711
10798.845703
10900.377930
10881.272461
10846.279297
```
