## Supplementary material for "Functional connectivity across the human subcortical auditory system using an autoregressive matrix-Gaussian copula graphical model approach with partial correlations": Code: roi-10_mean_ts.txt

```
10860.881836
10771.444336
10635.010742
10661.561523
10611.891602
10692.066406
10715.224609
10694.357422
10842.875000
10749.144531
10669.574219
10534.016602
10589.880859
10640.776367
10537.711914
10646.468750
10663.182617
10820.483398
10696.938477
10760.321289
10663.360352
10788.071289
10766.041992
10596.292969
10747.554688
10666.925781
10682.543945
10659.995117
10631.395508
10587.777344
10630.621094
10638.586914
10785.348633
10676.879883
10623.942383
10748.460938
10658.426758
10765.722656
10679.414062
10738.196289
10712.599609
10782.937500
10714.368164
10740.312500
10808.410156
10792.185547
10837.162109
10702.354492
10599.121094
10629.518555
10672.071289
10714.961914
10626.237305
10588.783203
10639.493164
10586.717773
10734.492188
10580.968750
10636.187500
10633.607422
10686.894531
10789.132812
10559.915039
10687.244141
10505.957031
10470.290039
10549.298828
10478.887695
10648.710938
10679.845703
10635.649414
10651.275391
10645.745117
10681.360352
10616.029297
10768.319336
10600.290039
10741.561523
10500.080078
10597.173828
10568.806641
10524.229492
10646.592773
10531.514648
10693.863281
10614.639648
10732.087891
10699.538086
10757.701172
10686.304688
10512.583008
10652.952148
10451.905273
10674.216797
10593.333008
10544.912109
10588.157227
10587.794922
10626.803711
10821.871094
10547.467773
10608.476562
10549.070312
10573.446289
10785.656250
10686.712891
10544.856445
10779.327148
10733.004883
10695.364258
10602.638672
10572.133789
10442.852539
10486.422852
10452.464844
10549.761719
10364.238281
10616.707031
10601.464844
10669.581055
10583.875977
10572.094727
10578.180664
10702.244141
10531.201172
10529.438477
10670.908203
10710.727539
10765.526367
10582.643555
10770.923828
10769.204102
10674.272461
10520.472656
10846.911133
10572.131836
10604.733398
10658.629883
10731.166992
10506.070312
10640.644531
10518.152344
10648.334961
10687.961914
10593.800781
10806.602539
10758.979492
10633.307617
10753.727539
10772.683594
10643.975586
10714.705078
10617.125977
10443.101562
10439.547852
10439.847656
10426.606445
10648.833008
10694.867188
10545.413086
10652.316406
10692.292969
10605.360352
10804.716797
10810.520508
10522.614258
10572.800781
10575.492188
10409.183594
10466.812500
10598.954102
10457.154297
10414.029297
10472.491211
10596.750000
10546.199219
10559.375000
10472.812500
10502.503906
10582.393555
10622.317383
10496.196289
10638.793945
10639.419922
10619.638672
10664.248047
10572.063477
10594.874023
10636.617188
10712.769531
10587.714844
10499.852539
10399.553711
10643.461914
10696.248047
10359.426758
10438.087891
10438.631836
10353.902344
10416.713867
10484.532227
10464.531250
10473.543945
10666.899414
10472.601562
10492.757812
10601.459961
10520.229492
10597.348633
10602.319336
10572.462891
10639.038086
10397.668945
10624.816406
10533.398438
10414.831055
10634.071289
10436.517578
10458.991211
10528.842773
10557.562500
10481.166992
10396.436523
10627.220703
10476.431641
10530.280273
10703.918945
10492.162109
10564.672852
10521.232422
10380.885742
10651.307617
10573.097656
10513.424805
10361.743164
10578.113281
10458.716797
10483.355469
10612.097656
10557.242188
10601.160156
10497.083008
10604.914062
10456.099609
10365.350586
10336.751953
10373.277344
10490.571289
10312.762695
10523.731445
10488.256836
10557.154297
10457.944336
10492.979492
10602.231445
10622.463867
10492.563477
10535.727539
10420.470703
10582.526367
10570.056641
10781.366211
10631.344727
10529.226562
10521.631836
10531.496094
10728.745117
10724.192383
10535.561523
10432.602539
10506.810547
10449.044922
10511.204102
10402.352539
10587.035156
10478.741211
10568.299805
10552.282227
10587.248047
10532.132812
10583.070312
10609.088867
10622.751953
10508.875000
10385.805664
10710.500000
10601.116211
10713.492188
10752.276367
10623.470703
10506.668945
10591.231445
10725.672852
10670.307617
10614.393555
10772.136719
10631.712891
10700.742188
10376.851562
10412.798828
10268.535156
10432.105469
10458.806641
10414.207031
10569.520508
10363.411133
10343.920898
10513.469727
10507.635742
10394.952148
10593.095703
10487.561523
10548.260742
10573.183594
10582.623047
10537.054688
10725.489258
10628.550781
10580.137695
10638.025391
10532.378906
10554.970703
10583.145508
10594.982422
10493.817383
10518.786133
10639.236328
10557.735352
10457.249023
10454.980469
10518.678711
10487.077148
10633.118164
10603.208008
10491.076172
10547.632812
10534.676758
10641.375000
10501.424805
10495.037109
10495.468750
10449.790039
10297.899414
10466.666992
10502.348633
10410.012695
10516.868164
10482.277344
10416.342773
10593.850586
10375.091797
10454.086914
10252.148438
10352.956055
10421.336914
10522.883789
10446.651367
10339.885742
10353.092773
10523.454102
10456.042969
10339.114258
10437.592773
10470.493164
10574.498047
10559.201172
10476.066406
10672.113281
10462.113281
10462.550781
10503.858398
10494.970703
10527.863281
10743.223633
10695.040039
10691.591797
10699.142578
10541.862305
10606.961914
10554.194336
10425.900391
10388.066406
10491.182617
10426.969727
10450.538086
10518.532227
10524.852539
10542.504883
10498.723633
10536.170898
10280.949219
10360.381836
10389.444336
10318.118164
10402.457031
10417.951172
10483.091797
10706.012695
10569.241211
10471.160156
10409.541992
10353.443359
10406.977539
10373.588867
10317.364258
10336.999023
10358.035156
10318.568359
10422.050781
10435.842773
10344.967773
10565.295898
10394.946289
10620.069336
10412.375000
10332.207031
10512.288086
10451.806641
10511.868164
10623.811523
10547.104492
10562.658203
10525.592773
10659.525391
10472.499023
10490.643555
10445.364258
10514.026367
10392.918945
10346.857422
10396.530273
10470.085938
10294.685547
10404.834961
10394.650391
10464.179688
10359.764648
10443.699219
10287.880859
10495.956055
10282.332031
10180.866211
10329.069336
10288.743164
10306.919922
10421.025391
10225.454102
10447.698242
10664.063477
10374.167969
10484.176758
10501.580078
10499.213867
10777.651367
10657.049805
10368.838867
10420.391602
10466.739258
10328.744141
10401.605469
10487.363281
10412.848633
10263.418945
10406.363281
10155.742188
10386.614258
10280.276367
10079.998047
10293.500977
10369.810547
10252.291992
10394.125000
10495.891602
10496.794922
10403.695312
10678.868164
10556.091797
10467.537109
10428.629883
10516.138672
10565.395508
10521.451172
10572.812500
10417.113281
10433.601562
10360.794922
10420.163086
10530.039062
10469.094727
10358.233398
10452.543945
10531.625977
10475.803711
10443.428711
10372.938477
10371.077148
10300.945312
10177.024414
10294.211914
10308.099609
10389.807617
10423.121094
10452.183594
10613.220703
10512.048828
10306.906250
10237.879883
10378.663086
10205.761719
10086.121094
10114.543945
10193.604492
10192.018555
10349.014648
10417.604492
10440.272461
10318.173828
10433.626953
10480.911133
10420.588867
10436.116211
10299.419922
10406.165039
10243.994141
10212.239258
10319.682617
10573.057617
10529.022461
10545.993164
10469.424805
10672.311523
10561.750977
10516.169922
10401.459961
10330.087891
10440.398438
10552.893555
10401.375000
10203.797852
10351.863281
10245.878906
10423.531250
10262.000977
10447.741211
10343.183594
10407.135742
10318.700195
10296.944336
10326.624023
10390.023438
10321.570312
10466.668945
10291.623047
10297.469727
10400.570312
10392.549805
10410.395508
10341.843750
10300.120117
10399.191406
10205.619141
10290.743164
10614.529297
10548.230469
10425.476562
10502.367188
10480.607422
10381.571289
10351.699219
10359.446289
10488.167969
10559.968750
10605.665039
10524.731445
10459.701172
10283.547852
10456.933594
10302.236328
10332.808594
10378.664062
10497.714844
10435.188477
10339.760742
10405.288086
10704.568359
10627.253906
10576.824219
10698.581055
10638.195312
10472.693359
10371.698242
10462.764648
10537.786133
10335.062500
10261.051758
10453.954102
10228.836914
10291.368164
10521.058594
10308.032227
10624.655273
10413.830078
10465.363281
10521.298828
10471.456055
10467.973633
10379.099609
10531.069336
10437.556641
10599.008789
10443.343750
10412.120117
10472.946289
10467.861328
10637.157227
10569.930664
10531.544922
10567.629883
10484.520508
10679.793945
10542.206055
10493.432617
10532.000977
10364.130859
10499.850586
10418.530273
10507.411133
10604.067383
10419.769531
10400.495117
10622.128906
10427.404297
10635.922852
10373.380859
10305.539062
10399.456055
10307.257812
10345.819336
10292.886719
10304.037109
10390.151367
10251.035156
10430.476562
10421.680664
10365.432617
10410.474609
10589.334961
10322.738281
10366.418945
10260.833008
10298.769531
10315.945312
10287.131836
10421.130859
10317.768555
10290.723633
10488.962891
10301.289062
10288.955078
10309.480469
10253.775391
10268.848633
10503.351562
10497.836914
10469.501953
10568.731445
10509.642578
10545.505859
10486.708008
10405.745117
10563.560547
10503.856445
10366.678711
10525.488281
10537.024414
10635.054688
10435.612305
10604.180664
10708.733398
10543.344727
10627.491211
10559.757812
10529.188477
10391.675781
10288.525391
10549.112305
10409.991211
10417.567383
10572.631836
10630.219727
10546.208008
10537.108398
10431.608398
10546.601562
10563.217773
10349.807617
10465.145508
10358.227539
10508.551758
10437.157227
10382.061523
10399.008789
10458.180664
10515.949219
10389.774414
10498.519531
10348.099609
10640.017578
10411.126953
10420.854492
10379.704102
10490.545898
10450.303711
10407.424805
10467.773438
10505.279297
10672.280273
10605.949219
10466.214844
10468.333008
10512.902344
10467.420898
10508.343750
10390.507812
10402.503906
10630.968750
10724.932617
10643.911133
10776.029297
10532.532227
10480.987305
10406.806641
10405.666992
10113.058594
10121.711914
10334.157227
10174.608398
10297.305664
10265.366211
10006.256836
10091.665039
10126.148438
10184.875000
10165.357422
10184.232422
10384.381836
10207.729492
10312.379883
10269.682617
10405.931641
10074.844727
10343.362305
10435.056641
10377.988281
10478.064453
10498.355469
10320.942383
10518.162109
10464.871094
10531.358398
10516.098633
10564.928711
10526.130859
10468.788086
10200.475586
10416.163086
10343.942383
10379.594727
10391.155273
10404.925781
10327.745117
10421.055664
10407.966797
10307.503906
10458.907227
10462.061523
10501.657227
10488.523438
10438.964844
10630.625000
10661.042969
10542.141602
10440.662109
10473.768555
10684.429688
10557.063477
10469.264648
10441.226562
10535.571289
10447.954102
10498.814453
10422.698242
10476.005859
10520.555664
10381.720703
10489.923828
10618.178711
10539.334961
10455.260742
10516.319336
10417.931641
10587.556641
10474.585938
10442.335938
10363.626953
10293.744141
10496.383789
10346.556641
10180.056641
10327.614258
10301.862305
10329.019531
10445.655273
10437.813477
10504.407227
10264.206055
10411.189453
10547.420898
10445.794922
10315.738281
10511.374023
10414.319336
10447.094727
10553.849609
10533.012695
10296.522461
10487.313477
10343.406250
10245.695312
10416.193359
10442.670898
10316.825195
10534.680664
10538.086914
10460.220703
10455.251953
10602.644531
10562.148438
10488.979492
10545.386719
10486.935547
10541.482422
10549.258789
10544.188477
10403.162109
10399.298828
10549.512695
10413.899414
10597.574219
10509.485352
10546.011719
10421.054688
10457.768555
10507.105469
10438.419922
10488.913086
10345.833008
10253.436523
10273.782227
10277.306641
10185.745117
10207.751953
9990.025391
10051.105469
10125.160156
10136.496094
10322.919922
10123.258789
10306.787109
10301.860352
10301.758789
10325.209961
10263.256836
10361.988281
10308.743164
10222.750000
10371.112305
10250.362305
10327.957031
10343.824219
10449.479492
10364.006836
10420.121094
10339.138672
10270.639648
10434.003906
10438.657227
10395.112305
10325.518555
10517.371094
10329.097656
10444.850586
10474.519531
10490.582031
10520.415039
10397.379883
10364.707031
10226.038086
10268.800781
10169.886719
```
