## Supplementary material for "Functional connectivity across the human subcortical auditory system using an autoregressive matrix-Gaussian copula graphical model approach with partial correlations": Code: roi-11_mean_ts.txt

```
10204.756836
10235.625977
10179.133789
10144.564453
10183.153320
10194.249023
10145.424805
10159.932617
10137.980469
10318.651367
10105.823242
10205.458008
10190.971680
10259.574219
10193.728516
10171.166992
10123.336914
10283.803711
10341.589844
10380.170898
10299.232422
10165.911133
10262.988281
10366.353516
10019.662109
10246.928711
10251.022461
10207.969727
10182.993164
10260.248047
10154.539062
10284.776367
10064.619141
10292.373047
10223.269531
10090.440430
10355.724609
10156.889648
10124.657227
10344.595703
10155.922852
10192.793945
10197.797852
10220.453125
10272.716797
10377.710938
10220.584961
10288.064453
10284.382812
10268.823242
10083.191406
10240.589844
10267.877930
10097.438477
10199.917969
10338.267578
10132.018555
10232.381836
10036.550781
10250.470703
10398.213867
10377.350586
10290.391602
10389.700195
10202.936523
10022.358398
10144.124023
10179.190430
9999.724609
10134.105469
10159.695312
10375.865234
10266.380859
10348.987305
10328.036133
10417.228516
10317.241211
10506.477539
10265.099609
10066.763672
10332.158203
10214.020508
10105.171875
10121.793945
10044.401367
10165.984375
10222.063477
10351.663086
10397.090820
10133.924805
10195.501953
10070.125977
10115.118164
10084.346680
10022.245117
9963.977539
10016.823242
10289.480469
10085.659180
10211.754883
10233.226562
10072.894531
10142.997070
10089.438477
10232.544922
10131.118164
10193.058594
10232.496094
10079.457031
10143.131836
10027.393555
10030.710938
10114.926758
10149.993164
9919.828125
10154.662109
10201.452148
10035.369141
10022.166992
9994.869141
10038.124023
10108.430664
10127.914062
10199.182617
10102.306641
10028.484375
10118.760742
10107.047852
10289.689453
10104.646484
10338.949219
10294.727539
10361.670898
10231.426758
10238.111328
10254.160156
10221.989258
9991.137695
10265.568359
10126.331055
10210.653320
10216.303711
10140.679688
10172.185547
10187.865234
10214.044922
10158.126953
10250.551758
10413.696289
10348.929688
10310.609375
10349.814453
10096.817383
10062.953125
10151.283203
10092.958008
10074.556641
10017.662109
10093.308594
10249.235352
10080.543945
10218.087891
10297.123047
10343.365234
10215.538086
10170.035156
10257.682617
10045.521484
10123.922852
9878.079102
10021.571289
9897.867188
9953.107422
10129.110352
10038.834961
9940.864258
10116.511719
9912.636719
9999.689453
10019.304688
9977.190430
9925.103516
10030.869141
10189.682617
10160.988281
10324.883789
10163.497070
10177.923828
10137.382812
10317.982422
10163.788086
10045.087891
10148.662109
10033.348633
10325.760742
10107.190430
10056.493164
9842.650391
9910.176758
9819.666992
9858.941406
10013.956055
10043.686523
10004.082031
10212.310547
10175.323242
10049.022461
10170.592773
10131.703125
10085.562500
10066.055664
10310.276367
10188.378906
10242.396484
10222.620117
10115.446289
9990.409180
10084.673828
10079.676758
10051.969727
9953.532227
10324.324219
10047.392578
10091.559570
10097.309570
10124.215820
10096.271484
10021.200195
10087.446289
10142.774414
10051.253906
10087.121094
10031.541992
10126.663086
10108.948242
10163.041992
10162.428711
10122.176758
10265.237305
10097.139648
10174.683594
10205.606445
10002.609375
9929.478516
9930.916016
9912.176758
9888.588867
10227.378906
10138.322266
10081.190430
10069.351562
10101.049805
9925.453125
10033.489258
10099.701172
10103.449219
10005.577148
10125.123047
10159.851562
10045.366211
10181.746094
10231.974609
10291.371094
10168.905273
10328.807617
10234.925781
10240.743164
10287.600586
10299.025391
10272.250000
10235.178711
10258.909180
10186.381836
10122.954102
10113.269531
10270.065430
10220.387695
10189.679688
10374.455078
10277.528320
10323.896484
10185.092773
10118.559570
10121.889648
10110.008789
10102.277344
10156.427734
10218.676758
10196.550781
10297.602539
10215.828125
10253.929688
10220.067383
10508.876953
10366.416992
10287.248047
10334.907227
10334.060547
10138.393555
10183.669922
10058.099609
10158.294922
10111.545898
10037.612305
10035.532227
10148.837891
10097.960938
10074.546875
10096.335938
10167.458008
9965.243164
10057.242188
10200.083008
10254.721680
10189.429688
10251.268555
10178.915039
10194.806641
10382.164062
10124.000977
10236.198242
10220.222656
10143.398438
10107.150391
10255.609375
10231.670898
10080.232422
10167.047852
10164.997070
10087.398438
10090.417969
10199.601562
10125.822266
10117.330078
10116.291992
10108.551758
10065.798828
10130.594727
10133.693359
9963.252930
10009.283203
10026.169922
9984.809570
10085.849609
10160.596680
10047.830078
10126.619141
10000.487305
10075.952148
10096.580078
10034.489258
9950.492188
9930.024414
9824.981445
9917.000977
9906.552734
9975.048828
9975.101562
10004.630859
9904.750977
9981.484375
9952.892578
9921.914062
10014.697266
9887.792969
9995.425781
9914.761719
9880.714844
10092.049805
10117.078125
10087.010742
10398.064453
10329.633789
10332.659180
10506.709961
10360.252930
10396.394531
10240.360352
10211.105469
10166.052734
10011.979492
10120.953125
10207.045898
10202.723633
10201.244141
10073.602539
10237.577148
10310.118164
10048.897461
10096.829102
10296.617188
10349.106445
10284.381836
10124.655273
10156.570312
10254.411133
10350.212891
10367.164062
10183.884766
10292.271484
10130.722656
10172.594727
10189.026367
9943.545898
9930.162109
9771.933594
9828.792969
9926.748047
9941.948242
10036.436523
10061.071289
10072.653320
10012.780273
10059.963867
10057.186523
9721.289062
9929.666016
9897.628906
9878.074219
9856.830078
10049.535156
10167.271484
9986.813477
10191.372070
10317.835938
10079.373047
10206.439453
10032.032227
9874.192383
9871.446289
9867.818359
9766.886719
9775.860352
9833.271484
9974.610352
10021.497070
9942.238281
9966.833008
10097.997070
10220.321289
10034.433594
10198.701172
10131.909180
10232.271484
10277.762695
10297.535156
10407.291992
10430.518555
10366.555664
10510.250000
10495.322266
10546.908203
10425.980469
10637.353516
10732.291992
10755.051758
10414.246094
10367.042969
10333.529297
10104.200195
10309.717773
10051.075195
10018.004883
10047.725586
10048.888672
10045.845703
9980.286133
10105.422852
10092.810547
10082.062500
10092.915039
10114.730469
10078.836914
10204.670898
10156.198242
10117.529297
10236.636719
10079.541016
9962.145508
10064.725586
10035.044922
10338.226562
10317.507812
10404.151367
10174.136719
10344.118164
10185.539062
10077.087891
10307.739258
10237.628906
10369.416016
10232.358398
10156.094727
10338.293945
10043.076172
9985.633789
10016.448242
10277.228516
10064.357422
9994.045898
10112.861328
10211.311523
10281.925781
10305.430664
10279.171875
10346.815430
10288.740234
10016.894531
10105.645508
10023.763672
9866.492188
10003.326172
9916.419922
9925.444336
9837.290039
9927.097656
9958.711914
9976.783203
9760.892578
9961.675781
10133.260742
10205.329102
10084.390625
10204.533203
10312.331055
10158.984375
10331.481445
10308.553711
10374.984375
10499.356445
10274.591797
10470.782227
10259.911133
10196.015625
10182.346680
10121.676758
10066.717773
9987.523438
9850.541992
9984.445312
9918.516602
9853.008789
9990.742188
9781.486328
9693.484375
9669.721680
9762.712891
9734.790039
9737.461914
9597.253906
9720.224609
9780.778320
9861.286133
9918.067383
9733.577148
9902.794922
9787.166016
9739.056641
9790.480469
9931.686523
9879.846680
9936.051758
9939.286133
9840.222656
9779.967773
9884.838867
9915.841797
9876.173828
9756.738281
9945.626953
9998.988281
9909.861328
10029.974609
10024.998047
9865.117188
10065.633789
10089.969727
10293.579102
10072.081055
10270.534180
10294.840820
10189.012695
10275.316406
10257.883789
10269.917969
10272.208008
10495.679688
10218.364258
10123.122070
10203.777344
10011.429688
10049.410156
10094.945312
10155.427734
10014.632812
10018.317383
9996.797852
10075.521484
10382.421875
10345.566406
10118.928711
10285.529297
10349.209961
10619.884766
10472.570312
10401.445312
10721.297852
10454.774414
10542.417969
10480.124023
10452.388672
10470.872070
10409.753906
10356.441406
10522.735352
10540.362305
10621.290039
10619.774414
10578.132812
10701.731445
10544.167969
10643.856445
10649.770508
10561.517578
10508.659180
10516.826172
10738.696289
10406.867188
10464.550781
10679.545898
10700.059570
10688.496094
10655.172852
10613.150391
10617.678711
10703.375977
10320.447266
10430.865234
10357.355469
10489.283203
10402.429688
10426.083008
10612.060547
10613.925781
10604.211914
10850.783203
10629.588867
10693.140625
10510.606445
10669.342773
10642.710938
10570.560547
10502.964844
10455.647461
10582.659180
10366.091797
10379.747070
10456.208984
10377.780273
10360.595703
10246.484375
10305.191406
10386.023438
10529.069336
10473.387695
10628.589844
10675.177734
10550.584961
10580.181641
10712.659180
10630.704102
10463.396484
10591.389648
10715.484375
10779.673828
10520.410156
10639.518555
10776.848633
10543.260742
10790.668945
10610.714844
10711.162109
10512.641602
10661.412109
10702.549805
10730.178711
10577.722656
10852.894531
10873.828125
10683.585938
10646.051758
10431.981445
10530.944336
10589.149414
10417.319336
10524.300781
10370.163086
10638.053711
10563.061523
10534.370117
10371.972656
10616.139648
10504.258789
10613.555664
10666.775391
10766.234375
10656.857422
10563.801758
10469.519531
10514.852539
10496.799805
10562.488281
10496.085938
10565.113281
10520.675781
10736.019531
10660.602539
10678.284180
10580.568359
10693.056641
10581.128906
10636.025391
10729.452148
10766.979492
10655.087891
10644.035156
10577.824219
10851.143555
10714.936523
10508.027344
10602.877930
10463.500000
10451.767578
10024.305664
9904.895508
10142.489258
10173.480469
10152.099609
9930.590820
9998.794922
10217.916016
9997.063477
9958.369141
10074.771484
10379.927734
10201.659180
10036.184570
10280.074219
10399.327148
10226.701172
10274.997070
10342.691406
10249.972656
10294.016602
10532.919922
10536.008789
10756.430664
10677.759766
10619.618164
10643.564453
10678.434570
10709.439453
10486.272461
10387.822266
10492.215820
10291.830078
10138.401367
10163.540039
10202.660156
10164.142578
10074.566406
10183.417969
10102.195312
10139.876953
10348.596680
10221.667969
10107.078125
10216.881836
10168.453125
10026.089844
9984.754883
10067.297852
10143.482422
10001.440430
9996.553711
10129.322266
10251.429688
10192.594727
10350.727539
10382.057617
10403.124023
10245.507812
10405.811523
10476.385742
10565.973633
10559.572266
10734.298828
10709.327148
10687.975586
10816.859375
10467.578125
10578.766602
10518.033203
10241.136719
10191.792969
9902.044922
9999.246094
10209.295898
10245.939453
10097.650391
9949.756836
10201.943359
10073.064453
10106.597656
10236.458984
10240.630859
10363.461914
10092.856445
10081.016602
10251.326172
10327.696289
10274.365234
10453.179688
10203.371094
10314.774414
10251.141602
10198.783203
10396.049805
10267.161133
10200.384766
10311.313477
10192.846680
10328.919922
10595.527344
10571.777344
10667.545898
10744.612305
10707.936523
10620.550781
10660.650391
10639.649414
10617.861328
10664.731445
10628.282227
10519.039062
10645.728516
10485.549805
10659.475586
10535.569336
10471.247070
10625.052734
10694.980469
10658.931641
10571.592773
10537.642578
10518.251953
10354.244141
10210.099609
10114.588867
9920.620117
10162.125977
9915.476562
9895.194336
9931.229492
9897.121094
9939.609375
9942.826172
10067.321289
10174.166016
9957.757812
10165.527344
10047.332031
10094.699219
10015.112305
10195.976562
10251.242188
10153.642578
10250.170898
10173.776367
10494.861328
10395.244141
10494.117188
10514.774414
10524.432617
10424.418945
10569.697266
10522.707031
10480.094727
10384.213867
10563.540039
10622.304688
10623.064453
10713.384766
10727.567383
10707.267578
10667.033203
10518.091797
10559.152344
10511.536133
10289.073242
```
