## Supplementary material for "Functional connectivity across the human subcortical auditory system using an autoregressive matrix-Gaussian copula graphical model approach with partial correlations": Code: roi-12_mean_ts.txt

```
11571.118164
11517.793945
11451.000000
11410.464844
11406.083008
11375.400391
11343.406250
11275.728516
11212.487305
11148.493164
11142.279297
11156.632812
11208.133789
11239.921875
11264.583984
11379.751953
11431.749023
11469.183594
11471.750000
11511.442383
11525.361328
11432.422852
11349.571289
11338.666992
11341.801758
11272.337891
11216.027344
11177.976562
11191.130859
11177.891602
11226.841797
11207.123047
11190.226562
11210.844727
11257.920898
11278.737305
11356.832031
11428.041016
11484.469727
11486.051758
11457.666992
11434.206055
11417.940430
11393.187500
11324.318359
11326.502930
11334.247070
11295.550781
11325.091797
11304.505859
11253.530273
11207.340820
11254.727539
11242.906250
11282.378906
11264.672852
11321.782227
11307.517578
11307.030273
11410.275391
11476.120117
11416.191406
11362.107422
11300.996094
11209.596680
11207.271484
11307.321289
11315.762695
11341.075195
11398.340820
11392.265625
11404.859375
11431.352539
11453.119141
11425.250977
11432.551758
11396.460938
11356.971680
11364.345703
11410.409180
11369.880859
11367.374023
11360.695312
11398.490234
11429.166992
11449.127930
11553.877930
11532.356445
11489.672852
11397.168945
11363.290039
11298.967773
11283.676758
11359.323242
11388.476562
11396.122070
11392.666992
11374.711914
11336.254883
11360.574219
11338.292969
11358.627930
11353.218750
11391.496094
11504.849609
11600.824219
11686.616211
11618.822266
11533.057617
11515.056641
11446.782227
11342.840820
11288.984375
11217.077148
11228.301758
11216.043945
11282.434570
11311.835938
11311.329102
11311.338867
11338.464844
11326.104492
11315.947266
11328.981445
11296.760742
11288.630859
11375.762695
11433.564453
11537.409180
11618.023438
11721.228516
11670.954102
11637.923828
11587.081055
11521.633789
11478.388672
11415.012695
11322.358398
11339.745117
11337.102539
11350.142578
11351.000977
11354.620117
11378.913086
11391.146484
11414.423828
11439.734375
11496.487305
11568.218750
11628.228516
11615.955078
11558.733398
11451.762695
11379.449219
11319.711914
11286.316406
11321.074219
11313.846680
11351.746094
11353.625000
11407.210938
11448.738281
11504.249023
11542.072266
11564.236328
11518.338867
11423.291016
11320.782227
11193.353516
11137.230469
11181.844727
11242.251953
11213.620117
11202.876953
11226.293945
11261.080078
11294.323242
11295.000000
11284.450195
11304.427734
11407.031250
11469.413086
11509.933594
11417.560547
11418.108398
11395.017578
11410.371094
11465.592773
11555.487305
11576.812500
11573.816406
11569.526367
11503.872070
11448.395508
11284.727539
11134.586914
11045.508789
11008.813477
11050.035156
11145.087891
11214.759766
11291.456055
11396.553711
11410.109375
11421.869141
11516.920898
11579.202148
11496.548828
11473.760742
11497.416016
11506.956055
11483.585938
11434.007812
11427.706055
11350.858398
11295.104492
11257.275391
11196.152344
11140.193359
11243.370117
11353.311523
11332.377930
11358.051758
11306.949219
11322.911133
11322.509766
11279.515625
11250.485352
11255.566406
11328.855469
11390.135742
11404.234375
11361.967773
11347.644531
11355.275391
11378.397461
11403.904297
11458.781250
11513.980469
11462.543945
11403.740234
11309.649414
11209.541992
11053.316406
11063.827148
11188.560547
11273.419922
11375.633789
11393.387695
11394.911133
11313.431641
11278.677734
11305.421875
11319.535156
11367.538086
11369.871094
11393.887695
11345.330078
11350.739258
11399.479492
11445.329102
11525.019531
11611.236328
11654.575195
11657.672852
11642.682617
11568.311523
11427.502930
11351.655273
11286.428711
11256.379883
11246.967773
11232.368164
11248.045898
11322.885742
11309.021484
11379.888672
11392.008789
11330.436523
11281.897461
11256.742188
11294.753906
11317.514648
11337.917969
11417.279297
11459.391602
11500.083008
11546.634766
11534.552734
11452.416992
11389.833008
11433.014648
11495.200195
11492.630859
11515.586914
11599.529297
11510.434570
11435.031250
11378.204102
11261.558594
11161.089844
11183.705078
11206.903320
11192.008789
11213.675781
11218.038086
11236.098633
11251.673828
11257.201172
11299.179688
11312.658203
11375.236328
11405.091797
11473.515625
11500.902344
11530.876953
11649.466797
11610.268555
11544.987305
11495.727539
11353.625000
11233.252930
11229.479492
11296.445312
11273.509766
11247.292969
11248.220703
11311.220703
11316.127930
11330.254883
11437.425781
11510.314453
11568.840820
11435.856445
11347.512695
11333.329102
11344.086914
11257.412109
11208.513672
11195.217773
11238.287109
11142.221680
11130.209961
11160.916016
11224.451172
11327.790039
11418.068359
11440.475586
11408.088867
11360.600586
11214.761719
11085.073242
11074.594727
11205.206055
11321.488281
11344.330078
11263.630859
11192.099609
11138.211914
11152.080078
11162.178711
11190.313477
11132.182617
11091.315430
11100.835938
11141.606445
11212.966797
11236.675781
11234.655273
11283.119141
11347.000977
11397.514648
11483.707031
11573.762695
11558.019531
11599.711914
11585.734375
11520.436523
11361.861328
11231.657227
11249.556641
11244.194336
11230.066406
11289.081055
11307.029297
11316.698242
11261.981445
11203.633789
11250.643555
11298.140625
11348.778320
11326.750977
11326.586914
11325.931641
11332.265625
11364.782227
11509.956055
11601.418945
11618.481445
11615.500977
11551.653320
11449.304688
11302.930664
11155.248047
11059.138672
11092.813477
11132.635742
11178.036133
11242.146484
11341.650391
11364.057617
11371.442383
11344.269531
11336.888672
11300.817383
11330.509766
11305.785156
11269.014648
11301.175781
11318.051758
11313.355469
11358.171875
11464.650391
11457.075195
11516.650391
11527.345703
11479.376953
11371.119141
11243.427734
11059.214844
10991.175781
11047.984375
11119.539062
11166.458008
11196.714844
11269.821289
11328.274414
11283.769531
11228.869141
11237.739258
11187.094727
11133.677734
11125.337891
11179.491211
11202.756836
11221.316406
11309.062500
11314.625000
11277.811523
11349.186523
11396.711914
11487.961914
11697.338867
11839.305664
11797.305664
11811.625000
11752.243164
11610.158203
11379.712891
11272.835938
11145.816406
11067.333008
11046.583008
11034.849609
11056.526367
11065.481445
11027.866211
11024.360352
11031.421875
11061.898438
11080.625977
11169.515625
11239.601562
11203.642578
11276.726562
11300.934570
11304.358398
11333.759766
11401.127930
11422.976562
11445.357422
11395.413086
11419.804688
11426.876953
11357.742188
11298.326172
11289.408203
11300.438477
11427.909180
11497.153320
11535.074219
11597.296875
11592.571289
11420.708984
11290.532227
11135.253906
11029.925781
10946.238281
10927.656250
11035.755859
11164.682617
11253.195312
11374.003906
11489.951172
11510.041016
11482.064453
11431.643555
11298.232422
11165.170898
11063.376953
11008.623047
11019.485352
11113.296875
11161.922852
11163.897461
11180.894531
11190.422852
11214.638672
11219.237305
11218.559570
11230.788086
11290.855469
11170.038086
11176.587891
11121.288086
11192.277344
11292.329102
11362.617188
11487.047852
11563.422852
11601.085938
11582.810547
11581.041016
11476.921875
11404.731445
11366.422852
11370.568359
11329.262695
11280.234375
11216.224609
11210.009766
11189.572266
11123.388672
11066.788086
11093.316406
11137.203125
11129.501953
11112.548828
11083.339844
11112.833008
11177.585938
11265.442383
11291.200195
11354.454102
11418.491211
11374.190430
11286.019531
11278.432617
11313.262695
11372.298828
11440.790039
11461.305664
11454.681641
11372.818359
11328.133789
11236.988281
11156.698242
11159.726562
11157.307617
11241.800781
11276.661133
11374.500000
11319.220703
11293.201172
11323.308594
11349.933594
11351.998047
11344.038086
11355.223633
11362.891602
11397.838867
11402.105469
11412.754883
11511.440430
11613.762695
11708.130859
11784.765625
11843.191406
11693.083008
11542.918945
11369.678711
11266.224609
11159.937500
11086.460938
11028.236328
10999.047852
10985.657227
11039.529297
11104.840820
11179.981445
11198.724609
11242.736328
11363.032227
11461.611328
11481.422852
11468.646484
11442.548828
11448.502930
11440.041016
11428.737305
11436.249023
11477.653320
11490.023438
11466.287109
11459.460938
11441.025391
11399.958984
11422.064453
11410.272461
11468.911133
11438.363281
11474.753906
11396.067383
11373.038086
11331.798828
11296.807617
11308.635742
11350.127930
11421.349609
11417.906250
11559.903320
11583.791016
11567.038086
11557.391602
11497.327148
11435.526367
11301.189453
11222.464844
11130.662109
11043.123047
11007.995117
10977.117188
11063.273438
11160.604492
11169.801758
11159.956055
11144.640625
11097.285156
11108.284180
11120.374023
11256.026367
11351.409180
11332.644531
11233.114258
11094.333008
11020.292969
10961.763672
10958.000977
10967.695312
11025.967773
11093.451172
11171.475586
11233.856445
11297.757812
11280.838867
11296.766602
11343.929688
11325.686523
11340.228516
11401.236328
11502.131836
11533.077148
11530.850586
11549.611328
11497.627930
11492.543945
11482.121094
11502.583008
11498.236328
11509.655273
11497.948242
11526.164062
11531.049805
11502.369141
11536.526367
11584.838867
11630.169922
11613.672852
11495.470703
11350.792969
11145.988281
11094.898438
11119.517578
11194.516602
11252.495117
11285.451172
11278.147461
11184.790039
11175.826172
11182.525391
11172.895508
11225.288086
11215.567383
11197.341797
11161.416016
11033.083984
10974.333008
10971.156250
10982.149414
11023.288086
11046.117188
11091.724609
11155.862305
11231.775391
11302.494141
11382.608398
11427.801758
11458.372070
11447.352539
11390.063477
11468.333008
11494.339844
11476.204102
11419.731445
11342.380859
11319.762695
11272.200195
11276.692383
11254.785156
11136.908203
10983.524414
11004.475586
11017.487305
11054.297852
11031.195312
11003.612305
10948.335938
10910.573242
10825.533203
10831.374023
10843.449219
10772.240234
10747.769531
10804.434570
10930.230469
10989.608398
11011.740234
10971.399414
10924.125000
10947.125000
10961.022461
11005.792969
11043.175781
11065.439453
11104.020508
11133.262695
11233.656250
11291.116211
11413.014648
11536.580078
11628.055664
11674.442383
11616.030273
11510.404297
11348.535156
11182.530273
11049.136719
10932.129883
10885.528320
10941.800781
10978.365234
11024.194336
11046.877930
11020.092773
10996.672852
11075.306641
11215.008789
11211.638672
11207.946289
11168.113281
11185.870117
11112.404297
11157.512695
11217.442383
11273.989258
11296.230469
11347.656250
11276.999023
11271.351562
11253.794922
11263.817383
11264.997070
11235.505859
11274.178711
11292.365234
11353.970703
11379.195312
11417.967773
11477.287109
11619.991211
11654.928711
11696.235352
11667.791992
11547.669922
11332.769531
11123.763672
11000.735352
10905.312500
10825.689453
10836.151367
10948.840820
10992.892578
11008.307617
11019.089844
11053.996094
11028.269531
11023.550781
11041.467773
11076.701172
11122.910156
11257.575195
11339.763672
11342.915039
11311.189453
11191.012695
11129.436523
11117.727539
11129.499023
11103.545898
11125.080078
11128.622070
11154.521484
11191.417969
11236.116211
11311.260742
11338.198242
11340.701172
11374.939453
11392.832031
11426.113281
11447.681641
11463.543945
11494.037109
11463.158203
11465.102539
11400.324219
11414.793945
11387.481445
11404.278320
11370.537109
11382.126953
11389.147461
11425.153320
11471.685547
11464.192383
11422.428711
11293.298828
11175.809570
11055.162109
10924.599609
10808.033203
10702.295898
10717.623047
10873.760742
11055.519531
11091.448242
11036.993164
10922.732422
10827.102539
10843.578125
10929.364258
11061.320312
11048.625977
10963.640625
10909.281250
10906.701172
10983.304688
11076.015625
11159.987305
11211.403320
11242.150391
11261.363281
11272.206055
11198.921875
11238.122070
11226.169922
11263.739258
11324.776367
11382.288086
11398.077148
11417.506836
11510.249023
11630.440430
11664.057617
11729.984375
11647.630859
11495.411133
11265.322266
11066.212891
10963.634766
```
