## Supplementary material for "Functional connectivity across the human subcortical auditory system using an autoregressive matrix-Gaussian copula graphical model approach with partial correlations": Code: roi-13_mean_ts.txt

```
10543.764648
10485.324219
10436.578125
10401.405273
10378.719727
10379.939453
10388.839844
10360.256836
10348.251953
10319.241211
10315.837891
10321.142578
10339.146484
10366.238281
10399.432617
10413.347656
10415.443359
10419.236328
10399.226562
10397.395508
10405.866211
10384.799805
10382.119141
10422.892578
10431.224609
10415.893555
10417.941406
10402.723633
10380.938477
10354.000977
10350.641602
10337.387695
10335.849609
10339.381836
10352.977539
10380.248047
10376.498047
10394.555664
10409.611328
10422.594727
10436.591797
10433.790039
10467.015625
10441.386719
10434.502930
10438.772461
10431.657227
10396.884766
10403.283203
10408.147461
10399.229492
10386.105469
10397.149414
10359.395508
10340.161133
10321.765625
10338.413086
10343.493164
10337.902344
10372.838867
10418.470703
10383.954102
10358.905273
10327.891602
10336.112305
10340.964844
10359.871094
10356.973633
10375.940430
10428.551758
10424.524414
10419.815430
10436.851562
10433.026367
10405.540039
10415.973633
10366.460938
10333.911133
10326.148438
10296.220703
10294.544922
10263.518555
10274.326172
10283.886719
10274.549805
10278.275391
10335.833984
10282.262695
10262.861328
10264.127930
10265.430664
10244.909180
10258.445312
10269.239258
10272.334961
10309.319336
10339.142578
10328.966797
10333.486328
10298.540039
10318.624023
10305.836914
10325.572266
10366.990234
10393.794922
10365.657227
10387.708008
10332.432617
10289.435547
10300.284180
10289.121094
10268.619141
10282.860352
10297.435547
10307.582031
10324.727539
10335.513672
10345.961914
10339.550781
10342.301758
10346.498047
10356.063477
10339.785156
10366.904297
10330.720703
10335.384766
10370.135742
10389.483398
10385.411133
10392.493164
10445.336914
10397.341797
10407.434570
10406.277344
10388.668945
10357.494141
10339.836914
10310.637695
10295.730469
10306.409180
10305.972656
10309.540039
10318.269531
10352.553711
10379.505859
10392.153320
10414.530273
10408.951172
10439.891602
10417.173828
10372.583984
10350.845703
10319.856445
10311.349609
10322.051758
10320.343750
10334.791016
10346.666992
10349.722656
10389.757812
10413.640625
10403.998047
10370.733398
10357.132812
10312.188477
10297.897461
10301.777344
10273.786133
10238.153320
10234.698242
10217.242188
10240.874023
10240.587891
10244.069336
10262.883789
10275.464844
10284.092773
10281.258789
10279.224609
10300.379883
10308.482422
10360.571289
10367.916992
10339.015625
10339.882812
10346.956055
10345.489258
10337.226562
10351.498047
10387.104492
10411.099609
10455.377930
10439.386719
10449.111328
10345.002930
10266.683594
10240.298828
10211.012695
10231.710938
10241.492188
10256.290039
10297.442383
10349.535156
10369.414062
10351.891602
10357.613281
10377.713867
10340.012695
10323.266602
10363.419922
10386.617188
10353.214844
10330.677734
10318.395508
10300.275391
10288.545898
10273.522461
10282.888672
10283.140625
10325.716797
10351.136719
10277.160156
10268.472656
10277.962891
10285.864258
10286.180664
10297.579102
10285.957031
10290.737305
10303.565430
10310.211914
10274.963867
10275.233398
10260.547852
10292.519531
10318.051758
10313.044922
10325.004883
10347.604492
10284.647461
10252.374023
10236.169922
10205.411133
10201.432617
10188.652344
10226.121094
10234.727539
10245.141602
10265.409180
10287.074219
10278.914062
10297.797852
10295.094727
10285.338867
10279.466797
10282.459961
10279.865234
10291.061523
10323.424805
10356.882812
10366.106445
10379.634766
10453.502930
10441.861328
10425.499023
10433.151367
10430.366211
10373.070312
10338.179688
10351.044922
10330.918945
10304.672852
10289.905273
10265.515625
10286.288086
10289.989258
10337.872070
10333.315430
10320.514648
10302.955078
10300.928711
10288.581055
10290.026367
10284.952148
10323.429688
10334.833984
10341.988281
10393.755859
10396.975586
10376.162109
10348.517578
10394.131836
10407.730469
10389.605469
10425.722656
10450.413086
10372.385742
10324.644531
10317.725586
10298.811523
10247.842773
10267.075195
10272.811523
10265.971680
10271.800781
10268.459961
10301.997070
10283.785156
10289.750000
10284.741211
10299.634766
10306.133789
10336.316406
10363.425781
10346.303711
10338.523438
10365.266602
10305.248047
10259.910156
10280.210938
10253.876953
10253.375977
10305.203125
10334.817383
10317.501953
10319.160156
10325.775391
10329.080078
10324.127930
10330.091797
10362.376953
10362.216797
10362.959961
10306.613281
10270.286133
10283.046875
10272.492188
10252.313477
10246.054688
10248.789062
10253.722656
10229.186523
10266.424805
10260.577148
10266.675781
10259.050781
10251.907227
10245.542969
10246.089844
10238.408203
10208.819336
10162.320312
10142.002930
10149.856445
10185.689453
10175.849609
10138.058594
10146.477539
10145.549805
10163.882812
10188.579102
10199.370117
10238.588867
10220.613281
10237.988281
10235.499023
10270.044922
10295.932617
10289.246094
10322.218750
10348.215820
10360.158203
10370.627930
10410.326172
10397.936523
10398.244141
10387.330078
10360.055664
10320.106445
10283.790039
10265.406250
10248.294922
10245.647461
10232.729492
10252.513672
10281.277344
10272.495117
10260.375000
10251.736328
10239.447266
10232.362305
10202.259766
10196.030273
10221.849609
10223.250000
10224.541992
10284.182617
10296.916016
10251.763672
10243.092773
10226.572266
10195.659180
10154.040039
10123.559570
10099.936523
10090.233398
10100.738281
10120.530273
10159.874023
10195.533203
10204.311523
10238.559570
10256.653320
10251.935547
10243.958984
10265.942383
10267.367188
10265.110352
10306.344727
10290.207031
10279.793945
10293.921875
10307.196289
10257.228516
10237.305664
10204.313477
10157.897461
10106.708984
10109.313477
10102.791016
10111.811523
10144.698242
10134.105469
10132.621094
10115.494141
10121.049805
10095.909180
10113.655273
10107.344727
10123.526367
10159.253906
10182.623047
10210.840820
10261.473633
10256.783203
10245.273438
10258.533203
10239.908203
10246.640625
10281.642578
10283.383789
10289.920898
10372.101562
10357.445312
10264.005859
10212.804688
10180.999023
10178.929688
10174.341797
10228.984375
10212.894531
10172.264648
10155.905273
10135.405273
10136.911133
10132.107422
10148.206055
10149.653320
10174.178711
10184.166992
10195.616211
10224.498047
10224.826172
10217.942383
10203.984375
10189.669922
10197.473633
10196.176758
10212.687500
10204.194336
10241.358398
10266.515625
10231.629883
10254.862305
10246.084961
10225.480469
10219.821289
10230.681641
10283.695312
10276.729492
10245.108398
10240.993164
10204.788086
10160.353516
10138.871094
10133.062500
10163.396484
10141.818359
10156.687500
10172.783203
10178.999023
10150.893555
10187.124023
10182.216797
10175.984375
10162.760742
10129.422852
10079.919922
10059.742188
10062.715820
10058.898438
10055.782227
10046.246094
10049.857422
10060.882812
10081.923828
10079.520508
10150.787109
10151.093750
10175.443359
10171.681641
10218.568359
10232.302734
10258.467773
10255.796875
10245.127930
10293.978516
10282.818359
10320.733398
10343.461914
10284.422852
10231.131836
10205.236328
10133.906250
10134.249023
10164.000977
10100.826172
10105.593750
10115.910156
10108.150391
10134.083008
10120.266602
10055.844727
10029.972656
10006.525391
10013.348633
10012.877930
9997.820312
10006.315430
10014.680664
10061.484375
10090.940430
10140.501953
10121.974609
10144.583984
10124.520508
10130.291992
10149.869141
10135.391602
10162.809570
10164.606445
10161.971680
10163.646484
10145.475586
10131.371094
10125.428711
10129.718750
10159.447266
10153.474609
10181.833984
10196.138672
10199.799805
10180.188477
10180.943359
10182.904297
10191.926758
10204.955078
10158.821289
10166.834961
10173.923828
10178.419922
10198.772461
10202.431641
10254.463867
10287.297852
10268.718750
10238.023438
10235.468750
10135.050781
10075.211914
10071.846680
10047.562500
10040.436523
10053.619141
10100.982422
10147.196289
10151.555664
10129.744141
10155.747070
10175.431641
10150.126953
10169.524414
10239.365234
10307.166992
10287.117188
10295.297852
10246.625977
10277.897461
10272.486328
10262.665039
10229.331055
10281.664062
10250.984375
10243.187500
10261.846680
10267.964844
10282.731445
10285.958984
10304.688477
10292.152344
10293.789062
10314.023438
10298.951172
10339.360352
10322.769531
10333.333984
10308.786133
10360.296875
10352.391602
10338.720703
10370.166992
10271.496094
10222.097656
10186.468750
10115.985352
10102.542969
10127.672852
10117.869141
10120.553711
10161.271484
10163.456055
10195.119141
10205.737305
10241.826172
10207.571289
10221.079102
10220.504883
10199.875000
10223.827148
10207.015625
10202.799805
10221.324219
10194.750977
10174.245117
10132.637695
10128.281250
10144.564453
10135.022461
10127.260742
10160.573242
10151.373047
10195.937500
10230.000000
10249.693359
10231.359375
10228.851562
10229.402344
10251.315430
10241.429688
10238.152344
10239.569336
10209.713867
10212.750977
10255.347656
10237.922852
10245.206055
10264.628906
10288.843750
10307.603516
10288.710938
10322.817383
10317.351562
10306.938477
10330.311523
10278.113281
10306.137695
10316.220703
10310.239258
10266.254883
10297.042969
10261.764648
10250.851562
10165.631836
10194.683594
10168.033203
10148.514648
10127.013672
10155.434570
10163.764648
10147.763672
10186.565430
10176.908203
10164.798828
10177.526367
10220.996094
10179.710938
10202.401367
10217.820312
10204.638672
10198.943359
10234.200195
10201.216797
10213.087891
10226.333984
10272.012695
10211.362305
10211.050781
10198.448242
10228.830078
10186.228516
10217.737305
10207.363281
10231.243164
10224.119141
10292.138672
10267.518555
10230.307617
10228.548828
10201.706055
10091.535156
10043.304688
10026.631836
9988.416016
9993.017578
9977.695312
9969.276367
9907.499023
9899.974609
9860.260742
9862.225586
9858.790039
9907.683594
9930.518555
9967.077148
10008.561523
10017.065430
10031.529297
10065.248047
10062.431641
10081.998047
10118.095703
10142.077148
10164.198242
10166.780273
10200.387695
10265.113281
10303.331055
10290.146484
10363.983398
10323.226562
10257.081055
10220.524414
10134.134766
10073.534180
10010.366211
10031.208984
9996.417969
9981.467773
10005.142578
10017.504883
10034.976562
10025.208008
10038.721680
10027.347656
10030.891602
10057.698242
10064.933594
10070.791992
10069.668945
10064.787109
10070.498047
10088.734375
10081.891602
10122.341797
10121.009766
10136.166016
10163.510742
10188.437500
10219.134766
10205.583008
10197.338867
10183.698242
10211.494141
10263.309570
10227.649414
10291.182617
10289.534180
10293.848633
10298.992188
10321.719727
10262.151367
10189.471680
10157.875000
10116.014648
10051.696289
10065.030273
10045.515625
10043.325195
10023.541992
10085.756836
10102.628906
10068.674805
10098.852539
10105.452148
10138.144531
10120.119141
10142.486328
10144.794922
10154.104492
10134.658203
10170.488281
10180.087891
10190.852539
10183.574219
10140.888672
10164.778320
10167.341797
10181.245117
10170.702148
10183.851562
10207.676758
10236.385742
10253.436523
10272.926758
10316.481445
10303.870117
10326.636719
10273.713867
10329.280273
10331.294922
10357.191406
10329.804688
10370.648438
10348.693359
10359.624023
10298.431641
10302.026367
10307.320312
10313.461914
10286.221680
10301.162109
10321.532227
10268.425781
10192.855469
10171.838867
10099.399414
10029.898438
9951.212891
9922.924805
9930.289062
9933.595703
9945.789062
9954.397461
9953.540039
9946.326172
9962.596680
9958.827148
9924.751953
9953.567383
9934.938477
9983.706055
10003.583984
10042.730469
10079.877930
10089.726562
10077.721680
10087.054688
10137.451172
10199.385742
10218.155273
10270.213867
10262.973633
10265.693359
10208.116211
10224.699219
10234.772461
10243.773438
10248.896484
10265.740234
10302.423828
10293.433594
10316.198242
10297.472656
10278.519531
10232.422852
10188.483398
10178.229492
10130.395508
10183.585938
10170.799805
```
