## Supplementary material for "Functional connectivity across the human subcortical auditory system using an autoregressive matrix-Gaussian copula graphical model approach with partial correlations": Code: roi-14_mean_ts.txt

```
11946.723633
11908.486328
11872.489258
11831.447266
11807.699219
11803.350586
11770.835938
11674.079102
11672.941406
11609.526367
11607.056641
11646.877930
11656.098633
11740.320312
11760.579102
11819.185547
11884.061523
11922.322266
11934.121094
11917.046875
11914.000977
11827.040039
11741.668945
11781.849609
11744.165039
11729.548828
11668.534180
11644.227539
11612.121094
11623.194336
11660.448242
11655.888672
11648.489258
11674.582031
11744.448242
11790.114258
11827.951172
11862.317383
11868.634766
11871.965820
11916.784180
11912.363281
11873.337891
11830.966797
11791.871094
11748.431641
11756.041992
11728.901367
11752.945312
11754.649414
11728.290039
11658.532227
11671.662109
11658.616211
11671.149414
11698.297852
11725.559570
11715.825195
11738.578125
11853.245117
11939.345703
11841.463867
11769.246094
11675.983398
11616.896484
11659.098633
11753.297852
11799.804688
11796.601562
11843.396484
11866.647461
11862.380859
11856.655273
11879.810547
11892.567383
11873.539062
11842.162109
11807.908203
11787.320312
11832.799805
11834.515625
11815.085938
11813.677734
11892.959961
11917.402344
11935.589844
11997.642578
11955.773438
11888.181641
11816.682617
11773.157227
11699.473633
11697.770508
11767.236328
11810.812500
11803.262695
11801.320312
11756.352539
11780.943359
11817.318359
11833.294922
11818.334961
11829.887695
11851.512695
11972.217773
12044.257812
12074.199219
11995.083984
11937.522461
11887.833008
11830.679688
11768.181641
11679.194336
11586.084961
11599.721680
11649.396484
11678.366211
11721.192383
11751.265625
11746.497070
11733.335938
11793.993164
11750.502930
11716.041992
11706.769531
11757.887695
11836.453125
11936.039062
12009.688477
12077.422852
12139.083984
12077.294922
12014.955078
11937.568359
11911.496094
11892.586914
11812.870117
11725.034180
11748.327148
11736.767578
11732.896484
11720.334961
11751.941406
11792.949219
11826.448242
11855.030273
11928.934570
11967.363281
11984.276367
12038.708008
11999.070312
11931.712891
11818.894531
11720.933594
11735.935547
11757.984375
11766.463867
11799.232422
11806.119141
11819.981445
11867.221680
11930.269531
11967.004883
11955.432617
11917.130859
11863.917969
11744.988281
11683.120117
11575.502930
11529.063477
11614.935547
11662.604492
11639.438477
11654.684570
11619.667969
11660.918945
11706.264648
11670.232422
11710.171875
11764.317383
11840.965820
11886.608398
11927.363281
11898.589844
11832.346680
11804.556641
11840.086914
11904.857422
11948.109375
12002.825195
11991.316406
11947.943359
11907.112305
11870.523438
11693.139648
11505.326172
11463.362305
11455.432617
11514.996094
11601.919922
11676.896484
11739.588867
11822.169922
11851.541992
11864.536133
11951.788086
12005.141602
11953.577148
11905.933594
11916.278320
11984.179688
11936.545898
11897.382812
11872.170898
11825.908203
11733.573242
11678.773438
11685.069336
11621.230469
11674.844727
11786.128906
11813.358398
11780.392578
11743.548828
11787.269531
11748.850586
11710.802734
11630.301758
11683.929688
11809.848633
11833.839844
11829.234375
11869.166992
11858.517578
11806.769531
11855.378906
11916.969727
11939.795898
11979.194336
11857.745117
11807.259766
11727.704102
11610.433594
11499.654297
11482.531250
11666.420898
11730.000000
11838.665039
11875.397461
11866.802734
11820.423828
11708.866211
11710.904297
11794.797852
11825.978516
11796.048828
11839.920898
11812.911133
11778.145508
11875.299805
11912.521484
11997.406250
12069.934570
12105.725586
12091.331055
12023.053711
11965.402344
11856.934570
11761.205078
11704.286133
11685.784180
11696.829102
11647.449219
11693.980469
11788.751953
11794.483398
11855.814453
11813.619141
11768.998047
11727.847656
11747.903320
11717.541992
11799.003906
11820.608398
11928.431641
11962.547852
11963.280273
12044.059570
11984.835938
11925.533203
11846.951172
11927.679688
11963.689453
11959.491211
11938.803711
12033.328125
11946.186523
11837.112305
11764.398438
11679.059570
11591.465820
11619.658203
11673.533203
11677.753906
11665.574219
11655.833008
11719.939453
11717.192383
11737.205078
11768.137695
11801.769531
11836.309570
11872.905273
11934.753906
11955.177734
11958.714844
12077.290039
12019.252930
11940.833984
11906.171875
11779.674805
11705.864258
11686.567383
11787.792969
11805.551758
11760.698242
11734.227539
11760.611328
11732.288086
11796.120117
11917.157227
11947.366211
11991.900391
11867.539062
11774.789062
11813.373047
11813.677734
11752.360352
11653.769531
11670.181641
11688.994141
11637.216797
11572.567383
11631.996094
11754.914062
11817.091797
11894.773438
11864.380859
11823.141602
11745.310547
11607.613281
11540.011719
11517.291992
11656.785156
11801.985352
11805.687500
11685.176758
11612.522461
11584.718750
11597.946289
11607.458008
11594.165039
11616.099609
11575.134766
11524.865234
11564.390625
11662.229492
11742.028320
11758.613281
11827.772461
11885.502930
11984.261719
12040.596680
12067.180664
12064.304688
12028.119141
11992.315430
11855.733398
11722.812500
11601.044922
11584.712891
11680.979492
11730.879883
11740.550781
11747.210938
11797.375000
11751.866211
11717.481445
11719.885742
11757.936523
11817.059570
11808.216797
11801.638672
11788.300781
11832.574219
11901.207031
12007.311523
12120.355469
12071.142578
12003.934570
11916.938477
11804.186523
11660.666992
11526.810547
11413.529297
11504.061523
11594.470703
11645.044922
11746.930664
11813.321289
11831.065430
11861.328125
11833.260742
11765.221680
11753.461914
11731.094727
11722.363281
11720.004883
11724.185547
11768.950195
11768.222656
11825.537109
11888.137695
11919.510742
11967.785156
11926.396484
11875.406250
11801.789062
11632.538086
11437.735352
11368.744141
11452.901367
11552.843750
11644.745117
11665.578125
11744.243164
11764.147461
11728.481445
11692.283203
11644.400391
11648.564453
11633.970703
11666.470703
11719.103516
11718.066406
11823.556641
11890.968750
11889.500977
11908.740234
11946.920898
12016.895508
12102.497070
12238.181641
12280.906250
12182.583008
12085.192383
11971.622070
11817.564453
11655.798828
11657.857422
11569.457031
11496.291016
11515.081055
11514.838867
11536.475586
11545.958984
11532.453125
11529.425781
11579.583008
11607.828125
11623.471680
11675.296875
11748.807617
11743.813477
11764.583984
11747.166992
11832.011719
11833.568359
11918.739258
11911.166016
11918.922852
11920.936523
11892.186523
11884.417969
11811.095703
11770.327148
11742.222656
11787.119141
11947.880859
11988.618164
12042.533203
12036.749023
11965.387695
11785.023438
11601.386719
11488.573242
11424.783203
11407.251953
11408.908203
11535.674805
11688.608398
11780.412109
11872.287109
11938.176758
11907.958984
11887.923828
11787.397461
11633.041992
11574.804688
11473.990234
11450.541016
11530.725586
11573.461914
11588.529297
11587.602539
11573.265625
11646.510742
11684.377930
11691.224609
11712.845703
11710.101562
11772.531250
11690.400391
11630.996094
11689.250000
11686.790039
11816.116211
11917.334961
12005.689453
12081.536133
12033.401367
11960.754883
11895.417969
11812.994141
11732.393555
11712.254883
11752.914062
11772.276367
11700.798828
11690.210938
11716.984375
11702.332031
11566.116211
11483.779297
11479.983398
11544.410156
11584.274414
11592.813477
11589.559570
11596.402344
11626.292969
11693.734375
11798.005859
11819.482422
11869.788086
11839.613281
11755.117188
11702.222656
11754.079102
11840.460938
11844.673828
11892.446289
11890.174805
11815.192383
11722.021484
11664.493164
11578.337891
11603.074219
11615.084961
11716.824219
11765.571289
11802.478516
11786.224609
11765.648438
11793.825195
11836.928711
11767.278320
11705.396484
11780.634766
11834.103516
11871.833008
11900.201172
11923.990234
12018.901367
12119.410156
12153.342773
12141.360352
12162.789062
12012.626953
11827.697266
11635.345703
11593.963867
11558.591797
11517.808594
11486.483398
11440.551758
11435.568359
11472.824219
11602.446289
11691.272461
11716.174805
11769.539062
11846.678711
11974.707031
11978.278320
11938.272461
11898.618164
11940.517578
11924.326172
11888.060547
11920.824219
11954.905273
11940.487305
11901.302734
11883.200195
11893.260742
11864.197266
11895.447266
11912.855469
11942.211914
11976.564453
11977.956055
11937.652344
11865.135742
11767.956055
11738.039062
11672.586914
11736.010742
11766.011719
11787.431641
11863.885742
11777.964844
11800.215820
11763.209961
11763.156250
11717.780273
11734.235352
11716.266602
11645.738281
11624.311523
11559.962891
11522.601562
11585.682617
11682.096680
11745.463867
11758.292969
11739.051758
11608.390625
11492.868164
11493.301758
11611.655273
11674.328125
11647.597656
11538.727539
11373.037109
11325.331055
11527.406250
11586.618164
11585.427734
11562.075195
11623.066406
11677.711914
11775.280273
11823.958008
11761.979492
11818.055664
11894.804688
11858.599609
11794.075195
11758.578125
11804.767578
11781.498047
11849.125000
11853.326172
11828.684570
11836.432617
11890.330078
11964.497070
12001.098633
11979.250000
12006.362305
12040.751953
12000.908203
12009.321289
12005.107422
12042.222656
11984.998047
11873.020508
11717.609375
11545.411133
11383.963867
11447.396484
11495.335938
11591.743164
11715.674805
11751.276367
11719.066406
11683.243164
11720.046875
11693.378906
11750.274414
11766.616211
11783.551758
11793.531250
11806.523438
11729.930664
11642.958008
11540.976562
11523.181641
11492.729492
11527.425781
11604.780273
11670.330078
11766.889648
11848.758789
11862.418945
11839.944336
11831.401367
11811.259766
11766.611328
11742.870117
11840.564453
11865.257812
11823.202148
11765.797852
11766.070312
11704.714844
11686.497070
11667.983398
11513.586914
11374.787109
11366.227539
11463.154297
11451.041992
11472.929688
11475.973633
11371.090820
11335.201172
11316.714844
11317.551758
11320.552734
11261.985352
11219.708984
11382.318359
11464.996094
11506.382812
11490.586914
11442.625000
11382.770508
11347.857422
11375.255859
11424.426758
11520.901367
11535.536133
11577.117188
11644.732422
11771.345703
11858.702148
11965.483398
12042.201172
12072.824219
12084.489258
11986.649414
11873.573242
11693.500977
11595.887695
11463.248047
11376.486328
11286.242188
11379.202148
11477.919922
11540.405273
11548.724609
11497.427734
11495.082031
11580.823242
11730.209961
11760.135742
11713.980469
11674.978516
11636.827148
11624.260742
11639.824219
11704.933594
11761.951172
11800.476562
11842.199219
11778.225586
11775.264648
11779.553711
11775.956055
11778.478516
11794.704102
11844.877930
11866.058594
11939.074219
11974.892578
11990.725586
12008.978516
12123.660156
12098.986328
12036.202148
11927.541016
11771.827148
11543.612305
11368.542969
11284.752930
11275.919922
11252.732422
11296.956055
11496.197266
11517.365234
11532.001953
11569.910156
11594.274414
11541.217773
11523.018555
11550.621094
11631.794922
11698.559570
11788.034180
11868.950195
11853.476562
11788.860352
11650.408203
11593.790039
11578.362305
11618.928711
11608.101562
11607.458984
11631.401367
11635.069336
11681.663086
11731.121094
11786.702148
11755.299805
11752.235352
11750.141602
11747.120117
11812.179688
11816.521484
11843.594727
11878.577148
11841.421875
11810.913086
11731.638672
11692.976562
11700.974609
11716.056641
11755.996094
11794.506836
11877.541992
12014.858398
12047.928711
12046.077148
11977.803711
11827.534180
11635.239258
11463.280273
11284.144531
11162.562500
11132.862305
11195.109375
11386.637695
11526.958008
11509.738281
11470.569336
11327.955078
11231.859375
11239.919922
11413.085938
11569.156250
11541.663086
11488.799805
11408.330078
11425.558594
11504.194336
11616.065430
11724.534180
11784.853516
11791.216797
11737.316406
11675.019531
11539.541992
11530.648438
11581.141602
11613.879883
11713.658203
11758.809570
11804.230469
11852.817383
11950.616211
12013.252930
12097.432617
12107.477539
12017.517578
11869.895508
11681.388672
11582.860352
11539.461914
```
