## Supplementary material for "Functional connectivity across the human subcortical auditory system using an autoregressive matrix-Gaussian copula graphical model approach with partial correlations": Code: roi-15_mean_ts.txt

```
11015.343750
10935.875000
10875.404297
10843.905273
10852.726562
10848.485352
10869.256836
10859.624023
10862.984375
10836.530273
10814.845703
10835.624023
10839.761719
10842.264648
10855.943359
10863.556641
10857.516602
10842.964844
10830.055664
10832.497070
10859.695312
10829.766602
10828.540039
10865.782227
10858.389648
10843.356445
10870.450195
10860.093750
10848.123047
10815.539062
10819.378906
10804.093750
10797.282227
10793.979492
10807.236328
10823.654297
10828.532227
10856.570312
10867.467773
10887.771484
10912.908203
10903.008789
10936.377930
10902.179688
10894.263672
10906.443359
10914.296875
10867.688477
10881.870117
10884.039062
10876.270508
10860.718750
10874.514648
10834.549805
10813.632812
10791.936523
10794.617188
10794.816406
10777.670898
10801.108398
10858.737305
10828.612305
10794.016602
10772.084961
10766.224609
10786.489258
10813.513672
10803.714844
10831.688477
10870.186523
10852.088867
10858.547852
10886.924805
10889.788086
10857.165039
10881.830078
10800.422852
10771.916016
10770.829102
10729.198242
10733.738281
10728.539062
10750.918945
10748.853516
10766.300781
10782.103516
10831.687500
10755.576172
10721.682617
10704.505859
10685.249023
10664.117188
10701.876953
10712.793945
10723.265625
10769.594727
10778.339844
10787.980469
10807.295898
10781.929688
10802.348633
10768.796875
10794.034180
10835.119141
10863.383789
10843.118164
10864.794922
10809.941406
10776.274414
10788.208008
10795.197266
10780.256836
10791.858398
10801.943359
10786.962891
10771.537109
10792.868164
10800.272461
10797.925781
10807.293945
10816.860352
10833.534180
10817.969727
10839.001953
10794.147461
10798.983398
10849.152344
10858.821289
10835.981445
10841.757812
10881.351562
10821.174805
10848.681641
10841.069336
10812.610352
10799.739258
10798.198242
10763.524414
10758.169922
10787.763672
10778.601562
10773.365234
10787.187500
10804.477539
10829.788086
10825.733398
10858.708984
10865.297852
10914.976562
10886.991211
10856.925781
10863.433594
10814.105469
10794.199219
10823.274414
10828.764648
10836.458984
10832.734375
10834.137695
10891.645508
10905.000000
10897.474609
10873.394531
10864.913086
10807.820312
10790.827148
10783.376953
10724.730469
10673.767578
10672.798828
10671.485352
10690.333984
10681.114258
10712.366211
10766.833008
10771.180664
10782.558594
10797.263672
10782.093750
10786.294922
10780.455078
10842.705078
10828.040039
10788.080078
10808.145508
10805.588867
10807.987305
10817.624023
10835.219727
10844.489258
10876.773438
10894.601562
10894.889648
10885.840820
10790.978516
10703.701172
10666.855469
10654.532227
10694.466797
10718.212891
10725.199219
10778.160156
10870.432617
10889.966797
10888.362305
10902.927734
10920.831055
10864.768555
10827.971680
10865.748047
10856.872070
10816.916992
10795.022461
10788.993164
10764.366211
10769.958008
10742.938477
10729.409180
10740.514648
10786.657227
10810.075195
10744.061523
10735.676758
10724.417969
10728.050781
10729.084961
10733.446289
10720.859375
10715.049805
10747.509766
10761.352539
10745.410156
10763.439453
10771.854492
10822.262695
10833.684570
10828.541016
10836.197266
10865.992188
10786.790039
10733.581055
10722.558594
10697.988281
10666.250977
10685.437500
10726.891602
10699.925781
10692.757812
10713.681641
10732.153320
10724.948242
10765.170898
10758.994141
10745.884766
10757.820312
10774.778320
10764.139648
10771.039062
10820.551758
10858.843750
10856.410156
10867.894531
10940.416992
10916.584961
10880.697266
10892.796875
10875.548828
10809.340820
10806.549805
10825.355469
10807.201172
10780.186523
10771.415039
10750.861328
10753.214844
10743.043945
10799.076172
10782.730469
10757.103516
10746.460938
10746.189453
10726.372070
10744.203125
10741.952148
10793.924805
10800.939453
10799.103516
10846.954102
10835.363281
10810.556641
10804.679688
10870.139648
10880.621094
10869.741211
10920.408203
10951.315430
10887.127930
10851.770508
10832.931641
10781.996094
10720.496094
10731.742188
10721.109375
10720.858398
10745.961914
10726.303711
10765.909180
10755.782227
10785.849609
10784.515625
10801.016602
10807.962891
10849.573242
10880.545898
10853.164062
10840.262695
10864.059570
10789.066406
10737.650391
10750.339844
10726.267578
10744.625000
10791.284180
10813.777344
10768.963867
10795.877930
10781.785156
10802.532227
10819.507812
10820.331055
10850.936523
10847.456055
10849.060547
10778.604492
10730.351562
10749.501953
10742.309570
10713.343750
10705.624023
10698.933594
10699.771484
10695.386719
10743.982422
10740.234375
10741.333984
10762.678711
10748.931641
10737.467773
10725.019531
10725.403320
10679.781250
10634.956055
10637.242188
10661.031250
10689.679688
10670.715820
10650.904297
10661.982422
10661.669922
10685.747070
10710.410156
10719.839844
10735.741211
10729.765625
10759.486328
10746.825195
10771.965820
10805.476562
10808.488281
10862.748047
10884.069336
10900.453125
10906.060547
10935.092773
10896.966797
10866.038086
10858.960938
10817.389648
10778.921875
10750.885742
10738.205078
10715.974609
10703.720703
10693.563477
10713.763672
10710.603516
10713.416016
10719.541992
10735.654297
10712.634766
10715.397461
10691.407227
10703.675781
10718.673828
10717.743164
10724.653320
10794.831055
10816.451172
10773.506836
10750.570312
10725.112305
10663.802734
10616.458984
10592.841797
10573.788086
10555.265625
10576.952148
10618.148438
10653.411133
10655.593750
10660.326172
10694.245117
10711.140625
10688.200195
10686.447266
10716.416992
10723.854492
10733.148438
10780.190430
10772.830078
10771.285156
10803.401367
10816.914062
10756.107422
10750.931641
10712.466797
10651.661133
10602.918945
10602.790039
10557.191406
10564.245117
10597.636719
10613.840820
10613.475586
10602.323242
10614.345703
10595.524414
10597.363281
10615.712891
10635.219727
10638.335938
10650.375977
10660.446289
10718.413086
10710.802734
10695.153320
10716.717773
10707.189453
10729.067383
10794.036133
10797.255859
10834.273438
10919.963867
10903.293945
10800.392578
10764.590820
10725.469727
10715.395508
10706.785156
10762.802734
10734.007812
10700.849609
10668.863281
10649.486328
10660.046875
10633.804688
10650.143555
10654.332031
10684.443359
10677.876953
10705.620117
10731.550781
10745.870117
10709.093750
10717.215820
10714.309570
10723.437500
10725.981445
10742.268555
10717.829102
10731.542969
10765.310547
10740.859375
10767.201172
10721.958008
10698.904297
10724.123047
10741.829102
10794.954102
10764.701172
10730.751953
10715.572266
10678.580078
10603.875000
10613.080078
10624.050781
10628.171875
10631.455078
10650.208008
10673.012695
10671.009766
10666.508789
10702.311523
10678.566406
10668.240234
10643.235352
10620.797852
10560.657227
10518.332031
10531.773438
10528.799805
10517.556641
10516.974609
10533.596680
10543.196289
10553.310547
10559.396484
10623.953125
10612.613281
10632.709961
10665.413086
10705.657227
10701.625977
10724.518555
10737.475586
10758.121094
10803.916992
10781.253906
10822.822266
10827.065430
10732.910156
10676.605469
10665.696289
10599.173828
10629.252930
10664.302734
10611.119141
10586.750977
10599.154297
10569.032227
10581.777344
10571.227539
10517.300781
10470.476562
10439.917969
10446.898438
10468.079102
10469.676758
10473.628906
10486.767578
10558.380859
10596.815430
10628.760742
10636.551758
10661.122070
10625.546875
10632.821289
10657.352539
10646.666992
10664.708008
10674.083008
10654.476562
10633.597656
10627.027344
10624.725586
10621.650391
10649.371094
10686.831055
10678.391602
10688.083008
10713.945312
10721.482422
10673.631836
10698.153320
10701.321289
10669.297852
10682.041992
10646.255859
10648.092773
10640.583984
10667.868164
10702.102539
10705.091797
10778.266602
10790.755859
10755.593750
10726.791016
10732.206055
10623.227539
10561.949219
10567.517578
10556.293945
10541.533203
10535.729492
10568.142578
10585.765625
10578.891602
10561.202148
10600.264648
10619.724609
10590.997070
10616.940430
10696.578125
10768.341797
10750.343750
10732.026367
10691.340820
10730.131836
10712.351562
10688.770508
10676.208008
10728.237305
10696.138672
10689.310547
10700.666016
10731.701172
10737.517578
10729.106445
10744.083008
10739.781250
10744.513672
10754.398438
10754.309570
10782.452148
10772.192383
10781.336914
10765.174805
10825.765625
10809.302734
10805.813477
10826.857422
10732.430664
10665.459961
10644.758789
10580.695312
10565.064453
10551.876953
10525.896484
10529.205078
10565.320312
10600.392578
10626.645508
10642.096680
10691.093750
10688.748047
10718.778320
10738.198242
10727.338867
10752.081055
10740.094727
10719.425781
10718.892578
10651.166016
10594.461914
10542.730469
10559.981445
10531.726562
10501.093750
10502.826172
10553.930664
10549.220703
10595.261719
10646.536133
10673.262695
10655.984375
10650.770508
10663.239258
10675.907227
10677.061523
10686.534180
10677.548828
10640.513672
10649.907227
10676.556641
10670.083008
10680.436523
10692.162109
10691.825195
10715.106445
10704.043945
10740.830078
10738.237305
10741.085938
10763.433594
10734.347656
10790.158203
10776.995117
10730.846680
10661.830078
10672.669922
10616.738281
10586.410156
10521.244141
10569.837891
10549.246094
10553.423828
10549.418945
10585.064453
10606.643555
10581.201172
10614.382812
10625.618164
10621.298828
10616.511719
10658.690430
10622.902344
10657.546875
10670.283203
10660.917969
10653.988281
10687.089844
10670.590820
10693.769531
10693.681641
10711.634766
10649.458008
10656.537109
10642.678711
10653.541992
10613.221680
10645.527344
10624.925781
10620.463867
10625.283203
10679.037109
10638.757812
10600.218750
10601.690430
10580.196289
10463.896484
10429.658203
10437.613281
10417.625977
10407.675781
10407.666016
10399.747070
10363.988281
10351.500977
10304.458984
10308.202148
10296.126953
10339.707031
10352.362305
10401.051758
10440.972656
10465.456055
10469.606445
10504.554688
10518.346680
10519.231445
10534.782227
10565.465820
10598.487305
10586.330078
10629.773438
10703.624023
10751.197266
10770.077148
10843.973633
10809.716797
10748.311523
10715.790039
10626.889648
10543.924805
10487.937500
10492.084961
10449.249023
10422.412109
10444.286133
10442.970703
10445.524414
10469.477539
10470.866211
10454.333984
10470.754883
10506.282227
10507.388672
10496.530273
10526.719727
10523.535156
10525.086914
10538.377930
10569.950195
10599.944336
10587.482422
10608.551758
10643.790039
10643.492188
10658.184570
10653.210938
10667.033203
10648.691406
10663.567383
10707.083984
10697.161133
10770.503906
10774.364258
10772.451172
10796.196289
10804.831055
10725.226562
10652.955078
10616.709961
10552.621094
10505.332031
10536.521484
10517.186523
10472.578125
10478.889648
10556.383789
10568.219727
10547.627930
10597.091797
10586.435547
10602.719727
10594.235352
10605.741211
10611.334961
10603.238281
10582.108398
10626.892578
10639.975586
10638.024414
10636.832031
10607.597656
10614.249023
10623.660156
10637.200195
10599.888672
10616.188477
10635.947266
10666.607422
10691.864258
10738.426758
10775.874023
10754.695312
10775.277344
10737.865234
10804.360352
10792.189453
10808.976562
10777.480469
10802.375977
10752.555664
10749.197266
10678.482422
10691.672852
10686.846680
10681.474609
10691.148438
10711.666992
10718.088867
10655.545898
10594.324219
10587.562500
10518.586914
10462.574219
10394.361328
10395.625977
10387.896484
10367.352539
10371.400391
10374.626953
10388.333008
10396.834961
10432.890625
10417.860352
10380.386719
10428.604492
10412.680664
10460.081055
10500.586914
10525.286133
10530.303711
10545.500977
10531.643555
10544.054688
10599.973633
10652.479492
10700.309570
10728.707031
10714.112305
10708.791992
10656.656250
10696.689453
10679.924805
10690.600586
10703.634766
10717.473633
10749.083008
10745.588867
10774.000977
10762.568359
10733.486328
10691.187500
10637.264648
10617.382812
10569.055664
10627.971680
10599.326172
```
