## Supplementary material for "Functional connectivity across the human subcortical auditory system using an autoregressive matrix-Gaussian copula graphical model approach with partial correlations": Code: roi-00_mean_ts.txt

```
9666.404297
9541.350586
9493.254883
9479.386719
9484.735352
9477.704102
9490.123047
9516.013672
9475.966797
9465.206055
9437.858398
9428.438477
9407.322266
9397.182617
9442.798828
9455.111328
9451.120117
9471.933594
9466.411133
9425.858398
9394.638672
9420.361328
9423.710938
9425.663086
9454.701172
9465.418945
9504.059570
9528.131836
9502.847656
9500.250977
9554.508789
9547.444336
9502.905273
9503.899414
9521.889648
9524.262695
9479.461914
9449.164062
9419.197266
9440.296875
9440.083984
9471.572266
9526.113281
9516.583008
9533.728516
9604.541016
9554.148438
9508.380859
9481.280273
9454.827148
9456.151367
9472.866211
9479.986328
9499.898438
9517.507812
9514.659180
9481.112305
9503.982422
9527.494141
9506.001953
9550.123047
9559.310547
9563.334961
9585.036133
9617.534180
9612.642578
9614.367188
9594.940430
9593.672852
9635.531250
9675.422852
9679.231445
9576.693359
9463.736328
9446.516602
9375.916992
9340.842773
9349.730469
9340.612305
9369.993164
9428.807617
9457.129883
9394.336914
9341.313477
9323.725586
9322.523438
9370.289062
9429.315430
9427.677734
9392.751953
9399.831055
9430.562500
9484.291016
9463.784180
9458.166016
9468.178711
9459.427734
9472.577148
9497.432617
9485.431641
9504.338867
9536.326172
9520.281250
9496.387695
9492.794922
9480.327148
9487.266602
9480.191406
9488.500977
9529.070312
9521.247070
9553.375000
9623.784180
9646.653320
9664.830078
9586.499023
9548.005859
9539.365234
9484.989258
9443.108398
9395.427734
9406.975586
9393.955078
9372.594727
9407.427734
9434.805664
9423.670898
9471.762695
9449.663086
9420.462891
9466.643555
9490.893555
9456.742188
9394.726562
9378.327148
9379.470703
9379.327148
9389.062500
9453.942383
9493.428711
9561.849609
9564.304688
9572.913086
9572.400391
9595.677734
9603.332031
9515.376953
9471.916992
9455.043945
9482.706055
9495.108398
9520.256836
9519.582031
9531.831055
9521.108398
9443.473633
9472.956055
9515.789062
9557.992188
9588.616211
9618.253906
9638.765625
9559.059570
9499.515625
9485.732422
9419.696289
9392.947266
9401.584961
9465.184570
9487.655273
9489.269531
9477.927734
9455.492188
9408.900391
9362.430664
9424.485352
9401.436523
9454.466797
9488.365234
9490.529297
9493.121094
9498.160156
9561.301758
9611.761719
9530.977539
9443.100586
9382.027344
9370.232422
9335.191406
9327.353516
9403.182617
9389.776367
9364.084961
9364.730469
9404.849609
9444.642578
9477.802734
9461.194336
9432.527344
9406.099609
9413.253906
9470.773438
9496.701172
9541.378906
9557.010742
9580.301758
9628.739258
9709.888672
9643.819336
9542.018555
9451.276367
9395.278320
9350.985352
9341.113281
9383.041992
9445.161133
9441.084961
9441.290039
9506.878906
9563.049805
9589.768555
9604.004883
9583.472656
9471.077148
9412.759766
9397.086914
9421.444336
9398.215820
9437.621094
9463.914062
9406.389648
9365.829102
9332.673828
9327.811523
9326.825195
9357.859375
9354.001953
9334.118164
9378.465820
9433.664062
9423.934570
9436.771484
9438.126953
9504.865234
9541.572266
9580.918945
9653.213867
9665.850586
9563.328125
9497.681641
9438.273438
9351.162109
9374.477539
9425.662109
9393.300781
9357.256836
9293.187500
9276.682617
9289.041992
9318.415039
9357.791992
9314.919922
9359.984375
9422.000977
9416.083008
9430.395508
9439.324219
9440.541016
9449.140625
9495.920898
9534.762695
9514.652344
9524.918945
9526.417969
9486.667969
9469.459961
9512.624023
9527.314453
9494.202148
9501.996094
9537.648438
9537.487305
9567.041992
9614.424805
9641.230469
9653.068359
9623.545898
9522.557617
9418.627930
9360.557617
9311.198242
9269.319336
9284.093750
9309.808594
9291.835938
9260.805664
9245.743164
9279.516602
9315.603516
9357.886719
9367.625000
9419.040039
9463.815430
9499.372070
9511.992188
9553.912109
9592.985352
9672.881836
9681.417969
9591.683594
9493.050781
9382.887695
9291.833008
9267.816406
9290.263672
9304.487305
9284.551758
9277.060547
9304.907227
9353.909180
9371.203125
9390.859375
9425.471680
9480.646484
9513.490234
9558.270508
9502.835938
9500.172852
9494.087891
9482.790039
9451.083008
9481.026367
9481.384766
9492.846680
9551.133789
9574.457031
9599.160156
9588.900391
9527.729492
9439.864258
9407.121094
9396.394531
9348.106445
9339.629883
9374.939453
9367.783203
9348.414062
9345.743164
9351.918945
9375.443359
9350.333984
9377.707031
9419.750000
9426.482422
9480.806641
9508.756836
9524.273438
9568.450195
9582.260742
9617.777344
9604.721680
9623.384766
9643.244141
9665.518555
9672.845703
9670.020508
9525.883789
9460.013672
9412.013672
9331.869141
9309.879883
9304.997070
9282.720703
9288.592773
9301.581055
9317.771484
9328.126953
9345.665039
9353.855469
9329.635742
9335.432617
9357.925781
9375.689453
9342.652344
9347.815430
9376.921875
9365.094727
9401.062500
9444.064453
9423.176758
9403.462891
9415.631836
9415.568359
9432.263672
9463.819336
9485.208984
9477.497070
9492.023438
9511.757812
9509.824219
9529.127930
9558.169922
9610.613281
9596.225586
9568.406250
9564.545898
9569.251953
9573.781250
9571.519531
9569.814453
9585.358398
9593.949219
9589.187500
9519.073242
9424.197266
9372.368164
9326.279297
9289.252930
9291.623047
9310.124023
9351.365234
9347.299805
9254.430664
9242.336914
9222.083984
9239.015625
9275.150391
9325.848633
9337.323242
9335.415039
9397.981445
9442.828125
9444.470703
9458.682617
9489.448242
9495.429688
9504.708008
9589.030273
9574.661133
9558.727539
9550.312500
9504.346680
9393.849609
9356.906250
9321.947266
9360.061523
9419.713867
9410.702148
9476.369141
9516.677734
9532.967773
9574.563477
9567.277344
9472.220703
9399.967773
9379.554688
9365.296875
9340.359375
9355.107422
9377.465820
9336.966797
9350.255859
9310.311523
9295.636719
9318.519531
9352.794922
9380.806641
9395.355469
9455.449219
9470.533203
9495.634766
9523.601562
9536.055664
9574.082031
9536.356445
9505.887695
9506.986328
9495.503906
9545.494141
9553.973633
9535.752930
9560.841797
9482.267578
9421.007812
9410.959961
9405.771484
9416.951172
9433.384766
9444.883789
9457.494141
9539.304688
9517.296875
9491.871094
9477.800781
9486.171875
9488.469727
9487.221680
9492.378906
9454.894531
9384.414062
9360.637695
9345.433594
9356.574219
9375.019531
9410.883789
9420.325195
9467.063477
9480.833008
9475.104492
9472.797852
9475.083008
9477.264648
9513.047852
9509.103516
9519.175781
9563.918945
9555.959961
9528.397461
9542.651367
9481.819336
9423.876953
9402.875977
9386.605469
9366.852539
9383.263672
9403.320312
9357.200195
9325.487305
9298.917969
9271.063477
9257.946289
9289.190430
9326.141602
9318.000977
9314.681641
9371.644531
9381.848633
9368.708984
9399.466797
9435.207031
9429.503906
9434.627930
9471.365234
9469.286133
9478.817383
9526.774414
9529.457031
9539.661133
9543.990234
9518.446289
9494.044922
9519.443359
9514.747070
9522.155273
9513.595703
9524.989258
9473.520508
9410.552734
9399.878906
9412.517578
9426.705078
9422.745117
9444.628906
9439.184570
9409.209961
9419.210938
9401.349609
9402.163086
9446.390625
9467.309570
9495.338867
9512.826172
9549.736328
9554.228516
9565.418945
9549.938477
9547.149414
9547.499023
9525.898438
9521.647461
9460.545898
9411.462891
9454.906250
9494.802734
9484.517578
9511.501953
9529.752930
9551.166992
9567.307617
9550.140625
9587.494141
9604.249023
9593.958008
9563.118164
9575.227539
9560.651367
9505.360352
9524.392578
9536.196289
9595.452148
9611.264648
9658.610352
9639.902344
9575.375977
9460.101562
9387.460938
9321.291992
9264.375977
9277.082031
9246.613281
9244.277344
9245.473633
9284.614258
9287.443359
9279.670898
9313.692383
9349.266602
9341.786133
9311.041016
9332.429688
9342.517578
9334.795898
9390.582031
9425.469727
9419.529297
9424.084961
9408.235352
9450.851562
9500.125977
9547.412109
9525.218750
9543.265625
9490.082031
9411.825195
9393.514648
9383.177734
9395.251953
9367.134766
9407.802734
9402.726562
9399.419922
9431.833984
9453.476562
9434.526367
9386.885742
9333.743164
9312.842773
9315.362305
9325.662109
9347.511719
9428.164062
9463.475586
9478.809570
9533.602539
9574.399414
9557.495117
9554.114258
9584.606445
9627.396484
9627.587891
9655.984375
9655.693359
9539.823242
9412.451172
9351.573242
9332.893555
9348.600586
9346.225586
9369.509766
9418.395508
9431.861328
9478.340820
9468.625000
9474.600586
9476.067383
9500.796875
9514.061523
9541.442383
9561.354492
9535.532227
9458.017578
9439.500977
9448.789062
9438.328125
9423.555664
9419.735352
9408.031250
9424.012695
9413.015625
9434.237305
9491.203125
9523.040039
9579.521484
9611.926758
9536.814453
9438.495117
9359.918945
9308.039062
9264.912109
9254.943359
9259.543945
9275.832031
9291.928711
9316.833984
9353.471680
9335.407227
9329.077148
9312.984375
9375.105469
9398.795898
9436.813477
9453.215820
9442.377930
9477.099609
9504.929688
9537.867188
9523.563477
9489.516602
9446.940430
9399.837891
9365.736328
9341.881836
9393.047852
9425.044922
9370.620117
9373.188477
9375.330078
9407.397461
9421.375000
9467.907227
9495.977539
9583.559570
9553.416016
9526.622070
9477.796875
9457.583984
9402.373047
9374.768555
9356.242188
9332.677734
9325.095703
9325.789062
9353.560547
9378.457031
9391.403320
9438.481445
9449.724609
9466.546875
9519.307617
9543.451172
9575.283203
9584.661133
9626.738281
9659.951172
9536.448242
9425.986328
9359.699219
9300.651367
9255.092773
9261.774414
9271.694336
9276.065430
9305.600586
9367.215820
9388.457031
9403.898438
9369.886719
9383.605469
9290.318359
9276.378906
9249.495117
9240.923828
9256.912109
9248.741211
9288.628906
9364.537109
9392.668945
9423.413086
9459.325195
9469.410156
9466.230469
9504.709961
9507.423828
9495.206055
9473.747070
9464.889648
9501.625977
9487.725586
9472.356445
9450.064453
9469.221680
9490.826172
9494.084961
9491.959961
9526.766602
9568.424805
9582.555664
9625.604492
9619.843750
9522.148438
9416.618164
9353.717773
9283.467773
9243.292969
9261.891602
9243.000977
9250.359375
9282.698242
9293.580078
9273.204102
9261.479492
9266.394531
9279.846680
9288.758789
9287.911133
9341.002930
9357.038086
9346.188477
9355.564453
9346.892578
9388.400391
9410.005859
9464.874023
9491.417969
9483.215820
9442.047852
9434.642578
9466.140625
9493.173828
9506.620117
9513.959961
9537.349609
9514.492188
9485.190430
9487.628906
9500.102539
9483.698242
9501.625977
9475.412109
9388.997070
9345.154297
9347.563477
9370.767578
9381.779297
9367.505859
9286.791016
9268.862305
9234.995117
9223.011719
9258.465820
9285.557617
9353.367188
9351.081055
9372.953125
9418.763672
9477.057617
9467.390625
9462.641602
9464.246094
9465.060547
9485.178711
9479.094727
9513.790039
9521.946289
9525.219727
9561.219727
9576.533203
9574.690430
9584.789062
9482.494141
9379.299805
9327.072266
9318.433594
9315.473633
9306.364258
9358.769531
9402.219727
9388.767578
9421.873047
9462.697266
9504.549805
9549.184570
9564.783203
9540.819336
9552.499023
9567.694336
9573.412109
9526.598633
9501.623047
9450.804688
9387.442383
9321.559570
9308.584961
9256.329102
9257.072266
9255.183594
9298.374023
9275.056641
9269.566406
9278.103516
```
