## Supplementary material for "Functional connectivity across the human subcortical auditory system using an autoregressive matrix-Gaussian copula graphical model approach with partial correlations": Code: roi-01_mean_ts.txt

```
11338.188477
11132.303711
11038.710938
10974.249023
11019.444336
10999.140625
10986.779297
10983.140625
10954.276367
11004.073242
10988.836914
10926.960938
10915.003906
10853.351562
10856.432617
10865.228516
10866.206055
10866.708984
10947.217773
10901.630859
10896.095703
10927.399414
10904.750977
10901.685547
10914.715820
10905.394531
10989.394531
10997.328125
10947.932617
10864.495117
10920.477539
10907.843750
10866.552734
10975.087891
11019.286133
11050.472656
11073.196289
10989.643555
10939.600586
10904.525391
10904.117188
10869.803711
10968.080078
10849.266602
10912.005859
10998.379883
10973.215820
10959.768555
10943.432617
10912.241211
10822.821289
10813.738281
10843.796875
10928.869141
11023.909180
10998.452148
10981.150391
10963.669922
10926.097656
10852.011719
10827.670898
10901.443359
10807.066406
10854.706055
10921.872070
11001.666992
11001.087891
10969.687500
10902.666016
10943.779297
11011.909180
11058.658203
11054.653320
11077.538086
11118.247070
11011.790039
10982.915039
10895.557617
10939.967773
10984.067383
11073.833984
11096.735352
11002.027344
10957.535156
10877.516602
10863.714844
10903.584961
10887.209961
10912.520508
10887.838867
10939.474609
11014.529297
11054.096680
11048.933594
11030.123047
10997.091797
10917.583984
10956.129883
10918.700195
10864.140625
10910.127930
10954.433594
10913.115234
10963.745117
10936.000000
10943.590820
10909.618164
10874.469727
10931.041016
10934.095703
10897.776367
10907.876953
11029.997070
11084.291016
11131.503906
10978.038086
10960.571289
10955.284180
10946.156250
10941.579102
10863.503906
10817.560547
10829.213867
10832.364258
10814.834961
10840.182617
10817.630859
10815.289062
10796.314453
10806.768555
10886.417969
10972.592773
10855.691406
10874.459961
10820.049805
10787.753906
10777.916992
10759.029297
10796.143555
10827.412109
10839.090820
10835.213867
10844.384766
10917.615234
11022.345703
10949.591797
10912.244141
10901.173828
10807.413086
10768.731445
10728.514648
10726.771484
10809.851562
10824.213867
10807.319336
10666.967773
10617.291016
10722.602539
10766.302734
10820.974609
10981.632812
11066.329102
11047.907227
11067.175781
11026.025391
10836.409180
10678.715820
10503.970703
10571.464844
10605.282227
10681.365234
10742.441406
10756.617188
10790.246094
10696.851562
10752.067383
10723.801758
10720.977539
10721.779297
10648.578125
10660.803711
10730.264648
10896.991211
11008.025391
11000.435547
10912.536133
10912.030273
10824.461914
10763.226562
10659.450195
10699.109375
10649.307617
10697.079102
10679.861328
10703.665039
10700.736328
10712.928711
10766.457031
10769.505859
10733.156250
10667.236328
10736.640625
10745.364258
10784.051758
10742.027344
10770.030273
10955.942383
11114.397461
11043.899414
11046.434570
10907.611328
10805.105469
10637.673828
10496.340820
10454.020508
10522.110352
10570.281250
10617.217773
10666.469727
10755.307617
10824.666016
10886.442383
10923.381836
10842.349609
10646.850586
10616.615234
10613.915039
10629.709961
10807.561523
10890.083008
10864.792969
10852.379883
10841.587891
10770.687500
10640.924805
10661.821289
10578.928711
10528.777344
10531.422852
10571.091797
10576.782227
10558.959961
10575.925781
10688.955078
10753.785156
10852.338867
10993.002930
11029.367188
11035.557617
11111.002930
11019.798828
10911.643555
10823.434570
10807.508789
10783.027344
10807.846680
10778.840820
10680.497070
10771.618164
10782.755859
10834.129883
10748.299805
10802.004883
10870.806641
10893.250977
10825.218750
10817.643555
10788.867188
10764.763672
10797.268555
10813.315430
10751.635742
10757.906250
10800.527344
10726.956055
10715.491211
10727.021484
10734.291016
10658.749023
10706.038086
10715.189453
10742.875977
10803.625977
10833.916992
10919.479492
11008.412109
10977.942383
10959.826172
10883.413086
10800.034180
10712.895508
10545.777344
10474.679688
10486.662109
10467.641602
10514.575195
10461.374023
10442.829102
10524.951172
10531.419922
10516.130859
10570.919922
10607.766602
10672.079102
10727.560547
10772.602539
10850.372070
11002.625977
11013.650391
11004.419922
10941.426758
10856.213867
10648.002930
10581.178711
10500.031250
10437.586914
10438.575195
10427.373047
10429.478516
10504.368164
10576.459961
10515.768555
10523.435547
10612.869141
10712.220703
10787.213867
10802.650391
10743.843750
10721.157227
10671.188477
10592.811523
10614.569336
10634.613281
10716.742188
10807.439453
10897.273438
10999.185547
11088.967773
10995.615234
10881.127930
10836.997070
10786.120117
10623.244141
10527.494141
10472.562500
10457.749023
10441.807617
10370.875000
10563.281250
10505.127930
10495.881836
10500.436523
10548.084961
10549.266602
10657.303711
10704.078125
10712.840820
10691.872070
10695.741211
10817.761719
10789.517578
10803.102539
10863.310547
10948.798828
11087.402344
11160.411133
11078.663086
11038.856445
10956.938477
10782.849609
10712.680664
10629.565430
10590.285156
10658.148438
10697.719727
10690.343750
10753.926758
10797.025391
10758.326172
10782.092773
10784.758789
10834.226562
10828.987305
10772.811523
10753.404297
10738.929688
10678.776367
10706.845703
10721.198242
10726.292969
10692.005859
10645.990234
10622.763672
10632.726562
10615.022461
10654.889648
10648.786133
10706.547852
10723.340820
10690.048828
10671.932617
10750.062500
10887.845703
10785.150391
10759.182617
10621.915039
10663.925781
10684.670898
10693.573242
10740.210938
10711.781250
10902.453125
10944.069336
11052.468750
10958.944336
10878.130859
10723.947266
10576.082031
10506.223633
10623.801758
10628.574219
10686.351562
10606.802734
10574.394531
10498.359375
10470.889648
10537.022461
10519.354492
10570.432617
10586.434570
10665.761719
10726.214844
10700.334961
10707.409180
10679.158203
10688.701172
10701.351562
10781.665039
10820.869141
10842.631836
10945.620117
10863.138672
10752.899414
10657.733398
10534.658203
10450.130859
10471.550781
10534.209961
10565.934570
10670.683594
10711.100586
10902.567383
10972.763672
10983.044922
10933.891602
10901.821289
10747.115234
10720.678711
10712.118164
10668.703125
10584.022461
10638.403320
10516.824219
10526.624023
10488.161133
10551.996094
10546.377930
10566.531250
10654.675781
10597.456055
10638.544922
10639.513672
10692.902344
10786.296875
10747.110352
10683.542969
10633.479492
10650.000977
10757.051758
10802.595703
10848.399414
10914.457031
10902.299805
10736.733398
10677.110352
10498.916992
10419.720703
10416.970703
10522.676758
10593.978516
10731.826172
10713.191406
10732.543945
10666.738281
10652.134766
10594.861328
10659.583008
10729.478516
10670.219727
10574.509766
10550.824219
10408.443359
10408.230469
10467.718750
10520.916016
10610.125977
10666.507812
10693.448242
10692.241211
10588.718750
10561.805664
10453.195312
10546.771484
10566.604492
10599.950195
10654.188477
10715.210938
10766.120117
10904.786133
10911.722656
10908.477539
10910.182617
10795.083984
10859.303711
10653.138672
10612.329102
10588.898438
10615.008789
10571.861328
10529.624023
10522.263672
10569.364258
10651.047852
10630.192383
10654.375977
10752.218750
10757.372070
10757.497070
10746.988281
10767.276367
10714.442383
10709.512695
10638.495117
10658.719727
10613.593750
10677.679688
10601.575195
10682.275391
10724.218750
10713.631836
10641.955078
10707.141602
10613.170898
10642.267578
10696.776367
10752.916016
10660.856445
10609.058594
10498.365234
10461.296875
10492.361328
10628.326172
10676.811523
10648.784180
10584.874023
10513.502930
10456.993164
10408.428711
10486.435547
10572.258789
10594.143555
10642.044922
10724.120117
10712.084961
10766.179688
10751.321289
10762.932617
10730.196289
10812.417969
10833.180664
10747.148438
10611.150391
10563.979492
10528.734375
10483.161133
10542.130859
10589.465820
10634.455078
10678.796875
10702.276367
10722.917969
10796.605469
10779.189453
10812.919922
10793.090820
10727.792969
10710.906250
10707.333984
10738.974609
10799.876953
10848.753906
11010.376953
11001.570312
10976.100586
10849.482422
10768.869141
10538.916992
10470.845703
10448.499023
10413.764648
10401.528320
10417.967773
10517.561523
10448.779297
10438.853516
10501.698242
10503.193359
10513.917969
10546.602539
10442.523438
10467.430664
10465.986328
10511.426758
10491.503906
10464.522461
10495.540039
10472.878906
10511.886719
10589.726562
10644.487305
10751.693359
10863.386719
10789.705078
10752.293945
10773.611328
10707.854492
10660.941406
10643.342773
10688.924805
10625.433594
10701.661133
10707.158203
10778.845703
10819.111328
10733.549805
10667.981445
10651.372070
10575.450195
10603.969727
10614.055664
10650.435547
10707.698242
10698.631836
10711.591797
10758.415039
10707.999023
10713.041016
10713.167969
10695.744141
10748.889648
10839.034180
10878.941406
10836.451172
10700.523438
10595.845703
10479.436523
10387.294922
10395.879883
10360.587891
10317.417969
10423.458984
10545.145508
10501.171875
10438.571289
10489.889648
10546.416992
10543.567383
10647.482422
10755.492188
10718.757812
10617.575195
10558.874023
10484.814453
10403.483398
10426.117188
10343.746094
10395.758789
10449.576172
10470.254883
10508.211914
10557.647461
10655.153320
10784.881836
10929.738281
10855.301758
10793.647461
10771.456055
10610.254883
10496.575195
10457.891602
10462.033203
10462.849609
10497.308594
10515.593750
10441.881836
10388.505859
10373.612305
10346.819336
10456.512695
10466.297852
10576.213867
10622.995117
10566.921875
10581.002930
10641.808594
10703.713867
10664.944336
10741.194336
10682.745117
10590.549805
10443.150391
10356.472656
10473.170898
10454.767578
10441.840820
10431.163086
10413.698242
10465.530273
10495.500000
10551.977539
10624.876953
10818.999023
10809.192383
10785.432617
10745.605469
10667.608398
10602.806641
10609.185547
10506.641602
10403.122070
10421.745117
10314.249023
10365.631836
10433.801758
10425.858398
10514.200195
10516.166992
10522.913086
10649.404297
10704.356445
10787.119141
10834.032227
10933.805664
11071.600586
10931.567383
10842.592773
10666.741211
10499.468750
10333.686523
10299.167969
10256.129883
10256.976562
10391.056641
10524.315430
10715.157227
10703.012695
10724.673828
10805.040039
10588.470703
10561.826172
10518.747070
10503.556641
10478.012695
10450.725586
10509.622070
10527.441406
10575.836914
10609.336914
10601.507812
10576.648438
10597.201172
10589.776367
10584.654297
10474.825195
10444.661133
10464.641602
10490.666016
10521.174805
10459.781250
10443.734375
10489.473633
10589.193359
10617.483398
10646.680664
10752.346680
10806.193359
10880.615234
11041.728516
11061.685547
10961.861328
10850.605469
10707.790039
10544.415039
10393.069336
10399.956055
10369.507812
10378.099609
10449.179688
10432.824219
10445.010742
10478.117188
10470.140625
10416.208984
10388.209961
10410.226562
10471.967773
10504.290039
10534.503906
10455.304688
10407.911133
10376.888672
10466.217773
10585.464844
10582.514648
10585.310547
10544.144531
10492.766602
10511.928711
10583.437500
10574.759766
10651.691406
10699.587891
10684.154297
10664.056641
10690.505859
10679.263672
10751.571289
10806.022461
10826.474609
10657.912109
10525.683594
10540.307617
10505.238281
10437.379883
10513.193359
10398.144531
10391.467773
10276.912109
10260.867188
10258.721680
10305.634766
10375.557617
10356.584961
10395.078125
10453.933594
10478.264648
10478.744141
10457.617188
10455.949219
10413.666016
10427.371094
10425.587891
10476.273438
10466.807617
10528.576172
10630.402344
10695.959961
10808.455078
10908.394531
10828.201172
10745.385742
10601.364258
10414.660156
10229.932617
10154.796875
10196.665039
10313.558594
10332.250977
10400.793945
10490.463867
10569.833984
10597.874023
10681.130859
10680.359375
10780.694336
10791.185547
10852.419922
10835.233398
10861.803711
10841.014648
10793.547852
10663.840820
10579.308594
10383.021484
10275.398438
10362.994141
10336.771484
10309.150391
10290.317383
10366.732422
```
