## Supplementary material for "Functional connectivity across the human subcortical auditory system using an autoregressive matrix-Gaussian copula graphical model approach with partial correlations": Code: roi-02_mean_ts.txt

```
11052.829102
10901.085938
10805.109375
10822.534180
10804.417969
10781.188477
10782.286133
10809.309570
10758.374023
10785.311523
10758.611328
10718.478516
10710.297852
10715.894531
10753.726562
10731.848633
10725.545898
10773.468750
10758.389648
10732.492188
10710.624023
10731.794922
10735.882812
10732.212891
10765.281250
10778.028320
10834.435547
10823.077148
10777.122070
10788.020508
10828.630859
10856.660156
10814.808594
10805.910156
10845.583008
10834.826172
10796.841797
10756.823242
10713.512695
10732.226562
10722.330078
10746.270508
10790.245117
10761.018555
10809.196289
10901.148438
10829.618164
10766.384766
10758.847656
10715.435547
10709.217773
10760.706055
10751.164062
10768.020508
10788.525391
10794.289062
10751.669922
10750.469727
10778.300781
10749.562500
10787.183594
10785.540039
10808.033203
10830.960938
10869.881836
10853.083008
10841.050781
10821.428711
10821.816406
10869.448242
10916.074219
10889.738281
10782.657227
10700.076172
10691.029297
10616.971680
10591.524414
10622.936523
10594.554688
10654.896484
10711.005859
10772.808594
10679.504883
10604.757812
10571.619141
10582.209961
10638.686523
10681.477539
10670.891602
10628.736328
10628.383789
10678.589844
10756.327148
10722.021484
10704.415039
10682.805664
10654.973633
10674.348633
10707.496094
10680.561523
10713.743164
10746.826172
10742.121094
10708.386719
10696.572266
10683.245117
10676.028320
10664.527344
10709.220703
10722.677734
10697.448242
10760.468750
10855.902344
10862.556641
10886.025391
10817.189453
10778.583984
10765.722656
10750.468750
10709.951172
10685.669922
10689.678711
10646.892578
10640.128906
10655.105469
10640.103516
10634.192383
10689.453125
10685.536133
10656.399414
10687.833984
10739.557617
10666.929688
10606.567383
10599.896484
10612.051758
10566.478516
10615.164062
10656.210938
10690.970703
10765.751953
10782.847656
10756.047852
10761.701172
10805.266602
10797.266602
10733.698242
10688.227539
10667.810547
10677.372070
10715.870117
10728.425781
10737.099609
10765.997070
10736.686523
10631.188477
10676.606445
10761.811523
10812.730469
10815.740234
10865.096680
10873.331055
10785.932617
10702.255859
10679.242188
10589.845703
10575.075195
10626.356445
10680.846680
10686.239258
10714.359375
10735.961914
10692.957031
10636.326172
10575.285156
10622.075195
10579.049805
10637.163086
10679.470703
10696.750977
10704.719727
10728.999023
10774.009766
10855.939453
10766.138672
10663.637695
10597.859375
10574.570312
10569.125000
10527.955078
10620.114258
10591.360352
10551.041992
10558.261719
10604.660156
10664.409180
10685.228516
10681.069336
10639.064453
10601.110352
10622.880859
10649.365234
10672.874023
10738.115234
10753.481445
10759.303711
10820.227539
10921.672852
10846.204102
10738.200195
10629.595703
10591.772461
10509.279297
10466.653320
10493.928711
10580.450195
10553.007812
10553.872070
10676.693359
10724.543945
10746.491211
10752.323242
10759.126953
10592.646484
10530.338867
10565.276367
10601.570312
10600.739258
10639.114258
10688.865234
10608.169922
10539.451172
10509.803711
10514.204102
10478.131836
10555.544922
10518.348633
10472.450195
10524.580078
10589.643555
10596.686523
10583.329102
10477.208984
10685.930664
10731.514648
10749.967773
10846.893555
10863.313477
10743.532227
10665.678711
10652.584961
10505.407227
10562.209961
10627.342773
10596.606445
10567.292969
10535.239258
10485.908203
10496.212891
10546.225586
10573.759766
10550.015625
10584.283203
10660.252930
10607.620117
10631.913086
10611.362305
10602.692383
10608.807617
10671.625977
10707.627930
10661.258789
10665.070312
10670.170898
10647.298828
10642.793945
10699.271484
10675.794922
10597.264648
10606.345703
10668.673828
10682.659180
10738.437500
10790.694336
10849.503906
10845.346680
10839.776367
10720.999023
10601.901367
10518.181641
10471.661133
10428.304688
10436.608398
10483.298828
10464.579102
10421.821289
10423.375000
10427.035156
10484.948242
10517.457031
10498.556641
10533.288086
10592.225586
10647.236328
10658.795898
10734.109375
10779.509766
10834.730469
10851.837891
10780.242188
10658.130859
10557.157227
10455.002930
10414.292969
10411.830078
10456.878906
10425.177734
10407.160156
10418.681641
10501.997070
10498.672852
10518.611328
10564.283203
10625.202148
10691.573242
10737.769531
10661.368164
10617.891602
10623.325195
10607.081055
10544.589844
10586.207031
10595.282227
10656.053711
10733.336914
10739.730469
10726.426758
10741.264648
10687.410156
10588.818359
10550.065430
10588.038086
10499.712891
10479.126953
10503.184570
10473.088867
10436.763672
10427.339844
10458.491211
10462.988281
10452.678711
10504.888672
10529.016602
10565.084961
10599.047852
10605.934570
10644.943359
10686.483398
10688.269531
10771.948242
10740.252930
10783.821289
10781.327148
10796.430664
10765.341797
10762.498047
10626.330078
10589.811523
10537.783203
10453.227539
10462.089844
10462.466797
10432.001953
10440.797852
10455.104492
10454.715820
10450.833008
10511.342773
10492.943359
10466.454102
10480.750000
10491.849609
10502.894531
10484.747070
10485.483398
10524.817383
10486.085938
10519.782227
10596.083008
10552.831055
10537.953125
10509.613281
10520.496094
10525.993164
10537.374023
10593.324219
10586.989258
10576.127930
10604.766602
10612.889648
10620.053711
10643.289062
10753.313477
10682.296875
10600.124023
10610.292969
10598.712891
10664.026367
10641.851562
10659.807617
10705.797852
10722.247070
10732.088867
10697.263672
10574.662109
10523.563477
10445.685547
10383.752930
10369.978516
10451.045898
10492.323242
10538.152344
10438.456055
10384.817383
10360.368164
10382.002930
10389.158203
10439.525391
10492.500977
10471.274414
10552.705078
10586.990234
10550.053711
10574.773438
10621.206055
10634.890625
10634.975586
10708.858398
10688.062500
10674.038086
10647.648438
10607.677734
10540.037109
10465.551758
10400.064453
10444.628906
10485.373047
10508.048828
10598.899414
10636.459961
10679.701172
10715.285156
10704.765625
10630.131836
10535.065430
10504.556641
10447.524414
10413.492188
10430.451172
10482.231445
10444.024414
10440.496094
10368.494141
10354.742188
10389.346680
10454.467773
10473.084961
10465.444336
10502.878906
10556.410156
10609.336914
10637.250000
10651.097656
10676.395508
10615.122070
10602.499023
10620.647461
10620.837891
10660.304688
10671.185547
10633.020508
10637.307617
10582.520508
10499.131836
10488.390625
10468.772461
10473.087891
10517.559570
10550.179688
10552.221680
10616.856445
10582.480469
10541.629883
10526.189453
10573.827148
10556.985352
10547.108398
10579.447266
10542.263672
10479.523438
10456.884766
10410.514648
10454.892578
10524.661133
10529.200195
10530.640625
10540.163086
10564.916992
10584.685547
10549.686523
10503.197266
10534.994141
10571.454102
10595.976562
10593.677734
10634.058594
10624.410156
10608.728516
10600.513672
10555.674805
10473.647461
10456.582031
10473.105469
10413.595703
10470.822266
10466.499023
10417.826172
10381.750000
10370.454102
10337.398438
10325.032227
10379.765625
10444.749023
10414.737305
10404.333008
10479.258789
10478.716797
10471.403320
10492.695312
10522.768555
10496.684570
10500.550781
10540.707031
10542.114258
10540.826172
10559.913086
10598.191406
10604.608398
10597.984375
10615.662109
10580.130859
10580.169922
10589.655273
10611.584961
10595.252930
10624.783203
10566.516602
10461.094727
10452.349609
10505.963867
10502.165039
10485.009766
10500.525391
10514.669922
10489.175781
10456.351562
10432.710938
10464.216797
10550.787109
10550.404297
10548.512695
10574.166992
10606.493164
10626.007812
10599.907227
10596.946289
10614.367188
10617.066406
10575.208984
10602.605469
10506.913086
10424.137695
10450.176758
10557.545898
10510.984375
10505.044922
10538.685547
10607.954102
10585.686523
10608.512695
10613.237305
10633.537109
10579.658203
10564.088867
10634.285156
10592.697266
10551.070312
10547.168945
10635.668945
10662.222656
10652.807617
10699.696289
10707.939453
10639.475586
10522.263672
10424.238281
10359.271484
10333.640625
10311.633789
10290.791016
10289.353516
10286.632812
10330.758789
10314.813477
10297.695312
10330.115234
10357.182617
10370.150391
10360.870117
10358.207031
10339.029297
10362.693359
10378.218750
10434.647461
10460.436523
10455.125000
10421.173828
10463.772461
10532.732422
10602.389648
10629.104492
10623.681641
10549.320312
10476.992188
10440.386719
10461.712891
10463.172852
10422.422852
10468.488281
10462.631836
10462.964844
10521.825195
10550.012695
10594.212891
10499.654297
10406.866211
10404.419922
10400.057617
10432.326172
10430.228516
10506.663086
10512.090820
10530.539062
10579.917969
10675.323242
10596.469727
10610.033203
10646.555664
10700.575195
10699.236328
10705.103516
10719.832031
10584.220703
10479.900391
10426.069336
10436.795898
10407.490234
10392.828125
10433.466797
10453.725586
10494.352539
10550.096680
10498.333984
10518.942383
10555.296875
10568.375000
10577.627930
10586.520508
10626.671875
10602.938477
10528.536133
10492.428711
10540.629883
10487.823242
10467.832031
10453.164062
10469.170898
10462.256836
10480.876953
10489.210938
10560.442383
10623.765625
10656.035156
10698.520508
10572.886719
10499.044922
10425.127930
10419.957031
10373.013672
10355.378906
10344.773438
10355.027344
10362.239258
10389.443359
10429.620117
10418.572266
10397.132812
10389.901367
10452.978516
10489.183594
10532.016602
10541.378906
10544.134766
10559.833984
10584.229492
10637.296875
10603.635742
10538.000000
10490.588867
10476.147461
10432.987305
10392.704102
10454.429688
10487.133789
10464.242188
10426.548828
10407.832031
10463.576172
10526.609375
10539.207031
10547.751953
10621.630859
10610.061523
10555.819336
10531.325195
10499.822266
10460.234375
10444.115234
10414.542969
10380.769531
10378.315430
10369.570312
10375.749023
10431.700195
10453.407227
10484.356445
10485.375977
10522.275391
10562.193359
10626.616211
10671.815430
10671.000977
10715.846680
10746.501953
10615.428711
10494.787109
10424.024414
10372.550781
10302.250000
10298.977539
10316.927734
10323.929688
10381.232422
10466.646484
10509.974609
10527.950195
10509.429688
10518.761719
10422.324219
10386.335938
10360.279297
10356.019531
10338.488281
10314.474609
10374.485352
10435.258789
10464.090820
10502.843750
10549.116211
10520.490234
10523.135742
10541.065430
10582.852539
10522.374023
10471.460938
10488.260742
10467.559570
10537.541016
10507.033203
10478.803711
10509.058594
10546.149414
10527.451172
10515.954102
10584.797852
10623.086914
10652.802734
10685.845703
10710.112305
10604.667969
10488.045898
10413.591797
10361.172852
10330.078125
10373.019531
10341.079102
10331.757812
10360.045898
10369.100586
10391.104492
10357.047852
10356.264648
10366.873047
10373.236328
10381.470703
10435.784180
10417.113281
10426.465820
10422.748047
10461.591797
10461.475586
10459.503906
10505.887695
10549.292969
10529.320312
10480.376953
10484.144531
10497.276367
10564.125977
10542.755859
10573.754883
10593.067383
10563.668945
10520.830078
10571.917969
10575.870117
10548.980469
10564.315430
10548.184570
10437.746094
10384.068359
10388.750977
10398.046875
10463.780273
10438.553711
10363.466797
10343.550781
10301.214844
10291.708984
10301.800781
10339.474609
10404.898438
10379.941406
10421.285156
10487.644531
10539.060547
10541.665039
10532.717773
10503.558594
10518.228516
10548.161133
10547.357422
10549.723633
10560.562500
10570.475586
10619.042969
10669.730469
10679.807617
10699.129883
10570.166992
10465.779297
10377.686523
10418.833008
10376.833984
10357.762695
10380.877930
10475.576172
10431.857422
10482.610352
10511.230469
10589.061523
10617.083984
10616.469727
10616.643555
10630.877930
10665.436523
10626.587891
10578.565430
10557.503906
10519.398438
10478.626953
10397.461914
10368.999023
10322.797852
10306.673828
10333.949219
10389.278320
10322.594727
10306.609375
10312.382812
```
