## Supplementary material for "Functional connectivity across the human subcortical auditory system using an autoregressive matrix-Gaussian copula graphical model approach with partial correlations": Code: roi-03_mean_ts.txt

```
11241.463867
11024.673828
10919.600586
10945.960938
10943.924805
10906.777344
10853.272461
10870.603516
10847.890625
10919.260742
10802.050781
10830.956055
10805.157227
10755.522461
10823.002930
10793.727539
10679.052734
10745.325195
10824.335938
10771.263672
10770.295898
10843.468750
10868.851562
10788.709961
10843.900391
10853.015625
10859.718750
10888.088867
10834.341797
10762.962891
10785.271484
10836.809570
10746.326172
10888.710938
10956.094727
10949.530273
10962.332031
10920.163086
10802.232422
10861.603516
10802.644531
10769.989258
10820.800781
10735.055664
10709.896484
10860.846680
10856.345703
10766.587891
10832.529297
10769.880859
10698.257812
10723.697266
10743.458008
10798.979492
10841.350586
10906.602539
10826.900391
10761.570312
10779.430664
10622.982422
10631.371094
10627.367188
10633.160156
10660.673828
10670.882812
10747.760742
10720.590820
10689.577148
10705.260742
10715.941406
10816.194336
10854.989258
10837.039062
10824.569336
10808.232422
10708.603516
10734.462891
10683.311523
10765.000977
10792.042969
10840.547852
10912.499023
10809.209961
10809.998047
10705.995117
10725.779297
10790.713867
10763.263672
10763.603516
10742.050781
10738.653320
10822.317383
10836.145508
10816.300781
10834.471680
10733.188477
10771.389648
10681.264648
10751.586914
10707.881836
10688.120117
10760.005859
10740.347656
10799.410156
10692.929688
10742.138672
10854.534180
10780.662109
10805.589844
10817.104492
10732.417969
10785.466797
10869.739258
10848.811523
10820.505859
10731.025391
10694.806641
10706.097656
10727.727539
10726.908203
10720.687500
10642.482422
10629.628906
10612.466797
10633.561523
10555.378906
10523.210938
10614.064453
10564.895508
10575.270508
10668.751953
10808.200195
10634.740234
10585.929688
10565.853516
10610.537109
10528.472656
10515.213867
10573.273438
10543.227539
10610.770508
10589.417969
10624.881836
10667.212891
10722.651367
10783.955078
10737.772461
10665.576172
10594.769531
10560.724609
10554.540039
10637.908203
10638.279297
10635.447266
10677.744141
10559.342773
10611.285156
10683.601562
10732.095703
10705.828125
10772.440430
10914.513672
10832.087891
10751.905273
10718.729492
10624.098633
10547.705078
10455.685547
10486.488281
10574.357422
10559.498047
10644.107422
10672.110352
10629.783203
10544.427734
10617.069336
10526.479492
10515.370117
10599.629883
10519.618164
10564.287109
10554.055664
10643.871094
10835.808594
10764.790039
10766.928711
10670.232422
10692.916016
10628.333984
10497.227539
10539.379883
10522.437500
10500.747070
10473.985352
10568.083984
10550.140625
10643.821289
10632.427734
10639.844727
10556.272461
10604.780273
10613.013672
10587.742188
10669.938477
10623.393555
10655.761719
10742.241211
10915.780273
10820.417969
10791.670898
10712.523438
10577.262695
10373.281250
10350.796875
10368.672852
10491.986328
10476.927734
10512.466797
10605.984375
10648.491211
10696.628906
10673.040039
10717.473633
10620.260742
10481.489258
10455.426758
10519.998047
10573.625977
10610.344727
10754.684570
10716.593750
10714.555664
10650.192383
10572.719727
10401.996094
10439.126953
10387.856445
10329.931641
10320.459961
10452.844727
10539.997070
10469.206055
10542.395508
10665.413086
10707.325195
10783.817383
10908.934570
10899.020508
10864.738281
10882.744141
10854.871094
10733.015625
10664.427734
10783.569336
10732.275391
10721.280273
10722.109375
10669.691406
10680.941406
10688.010742
10759.728516
10664.553711
10661.427734
10791.612305
10751.365234
10699.934570
10670.890625
10675.754883
10571.184570
10656.281250
10626.875977
10599.935547
10602.707031
10675.339844
10658.383789
10646.218750
10692.309570
10677.819336
10629.423828
10635.819336
10600.058594
10651.401367
10781.477539
10823.620117
10858.892578
10903.992188
10790.197266
10765.197266
10612.363281
10546.348633
10530.000000
10458.803711
10416.974609
10491.800781
10536.558594
10410.751953
10379.035156
10399.013672
10448.458008
10421.361328
10463.874023
10582.898438
10526.507812
10586.896484
10614.943359
10736.260742
10758.327148
10850.017578
10847.292969
10783.468750
10734.606445
10590.813477
10458.540039
10438.646484
10356.759766
10370.847656
10318.947266
10296.892578
10365.607422
10444.046875
10450.982422
10431.248047
10490.071289
10565.983398
10567.191406
10657.052734
10621.200195
10571.443359
10503.963867
10499.688477
10524.152344
10559.882812
10599.727539
10619.710938
10761.792969
10797.149414
10800.546875
10825.259766
10783.479492
10705.992188
10532.196289
10607.163086
10488.489258
10328.625977
10299.545898
10263.706055
10342.270508
10314.336914
10426.286133
10370.923828
10320.301758
10430.149414
10471.938477
10464.475586
10517.777344
10516.322266
10638.314453
10634.888672
10593.084961
10732.106445
10683.387695
10718.023438
10799.636719
10857.151367
10903.342773
10917.153320
10857.768555
10833.219727
10785.027344
10640.982422
10657.694336
10603.418945
10594.632812
10620.302734
10697.623047
10725.904297
10693.047852
10684.605469
10682.928711
10660.110352
10675.450195
10660.421875
10724.294922
10622.807617
10593.666016
10597.248047
10479.565430
10534.749023
10589.332031
10559.895508
10493.347656
10460.158203
10514.787109
10524.171875
10459.476562
10530.561523
10526.126953
10531.315430
10542.964844
10521.736328
10541.796875
10547.748047
10588.635742
10553.774414
10549.696289
10513.716797
10555.522461
10587.364258
10559.913086
10632.600586
10693.081055
10776.986328
10847.007812
10834.808594
10785.973633
10640.446289
10499.341797
10375.466797
10407.915039
10469.986328
10530.494141
10686.988281
10550.466797
10503.799805
10433.129883
10448.010742
10457.020508
10413.147461
10472.506836
10452.047852
10442.724609
10550.700195
10504.033203
10522.275391
10522.995117
10517.992188
10522.024414
10608.890625
10646.332031
10686.679688
10657.705078
10659.935547
10559.823242
10447.957031
10249.190430
10344.734375
10445.172852
10424.365234
10547.976562
10581.407227
10714.936523
10768.873047
10867.677734
10780.910156
10747.793945
10646.738281
10591.630859
10568.727539
10551.100586
10558.635742
10530.223633
10468.557617
10337.752930
10454.564453
10466.378906
10440.233398
10442.362305
10445.446289
10451.986328
10492.862305
10463.497070
10511.659180
10573.620117
10621.798828
10555.342773
10552.291992
10521.285156
10578.208008
10630.747070
10658.263672
10751.955078
10727.857422
10722.784180
10638.542969
10513.713867
10311.855469
10314.470703
10332.491211
10445.274414
10460.722656
10594.568359
10649.770508
10610.492188
10494.871094
10466.370117
10450.262695
10454.160156
10548.426758
10527.251953
10469.642578
10368.694336
10346.933594
10407.187500
10488.535156
10487.510742
10535.014648
10571.285156
10605.569336
10534.269531
10456.547852
10361.045898
10443.017578
10428.803711
10489.957031
10477.750000
10627.533203
10580.395508
10687.487305
10755.847656
10774.550781
10781.913086
10675.363281
10708.563477
10578.184570
10578.579102
10586.080078
10600.057617
10602.114258
10552.353516
10442.938477
10541.443359
10498.087891
10579.709961
10543.845703
10578.375000
10590.371094
10599.671875
10649.772461
10585.389648
10607.539062
10667.870117
10554.972656
10526.712891
10538.640625
10505.072266
10510.109375
10616.112305
10671.119141
10625.531250
10618.992188
10537.416016
10502.235352
10535.997070
10618.379883
10603.850586
10645.879883
10548.212891
10466.870117
10411.401367
10436.137695
10453.319336
10501.086914
10541.097656
10629.770508
10439.022461
10462.185547
10363.918945
10433.880859
10489.207031
10503.657227
10524.809570
10617.998047
10620.158203
10690.193359
10728.938477
10671.623047
10739.790039
10699.729492
10638.248047
10729.221680
10558.796875
10490.583984
10412.565430
10493.567383
10398.376953
10582.805664
10573.967773
10632.808594
10650.772461
10703.859375
10701.796875
10768.724609
10786.488281
10749.459961
10816.025391
10726.811523
10728.549805
10658.371094
10704.690430
10764.061523
10810.477539
10861.833008
10817.779297
10800.129883
10598.301758
10531.899414
10417.917969
10462.658203
10419.520508
10334.975586
10427.030273
10397.870117
10483.050781
10431.044922
10404.665039
10412.912109
10483.969727
10513.720703
10475.950195
10398.823242
10429.241211
10389.927734
10409.272461
10454.230469
10465.711914
10420.050781
10408.865234
10551.617188
10593.977539
10634.735352
10677.055664
10728.828125
10636.890625
10630.615234
10640.399414
10582.818359
10618.349609
10614.379883
10550.729492
10588.971680
10606.296875
10589.077148
10683.047852
10786.535156
10732.177734
10648.380859
10648.639648
10609.654297
10577.280273
10545.635742
10527.296875
10653.387695
10664.123047
10641.623047
10674.302734
10604.410156
10621.555664
10621.045898
10536.071289
10649.277344
10643.000000
10741.921875
10636.131836
10562.119141
10477.117188
10345.783203
10340.416016
10256.316406
10324.278320
10367.341797
10454.603516
10498.446289
10424.520508
10463.614258
10527.542969
10494.091797
10491.014648
10524.203125
10645.559570
10610.475586
10448.888672
10381.969727
10366.879883
10325.173828
10420.205078
10349.317383
10367.348633
10430.527344
10536.249023
10541.565430
10559.832031
10637.592773
10689.750000
10813.286133
10705.533203
10678.114258
10565.866211
10487.853516
10402.837891
10380.983398
10385.135742
10451.798828
10459.229492
10451.800781
10414.646484
10367.123047
10337.463867
10297.013672
10423.610352
10568.418945
10528.569336
10524.065430
10540.247070
10571.283203
10556.696289
10629.910156
10522.673828
10618.477539
10615.665039
10486.570312
10410.284180
10285.652344
10371.872070
10483.027344
10487.415039
10403.724609
10365.209961
10402.526367
10472.370117
10499.081055
10583.197266
10735.382812
10745.162109
10653.698242
10610.634766
10496.954102
10420.312500
10429.944336
10434.989258
10428.803711
10330.718750
10231.379883
10319.745117
10364.915039
10446.745117
10465.057617
10486.137695
10589.895508
10611.842773
10670.863281
10776.730469
10815.064453
10883.757812
10925.754883
10753.565430
10642.348633
10507.290039
10377.162109
10161.650391
10176.480469
10286.213867
10330.748047
10400.882812
10453.828125
10601.823242
10598.800781
10652.900391
10710.333008
10532.389648
10600.426758
10468.614258
10505.218750
10393.939453
10401.152344
10454.677734
10519.966797
10516.428711
10500.645508
10533.732422
10522.004883
10552.099609
10485.518555
10496.907227
10398.364258
10374.715820
10457.236328
10455.655273
10521.194336
10425.242188
10495.867188
10472.147461
10592.823242
10617.311523
10621.457031
10731.585938
10767.031250
10838.314453
10887.277344
10902.154297
10789.267578
10660.898438
10501.131836
10464.232422
10338.572266
10446.721680
10345.594727
10376.235352
10468.470703
10409.562500
10519.315430
10436.817383
10377.809570
10405.304688
10326.010742
10380.177734
10425.727539
10456.365234
10533.351562
10455.419922
10437.118164
10329.575195
10438.902344
10489.596680
10548.635742
10495.688477
10461.053711
10469.037109
10443.495117
10588.848633
10573.125977
10696.424805
10660.536133
10727.239258
10703.982422
10752.609375
10694.344727
10637.934570
10650.758789
10689.975586
10515.395508
10399.019531
10425.565430
10378.131836
10411.566406
10525.847656
10473.552734
10396.909180
10247.996094
10247.139648
10290.545898
10288.022461
10315.788086
10310.135742
10413.432617
10435.512695
10397.133789
10487.896484
10480.972656
10359.032227
10383.010742
10424.132812
10426.172852
10389.479492
10441.539062
10541.280273
10595.215820
10595.952148
10685.729492
10868.508789
10723.283203
10633.281250
10471.768555
10365.341797
10177.538086
10209.412109
10299.794922
10384.501953
10381.325195
10476.555664
10547.211914
10555.771484
10620.132812
10687.838867
10744.308594
10714.479492
10725.027344
10748.348633
10736.943359
10701.215820
10673.884766
10611.938477
10514.937500
10353.979492
10315.487305
10369.344727
10333.713867
10382.569336
10285.582031
10310.562500
10321.494141
```
