## Supplementary material for "Functional connectivity across the human subcortical auditory system using an autoregressive matrix-Gaussian copula graphical model approach with partial correlations": Code: roi-04_mean_ts.txt

```
9435.263672
9486.785156
9584.704102
9528.470703
9629.451172
9308.286133
9420.777344
9301.716797
9393.245117
9353.145508
9582.457031
9493.363281
9303.952148
9483.413086
9308.945312
9281.306641
9254.408203
9547.905273
9065.208984
9416.434570
9386.767578
9575.984375
9194.910156
9393.720703
9547.603516
9066.047852
9464.332031
9505.806641
9456.894531
9371.394531
9549.314453
9388.836914
9261.372070
9309.633789
9455.126953
9392.634766
9322.464844
9479.546875
9601.777344
9512.646484
9216.907227
9502.580078
9317.943359
9226.916016
9220.074219
9192.968750
9192.781250
9497.390625
9473.125977
9347.847656
9467.693359
9452.572266
9185.285156
9577.125977
9653.321289
9667.886719
9478.430664
9521.860352
9417.906250
9078.804688
9425.216797
9521.939453
9471.554688
9119.916016
9371.049805
9299.091797
9392.712891
9581.109375
9554.127930
9800.984375
9569.371094
9556.836914
9299.203125
9359.487305
9320.111328
9643.333984
9304.439453
9441.375000
9305.650391
9444.210938
9289.072266
9606.603516
9445.154297
9453.330078
9073.052734
9205.349609
9269.946289
9404.660156
9346.524414
9335.746094
9026.160156
9446.382812
9470.758789
9184.857422
9365.127930
9254.851562
9412.488281
9473.875000
9592.533203
9268.611328
9206.948242
9293.655273
9276.838867
9202.074219
9122.722656
9381.779297
9655.667969
9467.456055
9483.876953
9255.241211
9228.537109
9013.943359
9008.302734
8962.784180
9231.669922
9282.743164
9204.493164
9087.738281
9432.021484
9196.100586
9119.518555
9211.018555
9624.647461
9218.707031
9434.580078
9464.003906
9080.580078
9159.085938
9342.203125
9114.294922
8940.092773
9367.166016
9257.757812
9004.588867
9229.693359
9155.500000
9354.970703
9163.980469
9072.854492
9141.797852
9019.892578
9355.990234
9292.427734
9230.297852
9191.515625
9201.076172
9195.792969
9007.869141
9058.539062
9261.837891
9439.296875
9002.373047
9263.853516
9018.364258
9140.636719
9381.894531
9429.305664
9215.400391
9189.582031
8878.615234
9234.447266
9135.275391
9285.888672
9216.910156
9282.628906
9380.128906
9170.434570
9276.417969
9136.609375
8978.517578
9239.157227
9378.855469
9299.466797
9011.178711
9276.388672
9023.068359
9166.744141
9186.582031
9384.767578
9358.984375
9003.866211
8880.289062
9064.455078
9103.878906
9597.323242
9269.185547
9356.794922
9300.161133
9268.112305
9128.378906
9288.349609
9299.786133
9235.462891
9209.964844
9401.929688
9436.783203
9143.306641
9168.410156
9121.872070
9040.654297
9381.632812
9217.061523
9226.447266
8731.347656
9218.890625
9181.723633
9017.406250
9296.599609
9184.101562
9300.656250
9258.308594
9188.722656
9169.639648
9089.001953
9178.776367
8923.046875
9026.374023
9023.661133
9056.641602
9129.455078
8751.631836
9309.887695
9097.828125
9330.636719
9434.222656
9146.589844
8850.964844
9042.759766
9261.144531
9065.173828
9345.647461
9147.255859
9260.126953
9181.710938
9395.819336
9087.615234
9007.044922
9205.861328
9243.104492
8937.056641
9456.672852
9551.748047
9394.097656
9295.765625
9228.628906
8981.099609
9258.734375
9098.246094
9131.201172
9071.101562
9396.349609
9006.307617
9366.343750
9361.775391
9512.414062
9117.535156
9305.248047
9393.786133
9177.640625
9575.931641
9135.302734
9347.308594
9424.814453
9162.916016
9206.693359
9185.986328
9235.281250
9518.717773
9366.567383
9257.101562
8953.584961
9374.636719
9206.611328
9028.299805
9184.406250
9293.387695
9237.492188
9416.586914
9167.546875
9256.835938
9158.048828
9552.223633
9203.466797
9334.643555
9374.901367
9612.199219
9082.394531
8970.142578
9217.570312
9395.242188
9298.860352
9170.025391
9344.561523
9348.501953
9120.216797
9404.791992
9385.355469
9261.928711
9218.798828
9299.797852
9355.587891
9365.482422
9156.140625
9452.748047
9180.490234
9412.055664
9329.181641
9295.284180
9303.832031
9095.992188
9013.673828
9407.766602
9292.448242
9045.157227
9557.491211
9316.539062
9372.419922
9188.787109
9334.905273
9077.501953
9586.660156
9129.914062
9451.601562
9216.632812
8887.824219
9104.255859
9497.392578
9312.448242
9442.119141
9484.564453
9323.552734
9439.241211
9369.757812
9133.557617
9019.873047
8816.149414
8922.882812
9268.996094
9216.025391
9153.154297
9226.752930
9169.315430
9425.673828
9147.338867
9203.750000
9387.472656
9069.126953
9243.317383
9235.953125
9236.603516
9394.548828
9084.779297
9204.873047
9104.275391
9133.816406
9418.867188
9357.765625
9110.699219
9234.856445
8782.833984
9105.296875
9049.380859
9122.931641
9254.550781
8971.945312
9030.699219
8951.783203
9634.300781
9120.410156
9114.890625
9523.052734
9277.229492
9139.979492
9465.163086
9311.405273
9447.819336
8973.148438
9430.908203
9344.500000
9169.919922
9113.724609
9158.066406
9504.702148
9196.536133
9393.847656
9119.992188
9240.246094
9088.443359
9371.185547
9241.107422
9322.411133
9234.759766
9408.308594
9245.322266
9271.439453
9141.212891
9154.058594
9160.441406
9011.931641
9129.490234
9307.542969
9007.414062
9136.998047
9347.847656
9164.650391
9465.648438
8834.417969
8859.343750
9022.703125
9224.300781
9168.425781
8966.861328
9115.087891
9246.326172
9132.693359
9397.120117
9393.527344
9193.382812
9047.484375
8832.299805
9367.179688
9391.134766
9127.133789
9114.845703
9609.716797
9166.451172
9174.330078
9267.189453
9225.073242
9097.999023
9386.066406
9257.332031
9473.480469
8837.498047
8979.800781
9083.339844
9160.235352
9327.881836
9209.390625
8870.314453
9089.298828
9226.609375
9222.392578
9321.273438
9094.683594
9262.607422
9437.816406
9201.449219
9336.292969
9292.832031
9166.539062
9094.980469
9182.294922
9184.663086
9408.947266
9316.351562
9318.064453
9196.658203
9105.846680
9197.238281
9282.250000
9205.909180
9326.078125
9208.010742
9260.518555
9406.881836
9276.106445
9206.992188
9052.713867
9391.293945
9115.260742
9108.585938
9497.141602
8873.099609
8960.191406
9426.919922
9069.585938
9030.574219
9215.799805
9284.566406
9027.494141
9311.589844
9312.924805
9291.145508
9340.041016
9237.466797
9225.150391
9364.392578
9260.341797
9099.351562
9133.285156
9434.783203
9246.133789
9040.628906
9133.146484
9453.396484
9369.942383
9058.233398
9363.150391
9122.320312
9260.705078
9202.474609
9045.748047
9060.746094
9358.994141
8832.271484
9179.884766
9098.919922
9387.974609
9023.710938
9361.123047
9136.475586
9352.943359
8986.294922
8948.519531
9384.508789
9167.505859
9113.691406
9251.708008
9225.615234
9141.035156
9372.454102
9356.193359
8969.435547
9223.861328
9560.685547
9514.869141
9338.667969
9331.515625
9403.878906
9117.947266
9396.033203
9079.761719
9278.919922
9294.003906
9075.859375
9473.479492
9257.746094
9335.626953
9361.578125
9483.740234
9314.335938
9291.460938
9507.478516
9174.878906
9201.959961
9511.796875
9081.095703
9108.003906
9436.302734
9226.500000
9129.183594
9299.049805
9330.451172
9228.685547
9385.111328
9010.102539
9200.070312
9128.771484
9016.948242
9169.484375
9028.732422
9121.485352
9252.841797
9325.549805
9509.783203
9264.533203
9222.936523
9037.173828
9277.642578
9078.977539
9225.277344
9016.119141
9001.824219
8978.304688
9063.103516
9190.910156
9502.382812
9195.089844
9153.576172
9149.333984
9598.095703
9240.956055
9078.388672
9241.308594
9416.955078
9002.928711
9151.741211
9294.390625
9175.689453
9262.378906
9149.792969
9387.007812
9106.751953
9044.859375
9443.580078
9126.773438
9585.757812
9162.846680
9326.397461
9608.338867
9156.090820
9470.060547
9275.485352
9393.906250
9453.099609
9538.893555
9603.404297
9614.927734
9398.526367
9247.941406
9442.376953
9438.392578
9588.462891
9527.249023
9215.673828
9898.218750
9306.887695
9323.949219
9443.715820
9522.402344
9343.046875
9140.057617
9409.513672
9217.151367
9517.014648
9373.693359
9096.207031
9118.416016
9170.986328
9272.040039
9504.563477
9243.826172
9468.091797
9119.041016
9236.926758
9189.958008
9323.033203
9488.150391
9453.810547
9280.205078
9408.457031
9202.326172
9464.619141
9538.043945
9552.771484
9236.722656
9161.992188
9221.343750
9213.324219
9504.540039
9374.218750
9220.509766
9269.099609
9299.599609
9595.445312
9292.628906
9250.162109
9176.330078
9118.174805
8876.634766
8952.089844
8966.207031
9280.173828
9342.570312
9386.478516
9236.294922
8971.277344
9202.051758
9368.367188
9065.879883
9153.943359
9317.929688
9456.204102
9321.895508
9199.761719
9452.802734
9302.085938
9196.045898
9448.011719
9175.726562
9279.146484
9220.632812
9005.922852
9223.980469
9238.525391
9051.319336
9143.915039
9209.334961
9013.005859
9173.387695
9139.273438
9182.759766
9076.988281
9364.346680
9035.912109
8956.867188
9273.829102
9219.361328
9129.750000
9583.504883
9526.431641
9349.931641
9243.020508
9312.711914
9216.437500
9251.197266
9278.779297
9037.978516
9206.568359
9304.570312
9324.749023
9393.336914
9410.421875
9245.475586
9102.572266
9325.935547
9457.718750
9165.734375
9029.058594
9322.044922
9405.322266
9414.380859
9467.384766
9381.503906
9142.939453
9490.789062
9307.142578
9026.597656
9405.888672
8914.259766
9199.052734
9339.875000
9300.523438
9228.958008
9363.963867
9096.509766
9182.557617
9364.939453
9353.617188
9123.859375
9249.951172
9158.548828
9282.162109
9304.816406
9379.671875
9167.068359
9125.455078
9137.563477
9176.132812
9212.021484
9475.888672
9122.613281
9293.564453
9612.634766
9361.843750
9413.540039
9468.680664
9262.197266
9206.455078
9368.090820
9514.478516
9148.787109
9225.193359
9233.673828
9255.395508
9347.794922
9313.134766
9431.692383
9153.507812
9237.536133
9169.914062
9338.751953
9306.230469
9150.537109
9390.153320
9355.343750
9245.330078
9457.148438
9343.080078
9262.808594
9239.381836
9397.197266
9270.130859
9186.351562
9386.570312
8976.773438
9273.148438
9271.198242
9212.898438
9171.208984
9430.707031
9370.104492
9325.024414
9219.625000
9295.728516
9213.123047
9154.636719
9310.625000
9273.140625
9208.660156
9316.357422
9216.842773
9454.108398
9278.673828
9176.507812
9380.431641
9020.923828
9243.871094
9291.195312
9544.037109
9364.767578
9561.041016
9227.177734
9042.691406
9316.738281
9294.931641
9405.073242
9057.746094
9270.751953
9533.244141
9514.787109
8937.435547
9334.880859
9148.033203
9015.558594
9160.568359
8951.030273
9163.879883
9085.350586
9440.946289
9511.107422
8897.905273
8948.160156
9148.470703
9241.980469
8931.853516
9066.673828
9342.275391
9506.498047
9303.204102
9201.394531
9284.970703
9393.269531
9359.791016
9460.962891
9274.945312
9531.935547
9289.197266
9368.565430
9362.927734
8898.878906
9274.998047
9295.609375
9461.019531
9460.265625
9439.498047
9316.333984
9303.851562
9225.913086
9291.337891
9093.623047
9185.486328
9363.015625
8859.050781
9103.065430
9018.220703
9112.362305
9473.328125
9266.136719
9239.009766
9275.869141
9185.861328
9757.528320
9113.873047
9057.396484
9323.056641
9049.617188
9204.332031
9000.451172
9260.911133
9189.175781
9319.250000
9252.890625
8971.419922
9239.447266
9468.931641
9418.802734
9189.738281
9215.822266
9364.829102
9412.564453
9221.633789
9738.712891
9356.185547
9328.296875
9447.680664
9553.638672
9351.514648
9065.128906
```
