## Supplementary material for "Functional connectivity across the human subcortical auditory system using an autoregressive matrix-Gaussian copula graphical model approach with partial correlations": Code: roi-05_mean_ts.txt

```
9948.652344
10057.273438
9902.596680
9757.643555
9900.000977
9991.175781
9599.971680
9688.666992
9696.680664
10065.632812
9835.849609
9460.594727
9625.245117
10082.818359
9949.675781
9998.071289
9562.653320
9942.436523
9606.618164
9652.153320
10207.588867
9996.601562
9890.403320
9799.771484
10001.339844
9680.733398
9746.814453
9615.671875
9994.524414
9784.639648
9798.213867
9660.466797
9499.916992
9825.914062
9618.054688
9929.023438
9424.218750
9574.092773
9793.346680
9974.135742
9651.195312
9807.347656
9655.536133
9627.041016
9824.260742
9831.532227
9663.658203
9474.370117
9923.322266
9776.490234
9929.809570
9659.970703
9742.426758
9725.003906
9700.356445
9387.803711
9626.904297
9962.251953
9507.684570
9556.561523
9551.681641
9519.166016
9460.193359
9625.898438
9767.497070
9561.238281
9507.118164
9539.485352
9621.488281
9376.299805
9707.964844
9577.287109
9899.499023
9462.397461
9713.363281
9584.940430
9551.544922
9904.602539
9742.717773
9553.241211
9710.511719
9725.081055
9791.076172
9758.259766
9790.306641
9952.124023
9590.756836
9749.260742
9825.361328
9524.475586
9735.934570
9549.041992
9866.633789
9845.729492
9489.895508
9789.088867
9652.433594
9559.910156
9841.644531
9672.867188
9588.175781
9757.752930
9694.700195
9462.816406
9584.085938
9420.052734
9791.598633
9563.578125
9889.994141
9314.867188
9717.149414
9522.292969
9436.824219
9415.660156
9473.580078
9891.041016
9615.910156
9280.965820
9570.931641
9162.157227
9344.559570
9508.747070
9302.906250
9790.571289
9653.631836
9335.734375
9361.845703
9542.865234
9447.332031
9561.024414
9473.129883
9331.885742
9500.312500
9448.618164
9640.836914
9721.801758
9394.069336
9234.727539
9368.683594
9103.603516
9242.637695
9621.956055
9501.524414
9601.162109
9707.791992
9467.561523
9480.745117
9113.210938
8861.363281
9277.900391
9174.125977
9616.969727
9323.497070
9498.129883
9504.325195
9384.377930
9637.208984
9361.409180
9550.557617
9663.621094
9315.010742
9361.653320
9245.282227
9212.835938
9271.314453
9751.855469
9427.568359
9465.739258
9330.583984
9516.366211
9388.439453
9481.642578
9536.498047
9422.094727
9200.918945
9348.403320
9432.691406
9227.072266
9566.891602
9302.152344
9362.424805
9352.537109
9067.008789
9121.145508
9421.173828
9456.899414
9593.823242
9199.290039
9302.109375
8995.158203
9592.344727
9393.148438
9242.651367
9384.271484
9182.415039
9279.213867
9495.228516
9667.873047
9397.547852
9454.061523
9015.478516
9257.420898
9340.834961
9348.012695
9327.108398
9345.728516
9450.976562
9202.814453
9621.798828
9468.641602
9361.820312
9241.448242
9464.177734
8846.509766
9241.905273
9116.785156
9335.266602
9450.038086
9248.212891
9122.462891
9232.453125
9107.460938
9224.877930
9497.672852
9690.617188
9527.375977
9251.274414
9090.599609
8887.312500
9006.002930
9723.652344
9467.310547
9092.385742
9355.658203
9349.612305
9262.994141
9055.114258
9407.824219
9175.631836
9394.106445
9379.323242
9440.051758
9493.079102
9165.506836
9320.519531
9141.396484
9330.609375
9271.856445
9570.748047
9332.470703
9461.561523
9228.033203
9394.510742
9568.790039
9532.750977
9523.441406
9276.317383
9580.800781
9457.289062
9605.204102
9821.312500
9464.359375
9500.514648
9658.628906
9363.206055
9286.907227
9522.134766
9559.712891
9297.228516
9560.475586
9386.973633
9274.987305
9273.229492
9516.954102
9477.441406
9329.139648
9603.589844
9704.467773
9397.350586
9638.137695
9638.435547
9646.987305
9253.078125
9400.471680
9416.317383
9458.739258
9197.255859
9663.371094
9303.319336
9223.328125
9837.242188
9871.279297
9411.187500
9516.937500
9388.635742
9132.699219
9341.176758
9304.839844
9295.556641
9403.595703
9647.626953
9585.868164
9421.665039
9762.797852
9393.069336
9645.467773
9510.232422
9621.149414
9664.968750
9446.406250
9350.980469
9380.973633
9576.517578
9331.394531
9564.199219
9623.302734
9323.418945
9366.023438
9707.799805
9608.435547
9780.088867
9329.414062
9728.835938
9205.914062
9257.253906
9345.184570
9751.227539
9834.399414
9875.880859
9241.752930
9576.110352
9977.548828
9820.068359
9531.042969
9296.359375
9345.617188
9406.517578
9645.190430
9600.838867
9616.501953
9946.046875
9522.393555
9113.666992
9255.948242
9603.333008
9632.637695
9330.440430
9346.442383
9204.240234
9086.958008
9510.799805
9659.426758
9524.893555
9537.872070
9676.442383
9588.234375
9618.344727
9550.576172
9444.475586
9188.443359
9161.392578
9380.790039
9319.193359
9119.694336
9498.073242
9263.125977
9476.401367
9593.816406
9519.411133
9589.651367
9506.497070
9342.059570
9569.083984
9565.855469
9371.241211
9527.674805
9698.750000
9847.901367
9543.524414
9080.649414
9441.060547
9463.051758
9541.958984
9524.456055
9606.653320
9397.749023
9553.322266
9369.122070
9769.209961
9482.304688
9500.312500
9932.032227
9873.143555
9245.460938
9386.436523
9559.246094
9358.977539
8814.136719
9404.805664
9558.943359
9606.161133
9345.244141
9459.016602
9606.276367
9844.519531
9671.569336
9792.426758
9540.839844
9528.374023
9882.392578
9570.569336
9379.243164
9305.593750
9555.961914
9209.595703
9316.311523
9545.227539
9461.672852
9595.602539
9446.258789
9376.170898
9607.638672
9704.200195
9559.605469
9547.438477
9465.985352
9586.741211
9522.583984
9692.792969
9404.167969
9454.287109
9322.305664
9597.319336
9100.008789
9553.318359
9551.927734
9483.100586
9053.458008
9356.727539
9355.844727
9484.203125
9216.863281
9543.164062
9556.615234
9648.164062
9426.973633
9614.529297
9272.657227
9272.249023
9490.652344
9047.241211
9528.521484
9476.932617
9561.248047
9158.649414
9348.182617
9739.934570
9025.398438
9283.446289
9707.333984
9464.327148
9243.353516
9504.189453
9599.495117
9431.735352
9315.808594
9392.859375
9414.129883
9340.672852
9582.551758
9431.258789
9344.447266
9572.125977
9198.113281
9487.777344
9568.194336
9603.130859
9439.103516
9280.974609
9235.855469
9718.501953
9475.846680
9866.653320
9654.826172
9670.304688
9491.383789
9420.312500
9407.797852
9601.685547
9369.474609
9327.759766
9680.592773
9437.735352
9584.138672
9457.074219
9483.995117
9716.942383
9442.685547
9629.774414
9567.665039
9351.379883
9716.766602
9804.173828
9238.005859
9293.610352
9346.378906
9596.041992
9280.065430
9764.027344
9193.244141
9124.477539
9526.697266
9813.567383
9210.059570
9533.009766
9280.206055
9195.230469
9270.876953
9449.643555
9220.671875
9525.613281
9408.853516
9513.339844
9638.692383
9310.210938
9838.897461
9457.520508
9548.910156
9836.590820
9772.970703
9575.848633
9180.155273
9535.284180
9293.777344
9655.078125
9521.509766
9542.375000
9211.672852
9590.412109
9326.802734
9701.724609
9192.159180
9608.369141
9646.123047
9553.807617
9293.737305
9530.674805
9343.877930
9566.590820
9490.611328
9315.607422
9480.211914
9451.517578
9451.151367
9405.232422
9670.700195
9493.930664
9471.829102
9716.761719
9410.225586
9471.836914
9252.441406
9606.994141
9283.610352
9582.604492
9244.670898
9688.897461
9594.895508
9579.127930
9367.582031
9962.136719
9722.136719
9549.574219
9476.295898
9271.026367
9758.390625
9491.553711
9438.583008
9347.786133
9590.180664
9594.889648
10094.669922
9538.206055
9728.916992
9691.708984
9463.540039
9522.503906
9331.540039
9784.853516
9609.539062
9600.236328
9563.744141
9750.366211
9604.972656
9494.657227
9396.188477
9658.247070
10393.985352
9788.852539
9635.145508
9761.935547
9693.658203
9687.254883
9821.032227
9762.141602
9553.608398
9485.818359
9694.287109
9458.601562
9737.123047
9692.755859
9697.308594
9517.715820
9523.624023
10018.325195
9637.651367
9702.942383
9644.252930
9564.099609
9647.873047
9637.785156
9781.391602
9312.233398
9693.210938
9748.050781
9574.869141
9798.031250
9544.656250
9474.375977
9476.670898
9391.271484
9679.740234
9476.936523
9209.949219
9356.638672
9294.240234
9541.951172
9280.935547
9529.599609
9158.340820
9544.962891
9732.575195
9645.955078
9309.800781
9256.531250
9610.454102
9452.125977
9711.860352
9398.432617
9184.864258
9329.620117
9545.272461
9413.481445
9531.834961
9302.953125
9670.849609
9578.382812
9425.041016
9582.656250
9320.893555
9108.455078
9553.964844
9609.392578
9678.405273
9681.934570
9420.692383
9463.274414
9623.508789
9465.350586
9636.269531
9371.308594
9093.347656
9770.184570
9755.667969
9577.176758
9184.315430
9473.452148
9441.928711
9441.007812
9531.812500
9582.270508
9418.307617
9287.381836
9416.701172
9365.778320
9579.192383
9310.596680
9434.982422
9789.833008
9515.637695
9371.438477
9458.644531
8975.857422
9526.485352
9584.124023
9577.562500
9207.106445
9268.637695
9625.980469
9073.464844
9259.055664
9565.450195
9229.365234
9765.080078
9504.533203
9449.874023
9334.812500
9605.046875
9502.394531
9460.721680
9610.802734
9530.284180
9512.488281
9536.283203
9281.620117
9685.833984
9669.295898
9464.163086
9515.833984
9633.930664
9470.339844
9447.216797
9300.588867
9540.629883
9476.229492
9277.383789
9485.592773
9591.483398
9527.422852
9457.668945
9160.078125
9293.494141
9737.865234
9568.226562
9395.230469
9277.421875
9034.031250
9556.456055
9897.809570
9437.782227
9291.625000
9468.852539
9707.369141
9604.078125
9471.797852
9549.255859
9536.576172
9651.083008
9169.512695
9384.900391
9240.758789
9096.264648
9362.958984
9279.996094
9522.482422
9629.166992
9716.497070
9436.458984
9362.895508
9477.691406
9293.240234
9610.111328
9376.773438
9501.706055
9632.733398
9657.428711
9691.682617
9659.760742
9634.014648
9591.591797
9422.438477
9391.121094
9401.441406
9360.384766
9363.160156
9395.680664
9749.911133
9224.274414
9286.195312
9439.293945
9462.305664
9534.075195
9426.653320
9464.836914
9563.808594
9647.382812
9374.317383
9566.307617
9386.183594
9347.593750
9540.617188
9432.711914
9663.172852
9693.086914
9347.231445
9550.629883
9696.380859
9589.550781
9600.584961
9414.223633
9324.179688
9691.743164
9509.150391
9378.314453
9403.327148
9801.329102
9299.375977
9199.386719
9470.779297
9492.495117
9167.813477
9412.197266
9328.408203
9560.870117
9454.320312
9159.901367
9342.975586
9334.941406
9763.037109
9552.282227
9418.964844
9600.781250
9454.176758
9775.946289
9549.139648
9260.877930
9544.454102
9476.019531
9464.250977
9427.883789
9625.896484
9513.688477
9553.000977
9215.656250
9379.922852
9616.633789
9369.179688
9242.820312
9515.971680
9695.166992
9456.024414
9262.970703
9823.088867
9624.994141
9589.237305
9449.660156
9299.024414
9602.428711
9298.645508
9891.805664
9484.377930
9417.203125
9455.787109
9509.844727
9500.227539
9559.879883
9514.032227
9247.816406
9513.817383
9604.525391
9440.787109
9577.380859
9401.632812
9640.652344
9581.796875
9761.642578
9514.345703
9354.521484
9319.517578
9652.345703
9592.958008
9729.834961
9715.046875
9404.201172
9705.450195
9542.367188
9564.926758
9580.798828
9756.350586
9463.190430
9681.334961
9615.083008
9719.201172
9666.980469
9346.848633
9476.207031
9513.830078
9603.620117
9273.675781
9389.330078
9500.117188
9533.270508
9340.336914
9544.443359
9738.783203
9393.730469
9580.930664
9628.688477
9819.612305
9192.718750
```
