## Supplementary material for "Functional connectivity across the human subcortical auditory system using an autoregressive matrix-Gaussian copula graphical model approach with partial correlations": Code: roi-06_mean_ts.txt

```
10137.429688
9889.561523
9791.002930
9855.435547
9614.626953
9696.929688
9827.848633
9810.146484
9897.267578
9743.241211
9748.824219
9630.525391
9465.355469
9584.867188
9465.291016
9643.769531
9758.555664
9573.624023
9755.871094
10025.628906
9486.000000
9943.696289
9897.244141
9935.988281
9834.976562
9866.594727
9775.575195
9745.625000
9826.599609
9618.121094
9620.632812
9720.754883
9562.936523
9560.682617
9725.986328
9645.053711
9942.701172
9923.898438
9626.154297
9605.241211
9622.953125
9696.812500
9759.338867
9707.582031
9879.488281
9794.121094
9740.891602
9757.034180
9419.305664
9635.627930
9574.289062
9646.911133
9524.345703
9660.573242
9816.818359
9566.630859
9656.894531
9917.936523
9865.437500
9431.835938
9653.855469
9441.718750
9574.416992
9276.357422
9661.686523
9685.226562
9697.532227
9498.547852
9548.882812
9591.187500
9593.954102
9729.150391
9767.599609
9565.656250
9756.572266
9715.590820
9558.434570
9440.179688
9350.718750
9824.744141
9604.750977
9790.808594
9535.628906
9458.308594
9440.294922
9473.963867
9777.136719
9474.499023
9426.214844
9802.573242
9664.880859
9625.353516
9637.561523
9621.029297
9645.298828
9743.447266
9638.036133
9473.350586
9563.335938
9622.100586
9480.205078
9741.326172
9692.993164
9494.836914
9563.631836
9798.821289
9571.343750
9335.273438
9407.974609
9986.115234
9474.085938
9532.617188
9586.891602
9579.993164
9588.987305
9513.249023
9574.183594
9439.788086
9510.455078
9413.963867
9575.424805
9432.379883
9524.000977
9697.095703
9412.220703
9557.068359
9450.199219
9433.009766
9624.007812
9181.029297
9641.425781
9721.132812
9568.417969
9677.687500
9424.530273
9478.104492
9448.501953
9745.951172
9422.479492
9347.227539
9728.062500
9645.180664
9560.548828
9463.160156
9596.099609
9572.348633
9679.328125
9423.569336
9421.603516
9502.978516
9232.488281
9255.259766
9550.742188
9321.562500
9185.982422
9060.649414
9143.607422
9255.486328
9238.938477
9238.835938
9488.466797
9721.763672
9457.051758
9641.605469
9772.034180
9354.760742
9222.242188
9348.105469
8964.709961
8937.071289
9368.613281
9201.942383
9168.759766
9112.055664
9205.779297
9654.136719
9542.999023
9516.052734
9125.545898
9383.064453
9317.958008
9383.954102
9189.402344
9635.455078
9641.654297
9665.728516
9534.878906
9601.560547
9530.627930
9341.492188
9298.236328
9312.541016
9524.556641
9249.074219
9065.323242
9528.378906
9397.674805
9266.282227
9451.024414
9345.808594
9241.372070
9495.414062
9307.295898
9496.891602
9462.750000
9354.087891
9735.670898
9696.482422
9738.875000
9390.430664
9618.560547
9251.232422
9360.034180
9387.658203
8736.158203
9079.581055
8978.333008
8936.873047
8862.294922
9225.069336
9547.050781
9190.207031
9613.072266
9250.460938
9110.935547
8963.475586
9156.898438
9172.439453
9165.024414
9346.789062
9173.345703
9461.275391
9322.423828
9263.289062
9015.451172
9106.260742
9248.994141
9297.031250
8994.126953
9309.169922
9108.299805
9203.140625
8803.001953
8999.359375
9349.867188
9205.295898
9528.511719
9771.219727
9348.852539
9858.367188
9732.537109
9057.343750
9295.316406
9646.902344
9817.082031
9532.654297
9626.859375
9329.777344
9459.070312
9372.808594
9458.262695
8981.432617
9461.950195
9677.027344
9626.873047
9643.507812
9553.176758
9252.517578
9508.465820
9579.187500
9779.345703
9544.053711
9541.961914
9539.307617
9505.018555
9278.152344
9595.588867
9251.580078
9085.857422
9047.293945
9045.458984
9182.363281
9272.121094
9198.194336
9357.046875
9562.780273
9586.196289
9591.044922
9411.201172
9587.731445
9360.899414
9255.212891
8978.891602
9046.036133
8914.408203
9033.609375
8748.134766
8818.314453
8945.704102
9070.296875
8968.093750
8965.361328
8818.185547
9052.669922
8877.578125
9237.270508
9170.848633
9468.291992
9479.532227
9480.103516
9442.333008
9250.056641
9260.455078
9204.004883
9044.527344
8950.380859
8855.366211
9138.376953
8863.719727
8885.150391
9209.596680
8972.417969
8974.261719
9074.160156
9151.940430
9230.532227
9112.030273
9361.677734
9233.914062
9321.152344
9149.904297
8596.984375
9025.945312
8987.170898
9123.633789
9469.195312
9696.809570
9144.653320
9475.461914
9212.885742
9325.740234
9357.298828
9289.220703
9215.965820
9150.574219
8945.311523
8775.003906
8758.451172
8763.307617
8999.396484
8899.489258
8811.315430
8936.179688
8831.365234
9226.202148
8992.875000
8780.803711
9007.617188
8841.990234
9097.699219
8795.544922
9072.979492
9188.347656
9287.328125
9589.050781
9493.563477
9127.763672
9683.769531
9715.027344
9114.004883
9029.773438
9344.608398
8914.736328
8994.363281
9028.227539
9091.933594
8874.157227
9040.352539
9237.651367
9106.914062
9388.583984
9087.144531
9053.529297
9175.337891
9097.087891
9110.961914
9136.196289
8880.505859
9040.298828
9019.626953
9179.729492
9317.341797
8914.255859
8933.663086
8804.534180
9041.654297
9247.150391
9226.753906
9276.478516
9091.035156
8884.947266
9213.250000
8957.480469
9075.082031
8967.475586
9063.159180
8543.676758
8595.037109
8971.908203
8980.811523
9110.447266
9297.109375
9548.177734
9261.634766
9371.850586
9276.652344
9047.787109
9007.714844
9120.049805
8732.865234
9173.628906
9161.176758
9189.737305
8915.590820
9118.518555
9007.968750
8818.809570
8882.490234
8702.227539
9206.353516
9024.267578
9293.554688
8965.917969
9003.107422
9004.708008
9064.336914
8974.571289
9194.116211
9152.826172
9234.462891
9139.117188
9243.582031
9214.772461
9305.406250
8873.146484
8917.199219
8736.925781
8580.079102
9032.575195
8964.338867
9075.833008
9039.498047
9384.124023
9206.330078
9011.020508
9015.477539
8903.648438
8581.591797
8780.297852
8763.783203
8849.896484
9060.667969
8753.564453
8567.580078
9048.031250
8776.398438
8833.177734
8993.195312
8703.582031
8845.663086
9064.196289
8898.050781
8940.526367
9154.616211
9117.743164
8800.953125
8814.728516
8666.674805
8941.666016
9114.812500
8982.258789
9450.845703
9213.916016
9412.614258
9018.838867
8970.693359
8924.243164
8669.475586
8666.643555
8443.198242
9050.322266
8947.472656
9147.089844
8742.707031
8997.821289
9149.458008
8770.877930
9093.474609
9245.085938
8876.757812
9020.357422
8937.129883
8719.442383
8894.867188
8754.214844
8772.974609
9076.213867
8659.585938
9026.300781
8895.796875
8811.067383
8849.532227
8555.132812
8658.412109
8693.829102
8930.697266
8800.853516
8864.249023
9065.847656
9315.417969
9078.534180
9015.925781
9131.406250
8803.384766
9039.271484
9151.594727
9073.233398
9101.447266
9159.198242
8868.850586
8893.849609
8865.964844
9111.996094
9056.877930
9027.083984
9179.364258
9061.691406
9058.193359
9073.208984
9170.499023
9361.759766
9103.746094
9068.964844
9068.986328
9034.095703
9015.460938
9079.812500
8706.867188
8898.402344
8892.915039
9097.336914
9082.858398
9209.258789
8833.041016
8975.942383
9349.247070
8948.095703
8843.296875
8881.425781
8629.265625
8636.757812
8716.583984
8628.344727
8914.511719
8632.367188
8732.421875
8838.254883
8369.210938
8664.552734
8401.402344
8766.687500
8629.751953
8447.919922
8706.061523
8695.027344
9102.339844
8874.779297
9034.049805
9135.312500
9170.751953
9203.779297
9179.793945
8953.999023
8803.734375
8830.419922
8442.886719
8437.629883
8716.666992
8671.509766
8675.427734
8910.761719
8826.877930
8966.634766
8899.407227
8738.542969
8740.417969
8961.409180
8692.578125
8834.409180
8865.646484
9073.174805
9241.822266
9520.560547
9486.882812
9384.046875
9152.048828
9114.708008
8919.678711
8760.683594
8736.467773
8728.381836
8993.373047
8755.979492
8840.883789
8788.541016
8919.079102
9235.512695
9102.879883
8868.726562
8939.258789
8974.669922
8696.552734
8986.332031
8988.818359
8820.846680
8822.281250
8915.968750
8909.788086
8831.765625
8952.868164
9088.421875
9181.231445
9394.479492
9085.727539
9359.121094
9036.384766
8951.685547
8935.494141
9179.463867
8946.775391
8787.961914
9091.413086
9411.557617
9397.926758
9092.252930
9115.908203
8798.142578
9055.822266
9005.096680
8702.660156
8945.392578
8866.679688
9131.835938
9190.442383
9188.228516
9055.535156
9137.639648
9055.958984
8919.820312
9054.994141
9067.323242
9396.415039
9140.121094
9378.027344
9087.248047
8876.047852
9041.666016
8727.347656
8737.503906
8498.701172
8768.015625
8652.363281
8719.229492
8472.322266
8606.849609
8844.564453
8841.278320
9036.453125
9129.296875
9019.623047
8844.014648
9088.454102
9061.361328
8728.950195
8663.835938
8825.980469
8707.228516
8459.052734
8430.804688
8632.256836
8679.880859
8695.768555
8949.447266
9037.052734
9003.663086
9140.291016
8971.794922
9041.301758
8561.505859
8716.607422
8379.590820
8576.073242
8797.367188
8649.995117
8803.049805
8539.528320
8634.657227
8722.410156
8631.046875
8721.417969
8463.696289
8712.941406
9047.009766
8893.612305
8784.838867
9123.589844
9006.677734
9109.976562
8940.640625
8919.605469
8859.927734
8571.263672
8711.194336
8766.095703
8710.810547
8661.376953
8431.238281
8544.114258
8756.117188
8806.872070
8610.432617
9029.425781
9224.480469
8914.780273
8806.132812
8773.756836
8908.185547
8718.578125
8728.496094
8549.248047
8474.849609
8630.720703
8473.822266
8747.433594
8504.468750
8490.421875
8738.030273
8677.837891
8565.014648
8741.136719
8763.858398
9170.790039
9172.310547
9242.583984
9109.894531
9218.130859
9100.120117
9022.983398
8775.112305
8447.065430
8621.318359
8620.282227
8664.642578
9059.404297
8914.925781
8837.460938
9107.518555
9270.543945
9255.938477
8906.096680
8672.981445
8677.867188
8543.040039
8696.142578
8578.883789
8660.336914
8793.120117
8696.620117
8936.505859
8772.886719
8987.448242
8728.249023
8692.412109
8922.775391
8711.411133
8456.119141
8724.008789
8545.655273
8520.416016
8415.932617
8790.351562
8548.006836
8493.263672
8618.329102
8559.595703
8963.045898
8951.156250
9263.933594
9247.300781
8992.706055
9201.117188
9001.529297
9030.270508
8724.833984
8717.820312
8611.015625
8333.059570
8470.060547
8591.691406
8436.944336
8819.735352
8547.990234
8653.399414
8611.173828
8545.091797
8642.420898
8615.232422
8727.738281
8927.251953
8541.093750
8589.325195
8471.428711
8778.846680
8788.258789
8748.986328
8372.527344
8440.720703
8602.699219
8578.572266
8441.702148
8562.929688
8534.563477
8552.436523
8594.455078
8653.234375
8807.220703
8787.461914
8846.942383
9249.121094
8753.902344
8971.271484
8893.700195
8753.603516
8981.676758
9035.407227
8958.019531
8729.069336
8765.353516
8443.004883
8777.418945
8496.759766
8657.472656
8634.076172
8517.650391
8572.929688
8950.490234
8739.745117
8787.633789
8850.842773
8621.556641
8822.284180
8523.388672
8718.068359
8394.717773
8281.857422
8562.706055
8812.961914
8771.707031
9503.339844
9091.502930
9032.820312
9251.023438
9065.839844
8930.150391
8487.185547
8279.785156
8662.564453
8309.780273
8202.708984
8358.016602
8424.816406
8799.041992
8506.615234
8717.894531
8804.527344
8768.702148
8858.024414
9000.244141
9004.519531
9210.339844
8735.612305
8904.884766
8749.747070
8899.479492
8769.967773
8819.429688
8621.529297
8662.666016
8653.119141
8562.296875
```
