## Supplementary material for "Functional connectivity across the human subcortical auditory system using an autoregressive matrix-Gaussian copula graphical model approach with partial correlations": Code: roi-07_mean_ts.txt

```
11004.360352
10961.832031
10906.219727
10884.733398
10600.031250
10847.302734
10645.097656
10480.701172
10558.605469
10783.777344
10875.250000
10800.092773
10739.136719
10595.519531
10661.195312
10461.159180
10705.459961
10530.319336
10585.996094
10717.221680
10735.739258
10688.235352
10541.464844
10503.505859
10508.545898
10450.233398
10688.857422
10703.782227
10819.233398
10679.920898
10694.331055
10618.749023
10444.487305
10672.048828
10790.370117
10611.526367
10416.941406
10707.689453
10813.014648
10398.922852
10494.893555
10630.512695
10447.849609
10378.680664
10703.160156
10715.291016
10881.624023
10796.731445
10608.721680
10697.679688
10329.846680
10402.535156
10789.406250
10852.007812
10744.771484
10706.610352
10631.327148
10543.160156
10523.445312
10489.357422
10658.846680
10482.843750
10531.764648
10311.066406
10312.606445
10385.530273
10756.971680
10543.593750
10455.436523
10737.050781
10473.695312
10439.464844
10567.327148
10292.504883
10788.134766
10587.547852
10636.933594
10543.047852
10385.053711
10753.000977
10682.981445
10817.401367
10543.758789
10441.459961
10279.190430
10409.929688
10702.300781
10710.730469
10597.404297
10217.110352
10380.573242
10712.684570
10333.450195
10300.381836
10729.937500
10696.688477
10719.557617
10408.749023
10389.593750
10546.163086
10562.163086
10261.998047
10485.624023
10575.303711
10513.167969
10785.052734
10651.547852
10342.357422
10474.641602
10614.824219
10766.612305
10400.911133
10719.413086
10549.705078
10702.898438
10748.196289
10516.389648
10388.491211
10299.567383
10463.280273
10460.714844
10785.117188
10706.029297
10485.618164
10725.558594
10700.621094
10396.983398
10393.944336
10500.540039
10488.569336
10483.239258
10768.837891
10828.217773
10528.172852
10584.350586
10577.716797
10458.034180
10277.207031
10537.827148
10469.147461
10605.324219
10656.694336
10524.838867
10503.254883
10629.760742
10573.261719
10232.340820
10777.074219
10437.852539
10535.797852
10425.322266
10476.681641
10616.165039
10238.665039
10239.866211
10262.092773
10187.351562
10204.449219
10398.354492
10341.740234
10413.218750
10700.031250
10246.038086
10384.316406
10686.165039
10221.241211
10275.996094
10337.027344
10188.981445
10335.661133
10394.977539
10484.938477
10448.665039
10162.058594
10325.387695
10369.777344
10263.797852
10627.851562
10336.750977
10061.592773
10370.108398
10254.061523
10387.828125
10708.662109
10496.750977
10502.527344
10241.967773
10238.376953
10311.266602
10117.710938
10282.476562
10365.881836
10413.168945
10279.008789
10342.444336
10543.760742
10038.230469
10305.983398
10337.676758
10408.862305
10485.935547
10186.249023
10062.177734
10562.580078
10308.206055
10264.503906
10473.929688
10569.053711
10580.246094
10529.196289
10170.211914
10156.631836
10209.797852
10300.167969
9931.844727
10079.069336
10147.051758
10238.648438
10272.788086
10227.953125
10365.890625
10088.008789
10334.039062
10347.244141
10254.020508
10037.324219
9941.653320
10074.157227
10178.527344
10429.311523
10332.625000
10361.074219
10214.750977
10207.656250
10399.119141
10122.840820
10316.499023
10173.467773
10263.614258
10132.103516
10089.190430
9885.452148
10171.306641
10306.977539
10262.055664
10398.581055
10485.580078
10322.934570
10350.769531
10443.153320
10234.470703
10201.989258
10519.403320
10554.013672
10562.571289
10679.788086
10400.545898
10461.056641
10465.989258
10228.913086
10264.713867
10385.957031
10265.508789
10463.907227
10461.532227
10709.311523
10465.917969
10593.043945
10048.967773
10585.819336
10309.207031
10127.096680
10374.957031
10531.561523
10369.107422
10492.038086
10180.389648
10370.708008
10235.660156
10140.535156
9999.314453
10097.490234
10344.118164
10453.930664
10418.615234
10242.819336
10089.406250
10451.586914
10474.560547
10412.196289
10311.500000
10104.953125
10065.608398
9970.795898
9970.464844
10347.026367
10215.945312
10106.264648
10076.801758
10325.444336
10077.262695
10022.803711
10007.018555
9995.943359
10146.838867
10142.211914
10150.480469
10402.302734
10176.880859
10146.165039
10201.659180
10239.733398
10103.872070
10110.412109
9827.082031
10145.794922
10048.228516
10131.381836
9983.009766
9910.386719
10281.868164
10314.224609
10210.071289
10082.697266
10041.437500
10318.396484
10350.305664
10157.499023
9955.491211
9993.143555
10268.944336
10172.130859
9987.418945
10045.962891
10146.420898
10201.458984
10427.797852
10227.595703
10147.657227
10047.811523
10288.225586
10158.719727
10152.993164
10158.642578
10199.923828
10184.141602
9958.592773
9862.458008
10203.108398
9995.142578
10221.261719
10152.302734
10019.119141
9965.088867
9995.622070
10163.265625
9833.542969
9920.386719
9701.832031
10358.116211
10023.822266
10226.370117
10154.680664
10374.006836
10429.907227
10239.537109
10633.375977
10421.525391
10133.856445
10063.770508
10213.959961
10299.917969
10357.427734
10216.792969
10151.094727
10266.138672
10321.850586
9994.105469
10553.909180
10438.952148
10257.582031
10443.719727
10162.766602
10090.525391
10120.755859
9996.215820
10052.959961
10070.292969
9964.883789
10168.647461
10028.719727
10052.686523
9989.324219
10104.110352
9775.493164
9921.599609
10045.835938
10105.113281
10137.297852
10133.595703
9953.250000
10214.325195
9803.982422
9997.125977
9947.539062
9917.274414
9801.233398
9794.371094
10233.280273
10094.222656
10050.046875
10178.320312
10028.455078
10134.842773
10295.207031
10358.323242
10071.984375
9951.526367
10132.119141
10070.701172
10127.188477
10207.894531
10193.187500
10337.897461
10320.441406
9750.714844
10055.139648
9928.584961
10077.243164
9968.545898
10020.581055
10298.513672
10063.410156
10151.744141
9970.964844
9813.049805
9910.281250
10336.108398
10153.514648
10048.958984
10300.490234
9983.132812
9922.166016
10120.061523
10071.921875
9982.444336
9618.227539
9870.033203
10199.050781
10038.374023
10130.371094
10048.901367
10007.972656
9866.242188
10058.600586
10040.126953
10129.011719
9856.665039
10022.589844
9886.418945
10220.855469
10090.141602
9997.900391
10048.496094
9803.607422
9969.600586
10134.883789
10074.098633
10124.912109
9935.276367
9926.066406
9825.128906
9931.909180
10362.058594
10063.493164
9989.380859
9872.496094
9737.553711
9855.363281
10182.874023
10353.266602
10408.500000
10195.021484
9904.743164
10036.093750
9863.849609
9774.208984
9829.337891
9909.553711
9908.139648
10016.231445
10181.030273
10107.086914
9866.522461
10030.275391
10093.332031
9992.791992
10126.595703
10072.496094
9882.316406
10074.647461
10015.912109
9823.641602
9911.954102
10068.100586
10087.086914
10070.485352
9955.978516
9806.589844
10115.886719
10106.116211
9884.875977
9744.858398
9670.204102
9818.015625
10164.764648
10039.464844
10200.136719
10081.045898
10043.102539
10042.852539
10156.756836
10121.084961
10231.090820
10379.180664
10298.124023
10246.586914
10201.470703
10107.035156
10109.755859
9873.063477
9982.940430
10222.155273
10088.288086
10129.225586
10344.250977
10284.246094
10386.894531
10066.452148
10330.248047
10217.300781
10250.506836
10013.911133
9855.750000
10002.442383
9975.026367
9986.263672
9972.670898
9992.803711
9914.237305
10238.146484
10056.084961
10139.347656
10010.135742
10015.287109
10113.308594
10241.275391
10021.267578
9869.226562
9663.293945
10001.141602
9990.318359
10036.308594
9771.229492
9864.469727
10010.270508
9886.969727
9776.422852
9837.766602
10039.578125
9819.286133
9798.144531
9627.461914
10009.680664
10139.986328
10063.499023
10003.922852
9767.200195
10176.126953
10190.149414
10214.530273
10123.927734
10033.666016
10204.204102
10001.180664
9794.106445
9593.625977
9950.792969
10168.312500
10062.452148
10058.445312
10085.295898
10210.157227
10226.287109
9786.369141
10067.249023
10517.287109
10010.878906
9898.939453
10294.431641
10414.846680
10372.893555
10183.905273
10322.966797
10565.171875
10541.583008
10023.939453
10320.019531
10222.518555
10254.061523
10204.969727
10050.805664
10432.375000
10212.836914
10214.034180
10388.457031
10151.412109
10042.648438
9998.420898
10270.424805
10145.726562
10211.253906
10196.952148
9820.349609
10278.764648
10149.105469
9980.855469
10130.144531
10085.389648
10169.877930
10066.532227
10461.744141
10029.680664
10315.898438
10052.414062
9703.333984
10057.808594
10011.747070
10333.252930
10269.554688
10352.061523
10161.408203
10288.914062
10461.857422
10437.127930
10320.239258
10092.577148
9907.444336
10294.260742
10263.810547
10169.252930
10113.362305
10183.289062
9746.570312
10315.463867
10036.973633
10245.947266
10190.022461
9842.261719
9915.295898
10093.590820
10568.235352
10345.099609
10092.919922
10069.451172
10027.111328
10096.620117
10070.202148
10050.947266
9816.837891
9779.741211
10081.253906
10109.443359
9621.697266
9843.594727
10026.282227
10122.725586
10020.644531
10179.758789
9956.066406
9993.110352
9908.069336
10330.490234
9804.833008
10026.788086
9689.052734
10009.043945
9880.844727
9983.780273
9954.113281
9717.497070
9917.782227
10131.383789
10301.402344
10098.055664
10091.087891
9862.400391
9911.024414
9893.035156
10036.807617
10042.410156
9881.522461
10052.689453
9770.542969
9832.155273
10101.530273
9876.277344
10189.051758
9817.819336
9831.584961
9809.831055
10113.066406
10114.637695
9976.172852
9821.574219
9989.084961
9933.881836
10045.019531
9943.511719
9984.316406
10204.589844
9943.212891
9874.238281
9963.842773
9728.014648
10051.233398
9753.720703
9756.041992
9910.072266
9833.712891
10075.052734
10136.897461
10010.949219
9914.124023
9683.403320
10032.586914
10256.416016
10053.232422
9936.332031
9782.943359
9760.524414
10048.893555
9887.506836
9637.657227
9799.444336
10040.977539
10040.422852
9684.598633
9849.676758
9836.658203
10119.092773
10029.873047
10040.438477
10420.371094
10283.701172
10170.258789
9893.459961
10051.798828
9906.046875
10143.705078
9848.567383
9800.418945
10003.269531
10247.260742
10526.246094
10326.901367
10139.897461
10549.746094
10226.379883
9976.985352
9848.995117
10041.730469
10017.674805
10077.558594
9787.860352
9851.922852
9862.696289
9792.512695
10020.913086
9979.877930
10095.097656
9749.920898
9641.710938
9923.435547
9914.785156
9852.837891
9579.378906
9809.662109
9753.699219
9821.910156
9699.042969
9683.562500
9935.107422
9901.800781
10015.912109
9845.024414
9984.577148
10333.743164
10072.937500
10330.200195
10202.238281
10216.228516
9834.842773
9954.934570
9995.805664
10066.362305
10040.969727
10158.177734
9859.878906
9857.106445
10086.847656
9965.226562
9925.108398
9691.155273
9833.686523
10163.545898
10129.957031
9959.579102
9843.624023
9970.049805
9879.797852
9880.905273
9983.052734
9762.331055
9957.292969
9763.461914
9793.134766
9622.466797
9981.801758
9745.183594
9902.616211
9788.735352
9789.209961
9904.347656
10103.542969
9712.905273
9828.289062
9865.750977
10091.200195
10098.071289
10136.899414
10070.993164
10121.566406
10313.119141
10100.187500
9945.369141
9895.555664
10077.872070
9887.821289
9969.749023
9576.902344
9884.528320
9884.217773
10010.079102
10057.686523
9851.094727
10064.800781
10028.122070
9882.641602
9877.958008
9650.744141
9970.823242
9986.427734
9891.108398
9894.511719
9857.458008
10049.582031
9960.822266
10341.276367
10386.613281
10136.514648
10030.077148
9880.709961
10018.400391
9996.749023
9577.423828
9829.583008
9846.118164
9940.571289
9923.063477
9783.747070
10167.110352
9958.820312
10124.367188
9810.885742
9890.441406
10388.178711
10040.218750
10239.303711
9907.904297
10025.143555
10313.609375
9956.243164
10069.537109
10038.298828
9818.785156
10069.780273
9945.222656
9858.515625
9856.416016
```
