## Supplementary material for "Functional connectivity across the human subcortical auditory system using an autoregressive matrix-Gaussian copula graphical model approach with partial correlations": Code: roi-08_mean_ts.txt

```
12771.042969
12489.559570
12317.147461
12151.627930
12247.778320
12083.290039
12266.226562
11963.008789
12018.732422
12194.736328
12283.445312
11958.625000
12099.344727
12084.788086
12079.773438
11872.208008
11899.864258
12048.801758
12069.130859
12130.459961
12054.695312
12071.634766
11993.090820
12018.459961
12030.399414
11941.158203
11949.030273
12128.579102
12089.291016
11976.949219
11882.679688
12230.752930
11981.659180
12045.826172
12133.343750
12213.725586
12081.721680
12101.827148
12090.250000
12101.829102
12013.823242
12013.590820
12094.221680
11885.957031
12008.184570
11941.706055
12183.145508
12115.003906
12046.420898
12136.735352
12038.971680
12043.724609
11931.522461
12059.077148
11929.511719
12129.944336
12102.494141
12120.002930
11954.343750
12079.249023
12202.070312
12061.149414
12021.281250
12008.635742
12102.012695
12116.176758
12123.024414
12016.603516
12008.094727
12120.988281
12057.520508
12318.647461
11983.273438
12029.414062
12217.438477
12079.678711
11997.275391
12155.909180
11979.833984
12082.155273
12128.711914
12105.811523
12134.092773
12051.236328
12005.951172
11831.895508
11878.429688
11965.186523
11968.507812
11884.715820
11794.513672
12023.247070
11852.999023
11902.072266
12140.503906
12016.305664
12068.009766
12052.458008
12093.622070
12088.060547
12009.020508
12222.516602
12060.691406
12149.806641
11977.329102
11927.022461
12137.357422
12095.458008
12078.387695
12065.089844
12021.889648
11926.251953
12077.909180
12091.488281
12231.208984
12114.418945
12111.543945
12096.980469
12175.270508
12238.957031
12128.853516
12036.084961
12045.458984
12026.241211
11940.832031
12094.431641
11930.255859
12017.509766
12149.950195
12085.695312
11901.622070
11988.364258
12245.674805
12091.741211
12034.510742
12033.936523
12023.674805
11998.458008
12095.334961
11947.342773
12009.718750
11992.105469
12046.916016
12134.799805
12142.944336
12258.077148
12128.070312
12310.935547
12278.030273
12230.863281
12127.573242
12274.063477
12251.139648
12213.342773
12405.243164
12097.650391
11764.978516
12016.915039
12011.164062
12024.621094
11958.969727
12036.318359
12290.876953
12216.625977
12337.221680
12225.211914
12131.907227
12078.979492
12165.273438
12116.227539
11900.789062
12100.178711
12242.299805
12132.589844
12079.482422
12152.626953
12089.342773
12081.001953
12081.719727
12131.402344
12153.207031
12077.719727
12127.137695
12297.660156
12259.303711
12165.700195
12089.112305
12371.616211
12096.957031
12100.970703
12148.811523
12144.327148
11968.805664
12065.833984
12113.344727
12209.262695
12222.960938
12106.545898
12182.549805
12018.891602
12062.022461
12171.318359
11903.584961
12223.633789
12114.178711
12128.782227
12110.803711
12289.818359
12162.770508
12236.513672
12312.831055
12201.251953
12347.309570
12299.070312
12209.313477
12141.381836
12217.767578
12046.644531
11860.855469
12072.809570
12190.512695
12104.250977
12277.198242
12270.753906
12213.627930
12292.000000
12224.757812
12134.430664
12006.208008
12250.198242
12213.072266
12194.385742
12129.047852
12175.707031
12007.809570
11985.365234
12179.383789
11963.773438
12064.548828
12123.690430
12223.695312
12125.279297
12031.342773
11949.003906
12011.221680
11993.658203
12084.698242
12212.172852
12063.349609
11918.233398
12293.055664
12193.410156
12418.614258
12385.297852
12295.186523
12068.125000
12097.832031
12156.816406
11917.871094
11960.324219
12024.662109
11957.666016
11994.821289
12047.166016
12018.720703
12089.480469
11951.037109
12160.128906
12061.965820
12100.031250
12236.224609
12090.114258
12266.918945
12182.341797
12149.823242
12162.227539
12189.275391
12146.746094
12004.769531
12001.783203
12066.130859
12097.024414
11991.917969
11951.539062
11963.147461
12002.185547
12287.111328
12155.479492
12394.785156
12229.632812
12253.691406
12169.343750
12127.476562
12071.407227
12290.304688
12206.481445
12027.993164
12150.384766
12203.060547
12187.491211
11977.760742
12014.625000
11920.614258
11954.569336
11964.416992
11933.884766
11924.869141
12033.928711
12163.706055
12113.016602
12178.858398
12412.324219
12294.400391
12161.289062
12155.795898
12279.679688
12099.322266
11963.839844
12106.968750
12166.013672
12145.699219
12107.075195
11869.527344
12169.251953
12174.952148
12255.960938
12261.660156
12264.990234
12205.143555
12318.193359
12205.273438
11833.179688
12110.610352
12073.789062
12120.774414
12214.708008
12105.608398
12012.531250
12197.077148
12261.642578
12195.793945
12169.365234
12432.187500
12123.869141
12209.117188
12135.770508
12175.194336
12043.243164
12132.247070
12260.593750
12052.780273
11938.100586
12082.123047
12045.449219
12226.355469
12002.269531
11762.061523
12032.528320
11820.298828
11987.810547
12052.191406
11942.798828
12038.639648
12192.303711
12173.218750
12505.480469
12218.357422
12343.983398
12481.193359
12168.718750
12138.980469
12172.366211
12227.344727
12116.941406
12049.798828
12048.250977
11945.425781
12118.981445
12125.702148
12024.912109
11993.077148
11938.860352
12094.033203
11997.341797
11952.156250
11891.268555
11996.762695
11973.611328
11907.675781
12005.830078
12176.500977
11996.321289
11932.566406
12125.405273
11953.858398
12049.632812
12040.184570
12085.541992
12134.226562
11862.121094
11995.123047
12148.287109
12206.458008
12324.631836
12024.511719
12133.418945
12223.244141
12019.728516
12331.134766
12136.839844
12072.236328
12135.601562
12430.329102
12230.867188
12410.172852
12319.628906
12203.881836
12093.556641
11956.797852
12154.885742
12260.022461
12057.520508
12240.336914
11957.115234
11948.614258
12005.550781
11868.315430
12005.187500
11971.415039
11967.633789
12056.358398
12064.679688
11846.238281
11968.985352
12078.738281
12116.427734
12086.549805
12142.678711
12049.802734
11984.519531
11906.866211
12248.396484
12384.772461
12500.646484
12296.301758
12125.622070
12041.050781
12143.157227
12020.497070
11940.183594
12024.907227
12015.871094
12470.486328
12093.896484
12222.316406
12151.085938
12234.165039
12182.853516
11931.082031
12043.285156
12198.717773
12111.319336
12195.583008
11950.744141
12074.232422
11994.251953
12020.603516
11920.676758
11944.880859
11994.423828
11911.667969
11940.387695
11960.808594
12130.465820
12087.644531
11869.119141
12286.141602
12069.582031
12043.695312
12148.681641
12075.766602
12209.555664
12198.726562
12400.087891
12296.825195
12183.091797
12021.358398
11992.447266
12063.871094
12057.500977
12103.994141
12021.378906
12137.381836
12047.778320
12119.841797
12193.035156
12139.066406
11987.039062
12108.337891
12269.055664
12385.250000
12217.875977
12017.208984
12200.544922
12078.029297
12010.225586
11970.433594
12177.580078
11987.054688
12209.138672
12035.376953
11932.978516
12106.619141
11882.114258
12030.643555
12070.858398
11959.121094
12043.858398
12047.862305
12416.749023
12216.643555
11967.142578
12223.989258
11954.062500
12210.970703
12189.860352
12218.408203
12007.639648
12098.290039
12021.791016
11865.288086
11935.929688
11841.658203
12012.601562
11944.271484
12009.323242
11802.271484
11987.764648
11954.907227
11947.371094
12048.928711
12124.889648
12044.430664
12066.563477
12258.066406
11967.376953
11837.339844
12097.791992
12055.186523
12103.583008
12197.701172
12090.850586
11937.650391
12041.665039
12026.041016
12234.908203
12287.814453
12174.389648
12081.333008
12175.219727
12145.887695
11965.297852
11924.954102
12124.327148
12099.206055
12069.387695
11930.726562
11890.701172
12007.096680
12129.274414
11736.606445
11867.680664
11991.965820
11823.701172
11914.510742
11793.675781
11820.755859
12089.248047
12037.941406
12092.506836
12227.538086
12228.903320
12235.208008
12117.470703
12074.055664
12054.731445
11995.866211
12153.157227
11995.778320
12099.107422
12144.908203
12262.910156
12179.354492
12011.688477
12134.458984
12054.562500
12118.820312
11697.233398
11956.399414
12208.393555
12026.621094
12091.514648
12195.903320
12068.304688
12313.540039
12062.980469
12215.815430
12208.293945
12178.164062
12010.975586
11928.726562
11882.572266
12023.623047
11964.060547
11789.123047
11771.884766
11952.327148
11745.138672
12016.344727
11904.631836
11804.308594
11810.585938
11900.579102
12174.675781
11962.459961
11909.695312
12017.434570
11781.365234
11806.149414
11888.029297
11853.038086
12230.895508
12006.594727
12019.443359
12067.591797
12032.964844
12047.013672
12166.508789
12110.080078
11939.354492
12057.803711
11894.607422
11977.128906
12029.759766
12103.740234
11892.208008
12009.728516
12068.394531
11934.915039
11850.810547
11959.833984
11713.160156
11932.372070
11950.450195
12122.564453
12009.388672
11987.415039
11908.242188
11910.794922
11890.158203
12001.323242
12171.143555
12053.375977
12194.269531
12110.565430
12174.492188
12407.261719
12148.864258
11996.952148
12079.644531
11922.697266
12201.426758
11966.529297
11860.056641
11966.970703
12016.764648
11895.707031
11918.537109
11922.743164
12104.839844
12134.475586
11900.001953
12285.385742
12142.337891
12026.936523
12100.607422
12073.132812
11868.725586
11985.051758
11901.708984
11829.655273
11862.519531
11910.636719
12171.239258
11995.993164
11992.853516
12023.708008
11998.571289
12108.641602
11999.138672
11952.519531
12043.933594
12012.875977
11974.246094
12118.402344
12016.607422
12019.115234
11824.721680
11926.334961
11934.991211
12000.153320
12071.422852
11868.382812
11684.697266
11948.045898
11954.663086
11953.882812
11968.360352
11978.365234
12120.007812
12193.764648
12073.294922
11886.242188
12029.125977
12086.581055
12138.475586
11878.426758
11974.313477
11885.768555
11833.658203
11766.922852
11959.548828
11895.478516
12066.782227
11984.229492
12099.986328
12020.267578
11969.744141
12045.665039
12226.755859
12116.636719
12057.740234
11856.012695
12006.789062
11841.224609
11942.865234
11830.528320
11858.155273
12000.331055
11816.540039
11876.727539
11884.133789
11940.945312
12164.352539
12105.073242
12109.977539
12173.593750
12056.128906
12264.102539
12050.535156
12000.893555
12097.887695
11828.372070
11924.294922
11951.789062
12024.884766
12074.955078
12278.856445
12066.968750
12042.947266
11950.907227
12022.427734
11831.458984
11822.508789
11747.624023
11803.312500
11818.570312
11804.969727
11909.032227
11773.354492
11812.314453
11799.123047
12098.291992
12100.650391
11974.630859
11975.040039
12082.466797
11978.736328
12156.904297
11864.055664
12022.354492
11923.454102
11962.052734
11908.642578
11714.851562
11952.358398
11832.072266
11869.080078
12021.762695
12245.549805
12251.461914
11994.532227
12006.653320
12116.688477
12032.563477
12067.180664
11968.341797
11851.903320
12029.642578
11983.608398
12025.458984
11925.312500
11929.975586
11748.697266
11899.268555
12060.426758
11789.562500
11983.948242
12006.434570
12015.404297
11816.003906
11819.957031
11829.222656
12171.388672
12213.502930
11929.575195
11843.082031
12009.881836
11943.125977
11959.366211
11658.266602
12014.755859
12161.530273
11921.298828
11710.470703
11990.029297
12093.029297
11946.757812
12132.962891
12169.116211
12169.524414
11878.994141
11898.402344
12183.222656
12103.568359
11980.650391
11966.353516
12022.877930
11901.750977
12085.949219
11758.843750
12084.023438
11812.659180
11814.305664
11839.856445
11857.956055
11874.138672
11914.992188
11931.476562
11884.494141
11754.516602
11855.415039
11865.648438
11856.684570
11910.138672
11845.880859
11948.289062
11910.518555
12158.343750
12022.313477
12098.114258
12288.400391
12089.658203
12097.250000
11993.822266
11949.128906
12057.759766
11911.437500
11817.582031
11665.166992
11721.599609
12060.311523
11761.395508
11778.013672
11960.183594
11989.400391
11967.399414
11916.405273
11885.693359
12046.740234
12094.481445
12168.649414
12098.436523
11981.788086
12151.886719
11915.105469
12052.070312
12096.568359
11908.799805
12043.573242
```
