## Supplementary material for "Functional connectivity across the human subcortical auditory system using an autoregressive matrix-Gaussian copula graphical model approach with partial correlations": Code: roi-09_mean_ts.txt

```
12124.272461
11804.126953
11664.802734
11660.333008
11612.657227
11744.224609
11788.724609
11530.766602
11529.559570
11759.311523
11789.436523
11403.877930
11519.650391
11588.299805
11720.699219
11385.488281
11431.725586
11425.465820
11588.909180
11632.693359
11558.519531
11468.262695
11492.575195
11605.154297
11410.685547
11399.943359
11433.185547
11604.423828
11550.595703
11441.589844
11310.917969
11574.201172
11673.312500
11463.520508
11697.289062
11688.032227
11431.302734
11630.438477
11520.335938
11522.423828
11539.061523
11528.272461
11485.468750
11470.116211
11359.200195
11404.697266
11470.656250
11663.302734
11464.391602
11566.534180
11533.400391
11497.840820
11555.257812
11599.814453
11579.008789
11527.673828
11692.571289
11432.366211
11589.470703
11580.480469
11553.341797
11369.101562
11422.662109
11489.844727
11475.935547
11513.393555
11589.244141
11379.740234
11281.789062
11443.124023
11478.431641
11632.833984
11437.085938
11478.311523
11665.735352
11505.612305
11493.022461
11636.300781
11572.950195
11783.764648
11613.580078
11660.208984
11573.423828
11481.335938
11565.336914
11454.345703
11548.842773
11417.595703
11561.409180
11490.959961
11447.804688
11517.894531
11467.683594
11507.009766
11656.885742
11522.021484
11524.650391
11428.552734
11615.091797
11601.167969
11618.606445
11617.252930
11430.841797
11642.050781
11489.008789
11445.941406
11593.117188
11526.032227
11558.720703
11533.782227
11560.041016
11473.133789
11583.969727
11492.695312
11683.976562
11427.330078
11590.031250
11634.478516
11639.383789
11586.435547
11624.104492
11583.243164
11465.947266
11378.426758
11403.239258
11682.206055
11560.051758
11473.585938
11562.829102
11372.337891
11419.410156
11660.935547
11515.163086
11637.831055
11439.339844
11491.040039
11631.315430
11492.852539
11646.417969
11620.975586
11494.441406
11535.466797
11575.499023
11650.756836
11638.518555
11795.509766
11604.744141
11813.757812
11804.750000
11577.051758
11625.695312
11758.732422
11788.688477
11679.240234
11714.230469
11431.382812
11165.638672
11467.730469
11475.066406
11386.596680
11363.933594
11519.541992
11475.710938
11477.978516
11518.418945
11299.483398
11408.280273
11453.695312
11577.085938
11361.554688
11311.011719
11530.781250
11503.876953
11448.091797
11480.326172
11583.832031
11470.472656
11409.486328
11411.569336
11397.469727
11473.170898
11323.232422
11476.514648
11613.385742
11407.548828
11506.907227
11457.689453
11624.531250
11506.732422
11349.580078
11479.771484
11369.376953
11461.162109
11311.488281
11453.789062
11465.552734
11639.084961
11543.267578
11539.172852
11457.646484
11612.280273
11586.149414
11372.914062
11574.149414
11630.298828
11322.642578
11305.762695
11656.565430
11250.687500
11500.823242
11653.052734
11514.141602
11595.298828
11574.597656
11617.149414
11550.284180
11609.092773
11469.962891
11355.154297
11538.190430
11495.509766
11499.197266
11573.951172
11576.364258
11487.553711
11637.928711
11410.830078
11297.010742
11398.398438
11476.958008
11430.023438
11430.596680
11543.717773
11467.929688
11446.762695
11453.930664
11520.425781
11341.400391
11316.789062
11403.666016
11495.981445
11509.778320
11282.068359
11447.408203
11353.758789
11396.329102
11384.309570
11413.489258
11317.586914
11315.017578
11483.956055
11535.501953
11556.210938
11581.030273
11598.000977
11272.782227
11439.996094
11314.376953
11250.258789
11329.423828
11403.435547
11298.377930
11303.219727
11429.543945
11338.371094
11490.583008
11298.966797
11267.915039
11385.205078
11560.583008
11597.301758
11399.857422
11496.167969
11474.691406
11514.150391
11445.978516
11551.600586
11337.300781
11204.797852
11302.456055
11238.717773
11322.967773
11312.476562
11104.750977
11285.105469
11332.691406
11469.444336
11308.500977
11473.556641
11457.962891
11539.478516
11299.539062
11443.190430
11425.457031
11483.924805
11507.977539
11254.730469
11440.457031
11259.074219
11609.843750
11235.175781
11281.090820
11220.385742
11420.941406
11324.739258
11148.677734
11201.830078
11232.375977
11461.222656
11342.166016
11312.518555
11465.638672
11358.759766
11349.497070
11382.319336
11480.159180
11511.889648
11248.052734
11446.154297
11380.668945
11396.416016
11249.822266
11376.634766
11377.009766
11341.696289
11639.391602
11320.008789
11470.561523
11273.439453
11521.335938
11352.342773
11090.930664
11348.672852
11304.924805
11327.355469
11437.173828
11311.962891
11150.903320
11346.048828
11339.431641
11275.654297
11423.535156
11390.553711
11455.633789
11349.750977
11282.155273
11322.555664
11296.710938
11385.650391
11535.131836
11277.755859
11425.236328
11369.558594
11226.303711
11499.406250
11237.916992
11078.946289
11362.403320
11093.971680
11369.929688
11266.000000
11070.188477
11329.130859
11409.319336
11365.791016
11624.683594
11352.033203
11481.836914
11385.535156
11351.339844
11381.775391
11300.698242
11348.371094
11219.604492
11474.740234
11342.416016
11364.188477
11399.966797
11505.367188
11338.058594
11357.458984
11188.736328
11255.058594
11226.826172
11231.752930
11212.405273
11208.169922
11115.415039
11160.459961
11262.070312
11325.063477
11247.135742
11127.372070
11356.459961
11321.153320
11267.195312
11240.707031
11327.814453
11436.010742
11164.912109
11290.742188
11296.048828
11319.324219
11447.656250
11313.840820
11128.550781
11421.805664
11334.061523
11427.861328
11206.964844
11303.007812
11313.770508
11664.517578
11459.275391
11494.363281
11455.095703
11286.709961
11268.607422
11258.562500
11407.770508
11572.759766
11261.199219
11387.435547
11204.090820
11255.778320
11239.757812
11300.884766
11226.525391
11076.712891
11168.005859
11330.312500
11277.887695
11122.518555
11128.028320
11338.356445
11145.861328
11333.510742
11396.550781
11367.427734
11271.196289
11270.159180
11471.117188
11417.606445
11599.444336
11506.604492
11380.934570
11106.643555
11401.990234
11368.654297
11245.939453
11296.724609
11303.880859
11542.153320
11367.165039
11428.851562
11561.731445
11470.958984
11324.271484
11350.229492
11448.284180
11305.154297
11386.475586
11314.159180
11308.937500
11293.166992
11295.112305
11323.431641
11188.423828
11107.426758
11403.368164
11450.278320
11186.793945
11227.902344
11452.519531
11311.581055
11122.966797
11247.137695
11196.491211
11398.809570
11321.824219
11261.021484
11395.081055
11457.560547
11429.019531
11523.371094
11498.551758
11255.971680
11469.680664
11288.532227
11267.974609
11496.763672
11273.312500
11325.602539
11276.649414
11323.751953
11348.450195
11242.573242
11372.538086
11311.425781
11545.989258
11573.674805
11393.976562
11198.474609
11363.800781
11387.871094
11348.291016
11147.112305
11447.112305
11336.480469
11393.799805
11306.889648
11055.339844
11253.762695
11059.284180
11169.236328
11462.581055
11240.589844
11199.982422
11428.032227
11555.992188
11408.605469
11303.480469
11475.974609
11321.494141
11492.194336
11381.069336
11395.938477
11183.960938
11342.269531
11228.623047
11232.131836
11216.575195
11198.383789
11324.050781
11284.327148
11375.014648
11131.994141
11157.438477
11164.863281
11145.282227
11102.679688
11264.025391
11427.880859
11245.342773
11389.415039
11277.226562
11144.428711
11362.321289
11308.637695
11361.768555
11451.513672
11289.905273
11262.434570
11259.600586
11313.050781
11334.590820
11499.372070
11191.841797
11318.844727
11466.747070
11486.893555
11403.316406
11346.141602
11250.185547
11298.574219
11323.166992
11168.414062
11205.194336
11226.101562
11259.758789
11011.688477
10968.574219
11261.867188
11097.399414
11256.758789
11082.517578
11059.954102
11327.708984
11311.202148
11344.020508
11325.946289
11241.880859
11437.612305
11437.396484
11307.818359
11293.269531
11215.888672
11488.387695
11170.459961
11353.697266
11376.643555
11444.111328
11234.872070
11349.210938
11409.827148
11328.528320
11245.229492
11006.915039
11276.150391
11445.335938
11175.097656
11185.000000
11341.106445
11280.708984
11385.353516
11246.652344
11344.362305
11339.818359
11436.624023
11236.869141
11229.381836
11243.415039
11167.327148
11266.904297
11116.271484
11039.312500
11139.771484
11130.258789
11291.304688
11336.937500
10926.290039
11056.821289
11048.685547
11265.558594
11308.147461
11253.136719
11116.892578
11007.291992
11179.998047
11177.310547
11119.241211
11362.284180
11235.228516
11024.544922
11393.698242
11468.322266
11343.511719
11353.318359
11448.431641
11279.893555
11448.888672
11412.657227
11244.304688
11313.340820
11458.189453
11245.252930
11288.793945
11402.284180
11235.923828
11255.073242
11368.485352
11009.656250
11099.544922
11228.833984
11433.643555
11149.874023
11108.215820
11393.355469
11235.940430
11116.112305
11248.610352
11400.678711
11305.011719
11292.302734
11311.319336
11373.565430
11384.529297
11335.355469
11465.152344
11385.251953
11178.976562
11478.247070
11215.672852
11153.435547
11217.699219
11377.590820
11223.750000
11171.334961
11179.334961
11306.989258
11276.529297
11116.755859
11492.560547
11337.732422
11228.130859
11271.592773
11407.458984
11174.933594
11205.268555
11143.666992
11206.826172
11153.781250
11191.868164
11514.105469
11272.798828
11327.886719
11355.507812
11325.316406
11489.967773
11458.196289
11291.957031
11355.701172
11267.954102
11367.239258
11379.647461
11351.827148
11334.711914
11153.464844
11190.572266
11223.193359
11167.991211
11304.339844
11082.090820
11239.083984
11199.884766
11181.205078
11257.377930
11253.939453
11285.310547
11429.459961
11360.066406
11263.845703
11264.224609
11323.548828
11238.258789
11370.145508
11089.743164
11204.252930
11255.050781
11233.757812
11076.184570
11306.747070
11082.361328
11365.384766
11149.117188
11432.219727
11362.305664
11305.333008
11313.715820
11405.440430
11268.948242
11382.510742
11034.599609
11197.375000
11162.738281
11221.041016
11039.946289
11199.041016
11229.103516
11105.319336
11294.236328
11225.808594
11032.005859
11355.362305
11152.678711
11250.233398
11362.326172
11344.104492
11276.583984
11412.188477
11296.487305
11199.583984
11109.554688
11298.114258
11183.912109
11126.378906
11324.143555
11580.397461
11214.209961
11277.938477
11281.773438
11399.465820
11343.767578
11126.820312
11200.460938
11242.458008
11046.960938
11070.727539
11260.304688
10964.767578
11118.778320
11106.246094
11337.385742
11356.204102
11145.443359
11078.923828
11172.630859
11351.121094
11270.488281
11067.386719
11163.465820
11083.499023
11274.196289
11066.752930
11084.105469
11270.569336
11119.586914
11363.248047
11254.356445
11372.930664
11440.487305
11170.258789
11200.172852
11301.700195
11335.693359
11346.976562
11159.449219
11330.509766
11307.660156
11291.169922
11388.805664
11102.763672
11274.780273
11288.027344
11066.669922
11347.272461
11159.706055
11106.040039
11252.407227
11227.063477
11163.257812
11014.533203
11130.232422
11400.751953
11390.149414
11149.555664
11096.135742
11281.207031
11207.827148
11268.660156
10992.293945
11241.728516
11412.050781
11270.100586
11006.698242
11312.250977
11106.750000
11222.452148
11350.832031
11411.816406
11226.353516
11266.910156
11310.631836
11360.075195
11381.132812
11405.924805
11295.636719
11330.132812
11194.195312
11202.309570
11119.065430
11431.429688
11152.388672
11017.096680
10998.885742
11136.866211
11152.138672
11314.615234
10937.309570
11160.696289
11069.060547
11297.991211
11330.905273
11013.987305
11267.983398
11169.354492
11123.646484
11109.608398
11507.428711
11368.059570
11225.040039
11395.102539
11464.153320
11332.492188
11174.751953
11356.250977
11270.447266
11178.284180
10978.594727
11202.366211
11077.606445
11441.197266
11079.850586
11204.169922
11283.259766
11222.269531
11375.115234
11183.899414
11128.960938
11353.700195
11298.946289
11373.716797
11402.496094
11307.804688
11353.622070
11188.418945
11419.224609
11288.240234
11218.509766
11279.540039
```
