## Supplementary material for "Functional connectivity across the human subcortical auditory system using an autoregressive matrix-Gaussian copula graphical model approach with partial correlations": Code: roi-10_mean_ts.txt

```
10476.458008
10286.647461
10200.611328
10276.897461
10218.789062
10357.179688
10363.897461
10332.495117
10250.455078
10255.010742
10156.273438
10263.625000
10294.352539
10177.795898
10176.425781
10289.285156
10274.535156
10266.255859
10254.395508
10383.111328
10489.394531
10136.637695
10243.319336
10291.787109
10088.425781
10313.352539
10278.756836
10073.717773
10346.448242
10205.043945
10119.181641
10232.469727
10081.042969
10104.801758
10589.536133
10355.832031
10195.958008
10455.505859
10192.957031
10158.589844
10211.704102
10158.761719
10182.233398
10207.694336
10346.313477
10304.550781
10394.718750
10284.201172
10136.064453
10131.500977
10262.562500
10125.547852
10063.789062
10314.337891
10215.705078
10310.967773
10217.256836
10183.601562
10102.480469
10211.895508
10224.483398
10184.791992
10032.054688
10117.351562
10082.136719
10131.137695
10285.810547
10064.245117
10193.621094
10173.893555
10216.230469
10263.959961
10353.789062
10344.625000
10326.569336
10211.204102
10283.246094
10296.108398
10231.194336
10068.511719
10265.249023
10268.144531
10205.044922
10311.544922
10261.931641
10122.380859
10093.098633
10353.441406
10244.507812
10127.906250
10207.232422
10355.907227
10284.742188
10273.294922
10216.286133
10257.311523
10463.637695
10321.132812
10068.861328
10044.493164
10290.582031
10126.885742
10190.319336
10219.393555
10201.206055
10133.595703
10009.745117
10182.137695
10385.354492
10237.280273
10265.793945
10112.480469
10190.642578
10247.320312
10266.273438
9980.095703
10133.720703
10318.720703
10161.711914
10175.483398
10037.711914
10218.790039
10210.881836
10190.445312
10058.022461
10096.786133
10097.133789
10238.456055
10130.774414
10048.761719
10060.895508
10120.943359
10168.258789
10194.706055
10109.562500
9965.400391
10112.371094
9912.602539
10101.085938
10098.801758
10100.061523
9928.475586
10033.152344
10121.343750
10094.099609
10137.130859
10128.620117
10080.041992
10027.705078
10104.077148
9914.385742
9912.845703
10005.543945
10096.356445
10073.279297
9949.769531
9925.253906
9840.975586
9919.019531
9963.463867
10101.263672
10087.959961
10109.111328
10140.297852
10055.006836
9906.952148
9933.956055
10074.855469
9830.630859
10043.726562
10026.367188
9930.035156
9976.584961
10149.619141
10210.094727
10014.491211
10036.301758
9964.219727
9933.710938
10154.586914
10051.073242
9975.242188
10194.482422
10177.394531
10172.857422
10335.886719
10191.327148
10023.330078
10087.133789
9942.235352
9991.423828
10027.510742
10049.594727
9908.996094
9788.761719
10000.426758
10071.713867
9919.179688
10026.545898
10155.480469
9919.347656
9938.475586
10027.770508
10003.222656
10021.795898
9973.917969
10254.626953
10217.595703
10073.398438
10103.643555
10147.592773
9862.798828
9819.451172
9873.994141
9680.532227
9844.366211
9932.489258
9967.289062
9924.369141
10041.757812
9984.790039
10207.961914
10001.318359
10238.785156
10038.504883
10216.092773
9966.260742
9965.682617
10183.716797
9985.742188
10120.029297
10218.209961
9963.394531
9916.788086
9920.673828
9775.844727
9870.194336
9957.246094
9928.969727
9902.116211
9824.003906
10219.863281
10083.673828
9928.342773
10032.612305
10070.185547
10133.868164
10390.744141
10194.911133
10245.280273
10290.433594
10151.183594
10047.854492
10248.593750
10384.712891
10464.601562
10147.389648
10192.041992
10184.292969
10195.936523
10054.866211
10140.064453
10190.494141
10149.925781
10054.985352
10397.411133
10214.536133
10070.161133
10204.911133
10186.750977
10063.485352
10108.942383
10160.924805
10059.408203
9963.287109
10098.788086
10185.558594
10024.414062
10159.902344
10165.474609
10108.733398
10159.556641
10180.370117
10127.501953
10329.994141
10232.862305
10290.397461
10269.821289
10355.591797
10195.530273
9926.922852
9987.563477
10013.539062
10090.106445
9983.513672
9972.227539
9734.993164
9811.473633
9995.911133
9985.602539
9864.206055
9923.287109
9944.613281
10160.539062
9967.082031
9964.383789
10113.933594
10172.514648
10165.693359
10293.727539
10361.019531
10156.174805
9951.713867
9974.084961
9991.382812
9962.493164
9944.915039
10018.314453
9919.545898
9978.208008
9977.026367
10112.894531
9923.694336
9960.701172
10126.456055
10153.155273
10063.739258
10040.324219
10119.422852
10268.376953
10107.506836
10043.908203
9968.405273
10074.611328
10009.868164
10232.681641
10168.586914
10263.854492
10011.455078
10227.310547
10018.926758
10095.650391
9954.376953
9973.233398
9940.579102
9814.404297
9809.325195
9812.249023
9940.420898
10144.306641
9930.094727
10006.526367
9800.230469
10038.306641
10231.154297
10070.673828
10111.314453
10266.313477
10434.121094
10325.371094
10211.912109
10143.841797
10177.223633
10354.042969
10235.750000
10351.519531
10104.126953
10207.706055
10320.937500
10263.938477
10042.430664
10238.173828
10242.451172
10272.209961
10150.641602
10248.792969
10171.027344
10080.511719
10200.017578
10234.587891
10103.089844
10116.062500
10138.123047
10231.562500
10041.748047
10120.387695
9977.431641
10310.656250
10233.105469
10156.129883
10070.639648
10021.246094
10051.152344
9992.358398
9946.344727
10080.897461
10133.587891
10174.242188
10110.908203
9950.705078
10052.075195
10043.040039
10159.810547
9959.387695
10177.910156
10229.448242
10207.756836
10099.250977
10180.207031
10055.373047
10045.275391
10133.358398
10355.862305
10226.719727
10140.068359
10037.274414
9898.786133
9939.199219
10087.195312
10063.402344
10180.158203
10005.792969
10090.619141
10095.555664
9807.214844
9806.851562
9962.419922
9956.542969
10091.832031
9977.850586
10043.544922
10017.926758
10005.829102
10112.919922
10071.725586
9905.182617
9963.395508
10091.800781
10054.297852
10059.980469
10147.866211
10127.741211
10048.626953
10208.666992
9948.837891
9900.058594
9973.868164
10031.876953
10065.812500
9982.295898
10185.880859
10084.654297
10285.083008
10159.188477
10162.626953
10127.117188
9963.381836
9937.698242
10083.969727
10022.720703
10006.926758
10107.349609
9995.097656
9810.660156
10053.591797
9907.801758
10041.517578
9998.151367
10026.137695
10190.355469
10164.024414
10091.852539
10279.769531
10220.501953
10183.776367
10153.705078
10136.395508
10159.121094
10223.129883
10190.029297
10217.076172
10228.355469
10276.476562
10226.527344
10200.173828
10202.832031
9849.407227
9895.081055
9853.925781
9910.069336
10153.983398
10131.691406
10031.729492
10205.988281
10061.597656
10038.562500
10114.049805
10102.330078
9926.011719
10166.676758
10190.514648
9950.429688
9995.334961
10129.099609
10027.962891
9936.192383
10292.732422
10007.185547
9986.901367
10252.282227
10146.141602
10169.401367
10002.422852
10052.460938
10126.819336
10106.024414
10165.967773
10248.689453
10248.910156
10245.285156
10462.894531
10233.944336
10254.374023
10118.063477
10373.467773
10155.286133
10353.408203
10339.741211
10142.387695
10223.474609
10239.929688
10219.827148
10350.224609
10218.694336
10283.652344
10352.068359
10238.051758
10176.462891
10439.441406
10277.189453
10259.452148
10300.823242
10168.628906
10212.143555
10252.086914
10445.151367
10002.576172
10211.647461
10242.663086
10253.819336
10361.643555
10377.777344
10186.426758
10061.277344
10155.585938
10234.648438
10253.821289
10134.136719
10187.006836
10200.003906
10137.154297
9986.880859
10217.113281
10192.720703
10187.196289
10160.325195
10160.905273
9946.874023
10015.650391
10259.925781
10117.692383
10138.551758
10214.157227
10171.563477
10202.400391
10314.647461
10209.342773
10340.358398
10335.406250
10349.885742
10250.167969
10353.639648
10359.688477
10264.357422
10099.010742
10118.299805
10188.287109
10297.037109
10105.209961
10169.014648
10381.773438
10274.569336
10147.676758
10419.558594
10248.495117
10352.110352
10282.664062
9930.593750
10354.459961
10252.268555
10501.233398
10398.305664
10549.807617
10300.873047
10380.888672
10334.548828
10055.361328
10149.474609
10246.855469
10166.564453
9951.599609
10207.942383
10255.420898
10049.081055
10095.670898
10226.425781
10122.187500
10346.013672
10173.298828
10040.006836
10172.467773
10252.557617
10134.496094
10349.651367
10053.854492
10109.270508
10103.137695
10175.610352
10098.256836
10214.277344
10352.256836
10435.279297
10212.475586
10180.076172
10338.711914
10169.415039
10234.022461
10081.992188
10039.274414
10049.833008
10128.500000
10367.805664
10410.339844
10493.045898
10308.104492
10230.555664
10349.941406
10136.398438
10180.985352
10229.332031
10248.137695
10112.369141
10233.793945
10314.599609
10433.816406
10181.137695
10201.591797
10185.631836
10201.482422
10272.082031
10350.958008
10571.602539
10409.436523
10434.189453
10178.426758
10211.274414
10239.371094
10185.716797
9990.248047
10046.326172
10087.589844
10244.610352
10062.698242
10146.954102
10272.347656
10266.185547
10128.679688
10211.763672
10206.043945
10132.504883
10244.580078
10261.157227
10177.164062
9952.167969
10067.423828
10052.836914
10098.669922
10180.345703
9971.988281
10131.323242
10284.501953
10221.864258
10434.354492
10404.290039
10237.169922
10323.299805
10268.639648
10190.563477
10177.246094
10037.718750
9927.270508
10011.814453
10081.860352
9985.594727
10023.369141
9921.505859
10076.956055
9937.527344
10005.875000
10075.262695
10232.762695
10281.832031
10108.279297
9999.518555
10101.826172
10318.944336
10078.757812
10253.948242
10111.326172
10182.768555
10110.412109
10218.369141
10162.714844
10001.945312
10079.133789
10359.675781
10112.706055
10201.018555
10134.436523
10097.645508
10105.513672
10228.575195
10234.847656
10364.895508
10210.347656
10358.688477
10079.023438
9997.173828
9897.568359
9953.075195
10132.194336
9877.230469
9843.233398
10117.295898
10150.750000
10128.135742
10279.668945
10139.541992
10218.667969
10251.071289
10294.218750
10407.411133
10405.077148
10548.305664
10385.777344
10373.642578
10258.562500
10157.470703
9984.226562
10121.513672
9902.225586
10119.075195
9965.551758
10172.457031
10059.136719
10123.363281
10161.385742
10522.789062
10160.070312
9982.604492
10325.645508
10014.030273
9993.317383
10087.489258
10021.889648
10063.290039
10193.211914
10224.158203
9936.517578
9898.844727
10296.637695
10128.404297
10021.954102
10125.289062
9971.561523
10162.210938
10110.612305
10044.357422
10146.514648
10280.404297
10318.038086
10227.110352
10499.857422
10384.249023
10442.258789
10401.545898
10496.946289
10550.560547
10568.283203
10588.395508
10437.468750
10274.880859
10129.832031
10205.568359
10065.051758
9921.310547
10028.188477
10118.556641
10221.182617
10056.041992
10190.329102
10150.775391
10281.564453
10025.261719
10208.216797
10234.610352
10152.480469
10257.517578
10160.567383
10152.162109
9993.261719
10123.330078
10191.154297
10192.121094
10294.451172
10143.868164
10154.542969
10266.329102
10189.016602
10067.048828
10122.352539
10392.826172
10494.154297
10099.432617
10227.737305
10379.499023
10432.261719
10506.138672
10420.751953
10410.148438
10245.200195
10420.444336
10214.481445
10265.101562
10127.604492
10411.820312
10164.663086
10300.946289
9973.658203
10136.979492
10152.320312
10145.352539
9880.131836
10232.048828
10140.106445
10021.105469
10371.632812
10278.643555
10197.575195
10158.308594
10298.555664
10242.874023
9987.001953
10174.219727
10053.410156
10259.830078
10313.376953
10369.863281
10409.705078
10506.701172
10404.108398
10289.915039
10291.466797
9993.048828
10083.807617
10091.833008
10113.561523
10122.906250
10082.373047
10217.570312
10381.533203
10197.739258
10226.124023
10400.224609
10241.404297
10309.429688
10440.333008
10484.285156
10512.062500
10300.844727
10425.041992
10410.652344
10334.397461
10137.008789
10111.277344
10213.008789
10207.906250
10095.639648
10115.562500
10097.704102
```
