## Supplementary material for "Functional connectivity across the human subcortical auditory system using an autoregressive matrix-Gaussian copula graphical model approach with partial correlations": Code: roi-11_mean_ts.txt

```
10180.856445
9863.713867
9832.576172
9813.151367
9808.118164
9822.482422
9739.791992
9862.292969
9772.263672
9808.034180
9887.539062
9704.226562
9670.365234
9823.495117
9743.197266
9726.235352
9803.890625
9789.324219
9907.303711
9952.259766
9863.138672
9807.592773
10033.864258
9770.479492
9768.930664
9841.416992
9909.387695
9810.626953
9749.152344
9709.645508
9723.334961
9829.391602
9691.684570
9859.901367
9957.759766
9723.308594
9866.369141
9970.104492
9786.997070
9721.883789
9714.506836
9739.794922
9708.591797
9673.551758
9885.739258
9806.547852
10008.637695
9699.340820
9674.858398
9719.811523
9742.827148
9654.996094
9707.990234
9876.699219
9809.779297
9948.060547
9736.097656
9623.706055
9675.565430
9704.400391
9599.320312
9690.015625
9810.367188
9716.336914
9734.236328
9845.888672
9872.864258
9785.199219
9712.964844
9829.316406
9982.256836
9829.973633
9902.166016
9933.072266
10002.072266
9867.750000
9776.376953
9713.253906
9597.778320
9720.730469
9774.584961
9952.827148
9751.779297
9630.900391
9594.139648
9532.629883
9792.838867
9779.038086
9701.073242
9766.163086
9660.735352
9841.799805
9874.289062
9731.189453
9922.417969
9837.265625
9591.311523
9698.144531
9703.791016
9751.944336
9800.508789
9743.817383
9823.478516
9858.497070
9850.528320
9651.252930
9825.922852
9986.787109
9972.633789
9823.030273
9724.315430
9807.319336
9883.481445
9947.035156
9899.893555
9825.855469
9805.130859
9824.938477
9771.889648
9754.570312
9585.849609
9834.315430
9562.333008
9679.348633
9609.299805
9476.071289
9527.004883
9539.674805
9463.549805
9630.504883
9659.519531
9632.258789
9682.993164
9586.785156
9616.172852
9526.413086
9615.442383
9488.078125
9615.958984
9643.465820
9729.909180
9658.541992
9834.029297
9873.791016
9724.120117
9916.313477
9716.585938
9651.862305
9693.409180
9620.820312
9598.188477
9594.232422
9824.815430
9673.140625
9790.361328
9597.829102
9485.387695
9606.847656
9639.622070
9894.358398
9906.771484
9844.081055
10005.580078
9994.339844
9857.750000
9560.529297
9510.773438
9569.640625
9588.404297
9681.120117
9504.514648
9649.334961
9643.769531
9777.322266
9562.132812
9729.019531
9565.159180
9674.658203
9578.420898
9572.507812
9670.099609
9829.640625
9792.418945
9831.658203
9919.532227
9784.651367
9822.027344
9596.440430
9582.139648
9540.178711
9480.363281
9538.484375
9456.662109
9394.319336
9532.564453
9614.295898
9513.750000
9499.611328
9699.580078
9574.588867
9444.685547
9564.134766
9608.341797
9795.204102
9662.824219
9814.850586
9895.732422
10051.011719
9957.317383
9948.275391
9752.403320
9790.698242
9503.748047
9340.576172
9431.408203
9490.506836
9360.305664
9494.105469
9551.290039
9648.880859
9764.844727
9842.609375
9720.004883
9764.056641
9592.175781
9534.964844
9565.094727
9575.902344
9770.373047
9573.606445
9655.150391
9726.828125
9637.037109
9493.602539
9506.698242
9504.839844
9411.678711
9257.901367
9303.777344
9290.026367
9445.441406
9441.722656
9507.332031
9633.671875
9716.255859
9974.797852
10004.934570
9831.476562
9946.295898
10030.873047
9874.919922
9575.043945
9835.159180
9838.970703
9907.986328
9800.542969
9433.875977
9565.278320
9516.329102
9399.377930
9518.371094
9694.712891
9658.894531
9795.962891
9806.988281
9835.206055
9724.073242
9756.731445
9711.647461
9750.122070
9777.619141
9746.840820
9698.050781
9902.298828
9756.500977
9797.333008
9706.657227
9707.149414
9764.775391
9731.171875
9586.047852
9644.348633
9711.239258
9780.479492
10011.564453
10108.698242
10133.561523
9867.541016
9942.976562
9879.840820
9655.427734
9320.822266
9657.463867
9429.306641
9372.548828
9370.844727
9318.390625
9289.951172
9281.883789
9349.578125
9340.699219
9431.750000
9508.879883
9678.894531
9909.873047
9839.561523
9789.112305
9917.179688
9971.210938
9925.549805
9745.942383
9749.511719
9640.987305
9319.752930
9293.942383
9265.274414
9428.383789
9162.414062
9316.141602
9488.692383
9534.988281
9541.279297
9510.145508
9607.557617
9660.985352
9637.490234
9539.905273
9692.621094
9573.411133
9724.053711
9597.293945
9411.631836
9696.812500
9624.698242
9596.110352
9745.185547
9937.541016
9865.535156
9674.522461
9686.622070
9515.506836
9604.868164
9446.951172
9429.042969
9396.208984
9254.421875
9397.333984
9225.318359
9259.783203
9494.816406
9440.425781
9296.409180
9325.686523
9442.455078
9387.356445
9685.411133
9654.111328
9680.650391
9718.184570
9757.592773
9957.021484
9721.945312
9803.829102
9951.611328
9922.380859
10013.048828
10060.297852
9765.408203
9921.487305
9667.264648
9595.046875
9610.741211
9345.820312
9357.756836
9604.566406
9569.300781
9438.996094
9570.389648
9629.299805
9596.222656
9801.565430
9546.464844
9553.284180
9523.554688
9635.020508
9473.635742
9594.168945
9561.927734
9500.684570
9572.237305
9399.889648
9576.122070
9366.382812
9513.496094
9469.141602
9617.075195
9481.427734
9469.196289
9669.046875
9555.416992
9784.041016
9751.087891
9788.319336
9568.072266
9662.125000
9718.927734
9653.366211
9558.361328
9589.152344
9452.856445
9706.257812
9836.514648
9813.181641
9786.983398
9750.361328
9670.979492
9479.943359
9321.907227
9376.133789
9638.522461
9494.874023
9532.967773
9399.293945
9204.509766
9153.702148
9080.057617
9139.850586
9112.722656
9125.833008
9320.878906
9329.131836
9414.475586
9340.632812
9554.983398
9726.489258
9441.756836
9622.818359
9591.024414
9764.722656
9695.195312
9874.359375
9665.766602
9732.577148
9611.023438
9611.754883
9232.189453
9226.980469
9269.478516
9458.483398
9510.089844
9697.544922
9655.758789
9729.578125
9729.648438
9672.811523
9613.353516
9323.917969
9367.804688
9291.302734
9325.345703
9253.094727
9239.431641
9261.832031
9134.286133
9186.477539
9325.339844
9270.430664
9489.578125
9539.037109
9564.047852
9692.488281
9623.042969
9561.659180
9762.834961
9891.451172
9656.152344
9570.953125
9602.465820
9647.837891
9757.837891
9667.121094
9864.005859
9593.807617
9721.808594
9593.962891
9677.537109
9575.054688
9320.440430
9282.103516
9440.819336
9445.272461
9552.335938
9658.725586
9508.185547
9602.169922
9585.420898
9453.342773
9699.538086
9483.998047
9374.086914
9558.698242
9443.601562
9373.802734
9260.998047
9404.301758
9544.573242
9408.112305
9574.602539
9671.887695
9606.610352
9624.305664
9443.960938
9483.331055
9637.194336
9419.947266
9743.050781
9667.802734
9846.104492
9931.184570
9803.784180
9763.125000
9625.292969
9531.858398
9483.712891
9689.162109
9436.864258
9344.122070
9544.392578
9382.318359
9166.119141
9495.229492
9413.040039
9524.411133
9492.933594
9435.630859
9810.056641
9538.708984
9676.183594
9622.600586
9793.050781
9787.034180
9705.241211
9590.806641
9618.155273
9591.736328
9579.600586
9627.687500
9665.627930
9709.583008
9672.985352
9695.186523
9591.648438
9704.910156
9669.930664
9736.203125
9690.385742
9518.639648
9487.875977
9567.024414
9370.182617
9433.044922
9450.596680
9565.310547
9608.669922
9533.777344
9474.309570
9537.973633
9431.503906
9585.991211
9368.431641
9656.090820
9738.879883
9592.387695
9642.183594
9674.409180
9797.288086
9893.199219
9935.395508
9855.405273
9958.857422
9756.440430
9876.579102
9807.514648
9543.368164
9581.447266
9638.850586
9588.352539
9625.191406
9754.176758
9863.242188
9874.151367
9841.598633
9822.413086
9772.974609
9722.032227
9917.217773
9949.046875
9461.587891
9769.435547
9946.822266
9918.881836
10022.608398
9787.507812
9729.013672
9795.745117
9293.778320
9445.275391
9417.288086
9319.108398
9105.979492
9186.359375
9310.773438
9126.380859
9532.263672
9212.799805
9343.357422
9307.003906
9303.108398
9256.370117
9487.624023
9237.610352
9381.045898
9446.145508
9391.541016
9468.328125
9433.127930
9393.020508
9551.366211
9492.300781
9746.529297
9708.919922
9987.326172
9800.054688
9675.495117
9651.448242
9532.508789
9466.650391
9602.088867
9514.712891
9352.368164
9483.685547
9640.744141
9696.931641
9587.644531
9597.913086
9423.832031
9448.393555
9356.070312
9296.582031
9501.725586
9495.614258
9622.190430
9584.123047
9574.867188
9746.665039
9702.526367
9579.141602
9619.381836
9757.506836
9709.163086
9746.666992
9802.133789
9842.702148
9532.868164
9643.790039
9450.168945
9508.396484
9394.554688
9160.850586
9412.270508
9311.393555
9316.735352
9533.809570
9368.127930
9434.148438
9524.164062
9413.314453
9557.865234
9761.898438
9750.929688
9596.210938
9519.286133
9598.300781
9467.309570
9407.457031
9335.484375
9343.596680
9441.051758
9555.540039
9528.251953
9547.286133
9571.821289
9675.602539
9712.045898
9628.261719
9577.424805
9491.561523
9319.918945
9386.622070
9325.650391
9067.825195
9222.921875
9350.361328
9308.910156
9265.619141
9331.415039
9250.641602
9191.630859
9370.092773
9311.179688
9610.411133
9523.916016
9494.457031
9492.552734
9594.405273
9632.417969
9781.130859
9526.041016
9560.394531
9407.443359
9399.736328
9353.682617
9364.148438
9350.129883
9301.255859
9433.263672
9291.318359
9420.980469
9426.760742
9460.150391
9573.496094
9730.916992
9768.100586
9764.122070
9596.371094
9668.433594
9529.098633
9442.275391
9454.988281
9357.314453
9257.250977
9283.848633
9493.434570
9361.401367
9394.103516
9591.654297
9466.248047
9668.722656
9751.480469
9593.177734
9823.481445
9834.413086
10080.559570
9886.819336
9808.021484
9656.019531
9661.101562
9524.308594
9352.084961
9209.621094
9196.869141
9265.374023
9263.114258
9486.792969
9379.170898
9574.701172
9679.145508
9685.415039
9526.211914
9340.696289
9259.869141
9244.198242
9184.333008
9313.131836
9235.631836
9199.834961
9458.167969
9378.509766
9526.471680
9428.198242
9568.424805
9535.364258
9510.170898
9534.514648
9501.598633
9579.378906
9575.875000
9566.449219
9676.805664
9746.750000
9647.458008
9780.338867
9711.868164
9783.833008
9869.713867
9770.434570
9914.790039
9975.485352
9893.677734
9849.291992
9774.695312
9557.492188
9377.478516
9350.861328
9185.431641
9260.011719
9146.898438
9253.836914
9314.612305
9212.864258
9286.856445
9349.132812
9376.501953
9122.011719
9270.952148
9477.977539
9305.476562
9441.074219
9470.315430
9555.982422
9361.574219
9514.590820
9486.695312
9505.716797
9661.498047
9599.654297
9566.326172
9368.482422
9472.053711
9667.713867
9749.981445
9692.303711
9797.423828
9759.791016
9704.256836
9741.160156
9788.471680
9623.631836
9860.569336
9610.445312
9645.765625
9633.025391
9487.642578
9577.240234
9395.695312
9192.239258
9232.462891
9197.307617
9068.693359
9281.543945
9214.719727
9274.239258
9143.153320
9312.634766
9477.016602
9373.856445
9440.722656
9639.528320
9538.945312
9459.663086
9550.455078
9544.649414
9634.140625
9651.113281
9498.032227
9644.736328
9690.627930
9915.887695
9990.686523
9906.550781
9679.245117
9627.536133
9576.504883
9451.844727
9435.727539
9266.424805
9339.263672
9441.368164
9466.791016
9768.627930
9521.374023
9762.677734
9885.359375
9895.621094
9775.633789
9891.613281
9996.368164
9993.220703
9911.753906
9804.881836
9752.342773
9766.632812
9683.902344
9431.141602
9308.245117
9312.219727
9429.823242
9247.267578
9457.067383
9315.224609
```
