## Supplementary material for "Functional connectivity across the human subcortical auditory system using an autoregressive matrix-Gaussian copula graphical model approach with partial correlations": Code: roi-12_mean_ts.txt

```
11427.436523
11227.578125
11223.678711
11230.541016
11189.376953
11176.208984
11192.406250
11151.973633
11143.967773
11197.369141
11146.000977
11119.843750
11115.119141
11100.682617
11109.438477
11153.579102
11240.203125
11265.410156
11249.318359
11294.668945
11266.646484
11187.973633
11136.433594
11154.194336
11137.684570
11147.762695
11202.714844
11154.897461
11138.787109
11184.695312
11213.925781
11220.650391
11251.475586
11344.198242
11500.779297
11547.474609
11484.683594
11396.641602
11292.678711
11137.745117
11092.541016
11132.155273
11140.628906
11128.807617
11178.281250
11248.451172
11290.847656
11374.268555
11303.339844
11230.094727
11201.526367
11135.574219
11151.907227
11244.524414
11284.033203
11283.279297
11251.664062
11255.188477
11245.517578
11297.890625
11376.586914
11352.359375
11349.666992
11365.198242
11361.466797
11347.641602
11368.324219
11320.201172
11263.361328
11316.228516
11404.617188
11413.122070
11456.891602
11563.242188
11594.461914
11474.864258
11402.717773
11330.636719
11257.439453
11208.422852
11256.559570
11302.810547
11233.231445
11138.556641
11088.775391
11102.507812
11162.060547
11246.764648
11245.371094
11166.578125
11222.340820
11311.121094
11343.773438
11322.112305
11344.961914
11269.946289
11220.942383
11272.599609
11304.407227
11321.460938
11400.070312
11438.397461
11401.268555
11375.156250
11436.775391
11426.116211
11405.346680
11403.778320
11361.379883
11307.731445
11251.164062
11320.204102
11373.406250
11419.208984
11468.546875
11417.002930
11438.195312
11485.618164
11470.679688
11367.967773
11298.543945
11284.475586
11247.024414
11234.961914
11206.240234
11150.775391
11143.509766
11247.986328
11198.291016
11173.799805
11320.566406
11423.805664
11356.315430
11293.181641
11218.704102
11152.875000
11164.869141
11218.426758
11223.012695
11222.307617
11302.914062
11277.393555
11264.063477
11304.398438
11378.833984
11377.141602
11361.347656
11386.075195
11311.937500
11259.888672
11272.517578
11277.734375
11321.333008
11339.849609
11292.621094
11203.276367
11150.592773
11171.849609
11225.392578
11262.385742
11383.518555
11455.041016
11456.428711
11510.656250
11535.796875
11414.080078
11209.482422
11130.496094
11095.793945
11136.649414
11223.149414
11324.726562
11339.207031
11310.638672
11209.533203
11199.670898
11135.743164
11225.521484
11253.634766
11290.612305
11301.948242
11292.605469
11432.018555
11578.937500
11564.344727
11509.298828
11499.406250
11426.451172
11244.904297
11099.490234
11135.266602
11121.613281
11119.590820
11133.850586
11160.627930
11221.203125
11279.188477
11294.436523
11283.791016
11289.355469
11291.443359
11249.042969
11265.000977
11325.954102
11309.523438
11254.523438
11382.155273
11552.720703
11553.249023
11571.709961
11553.242188
11447.033203
11288.600586
11162.204102
11145.060547
11149.981445
11111.841797
11102.707031
11117.164062
11238.189453
11353.635742
11423.125000
11466.337891
11419.202148
11361.897461
11303.569336
11251.685547
11279.088867
11404.914062
11543.636719
11513.078125
11484.630859
11462.490234
11324.685547
11187.737305
11176.990234
11121.043945
11095.299805
11132.719727
11166.509766
11172.333008
11176.290039
11174.915039
11158.185547
11188.301758
11263.016602
11421.394531
11517.234375
11518.734375
11598.307617
11614.159180
11512.520508
11401.208984
11331.909180
11236.665039
11219.533203
11152.410156
11126.090820
11114.044922
11166.768555
11154.601562
11129.879883
11221.027344
11289.892578
11289.000000
11323.059570
11319.942383
11299.566406
11318.796875
11383.572266
11408.921875
11395.626953
11476.592773
11484.616211
11429.061523
11395.872070
11376.593750
11330.165039
11280.011719
11298.304688
11332.640625
11343.237305
11408.442383
11389.788086
11435.313477
11549.327148
11632.166016
11636.443359
11611.945312
11556.008789
11411.673828
11187.688477
11098.611328
11015.458984
10919.211914
10914.984375
10907.305664
10940.547852
11017.197266
11140.520508
11159.225586
11128.602539
11154.704102
11165.294922
11226.818359
11260.445312
11286.344727
11414.611328
11531.529297
11565.924805
11581.169922
11603.988281
11474.611328
11310.691406
11172.571289
11076.738281
11006.146484
11030.035156
11111.840820
11168.081055
11157.801758
11145.976562
11164.653320
11231.156250
11305.072266
11388.318359
11337.386719
11334.737305
11271.214844
11180.532227
11100.085938
11097.166992
11119.602539
11161.045898
11269.147461
11360.285156
11457.005859
11579.206055
11592.541992
11569.916992
11568.912109
11493.611328
11293.687500
11169.233398
11181.279297
11088.301758
11074.141602
11145.153320
11143.181641
11206.642578
11227.545898
11258.402344
11264.645508
11286.698242
11365.901367
11362.656250
11354.377930
11349.173828
11335.356445
11406.101562
11414.585938
11428.991211
11442.425781
11478.157227
11626.178711
11766.608398
11789.169922
11784.728516
11668.698242
11466.229492
11257.900391
11068.650391
11004.791992
11051.464844
11091.580078
11091.204102
11116.635742
11173.570312
11159.592773
11172.623047
11208.760742
11239.698242
11189.093750
11163.580078
11203.517578
11198.792969
11145.715820
11258.068359
11295.330078
11232.782227
11258.125977
11277.207031
11316.853516
11292.891602
11358.769531
11389.487305
11379.814453
11414.692383
11478.512695
11436.717773
11393.262695
11424.156250
11463.606445
11443.214844
11345.866211
11239.106445
11201.329102
11192.669922
11254.036133
11300.009766
11373.566406
11475.335938
11610.958008
11651.283203
11602.721680
11581.585938
11438.021484
11245.990234
11109.005859
11129.109375
11077.997070
11094.290039
11011.888672
10993.921875
10960.421875
10913.771484
10922.508789
11034.403320
11099.616211
11077.872070
11168.675781
11196.533203
11181.291992
11231.150391
11277.802734
11302.604492
11269.430664
11357.590820
11398.355469
11422.779297
11523.536133
11523.239258
11392.397461
11287.444336
11161.608398
11027.279297
10984.108398
11004.750977
11093.698242
11193.204102
11302.592773
11445.220703
11559.331055
11538.978516
11494.387695
11465.996094
11334.015625
11212.577148
11185.282227
11170.659180
11135.759766
11094.474609
11033.711914
11038.502930
11089.038086
11180.419922
11215.573242
11223.411133
11296.503906
11341.734375
11367.737305
11370.978516
11370.303711
11474.377930
11478.478516
11422.862305
11359.694336
11294.061523
11368.775391
11456.271484
11534.144531
11669.894531
11657.409180
11517.356445
11383.236328
11236.956055
11066.381836
11095.436523
11101.551758
11123.535156
11281.318359
11296.673828
11275.793945
11209.411133
11235.044922
11290.336914
11384.678711
11484.856445
11505.807617
11426.291016
11361.241211
11193.428711
11094.996094
11071.768555
11106.595703
11138.224609
11221.518555
11279.761719
11287.375977
11212.475586
11179.054688
11180.272461
11232.376953
11223.460938
11273.434570
11366.304688
11421.391602
11487.266602
11639.174805
11733.631836
11764.685547
11727.307617
11661.769531
11529.970703
11389.804688
11294.801758
11211.255859
11211.957031
11209.880859
11171.927734
11172.535156
11224.202148
11245.769531
11224.380859
11212.236328
11318.734375
11292.118164
11230.760742
11267.217773
11307.996094
11294.746094
11342.778320
11390.361328
11362.272461
11334.006836
11343.749023
11363.687500
11388.556641
11392.726562
11386.623047
11311.285156
11260.287109
11290.192383
11309.744141
11370.540039
11435.032227
11378.090820
11247.341797
11151.785156
11087.390625
11110.102539
11214.066406
11315.961914
11321.655273
11233.515625
11100.380859
11021.526367
11041.425781
11082.818359
11150.006836
11198.669922
11202.775391
11222.916016
11255.313477
11298.047852
11325.605469
11400.590820
11454.850586
11568.058594
11639.169922
11609.146484
11490.424805
11333.023438
11141.618164
10956.781250
10861.260742
10915.801758
11065.571289
11154.630859
11218.985352
11285.338867
11387.821289
11359.471680
11307.823242
11301.921875
11333.996094
11333.329102
11294.117188
11309.897461
11423.478516
11455.291016
11584.133789
11707.237305
11715.464844
11623.763672
11518.569336
11399.713867
11196.262695
11049.822266
11020.054688
11030.001953
11010.559570
11039.981445
11031.083008
11012.795898
11040.558594
11063.397461
11076.149414
11078.446289
11127.751953
11150.889648
11120.928711
11222.221680
11265.220703
11272.792969
11273.105469
11241.059570
11229.886719
11313.879883
11405.750000
11444.682617
11585.718750
11581.062500
11537.808594
11491.659180
11410.997070
11276.511719
11139.987305
11123.150391
11034.653320
11070.720703
11133.179688
11241.977539
11321.285156
11214.451172
11126.836914
11074.866211
11052.855469
11022.518555
11042.362305
11171.496094
11219.165039
11227.407227
11273.094727
11320.973633
11282.287109
11262.147461
11295.782227
11314.061523
11365.422852
11472.661133
11624.161133
11584.886719
11569.842773
11597.554688
11484.805664
11346.233398
11201.176758
11108.039062
11087.113281
11125.148438
11189.626953
11159.998047
11166.739258
11081.095703
11124.201172
11208.990234
11266.759766
11371.724609
11403.598633
11324.664062
11305.170898
11336.071289
11307.062500
11277.481445
11238.003906
11202.404297
11199.516602
11167.237305
11222.265625
11277.262695
11370.509766
11452.891602
11612.589844
11632.353516
11628.543945
11587.144531
11515.375977
11328.596680
11181.451172
11087.903320
11032.015625
10992.301758
10991.836914
10981.140625
10980.727539
11078.189453
11093.993164
11156.631836
11197.517578
11284.114258
11305.149414
11303.499023
11279.285156
11284.488281
11381.155273
11396.023438
11381.754883
11338.086914
11264.554688
11167.119141
11084.701172
11161.110352
11199.894531
11152.051758
11132.476562
11130.665039
11158.451172
11214.708984
11247.837891
11280.700195
11449.987305
11467.442383
11461.129883
11452.852539
11449.536133
11369.153320
11315.689453
11220.144531
11071.431641
11065.844727
11069.372070
11063.130859
11116.330078
11127.343750
11184.520508
11200.002930
11271.116211
11318.119141
11350.257812
11428.877930
11470.427734
11546.956055
11726.695312
11688.178711
11624.901367
11564.545898
11407.356445
11168.383789
11044.080078
11033.990234
11008.472656
11098.242188
11233.366211
11349.313477
11420.718750
11482.179688
11539.445312
11373.560547
11190.952148
11040.608398
10963.963867
10894.568359
10845.933594
10939.840820
11049.185547
11105.363281
11176.570312
11264.031250
11278.906250
11267.949219
11328.458984
11343.678711
11270.994141
11210.277344
11146.882812
11214.133789
11271.330078
11286.756836
11288.175781
11323.498047
11353.590820
11380.017578
11416.273438
11471.811523
11526.929688
11534.431641
11652.253906
11742.315430
11735.058594
11678.039062
11599.723633
11448.226562
11218.038086
11052.726562
10961.604492
10952.708984
11003.194336
11082.199219
11060.323242
10992.022461
10954.838867
10970.041016
10999.755859
11065.869141
11185.879883
11227.942383
11186.141602
11165.984375
11134.227539
11142.508789
11158.238281
11262.734375
11294.338867
11297.857422
11254.638672
11191.692383
11177.430664
11196.976562
11205.577148
11232.427734
11262.662109
11304.919922
11388.756836
11456.949219
11540.268555
11600.523438
11707.189453
11809.792969
11730.585938
11703.849609
11491.284180
11348.727539
11218.681641
11139.742188
11014.889648
10951.668945
10896.187500
10903.269531
10942.427734
10991.934570
11068.191406
11066.049805
11054.084961
11106.127930
11172.431641
11178.743164
11216.598633
11224.671875
11200.002930
11131.050781
11131.945312
11172.066406
11191.830078
11257.832031
11363.378906
11408.412109
11501.285156
11686.000000
11700.278320
11647.958008
11563.105469
11384.779297
11162.185547
10974.751953
10910.701172
10976.013672
11007.131836
11035.626953
11060.249023
11142.169922
11214.672852
11249.028320
11279.769531
11327.733398
11387.854492
11493.088867
11511.756836
11603.098633
11706.012695
11714.535156
11674.321289
11596.189453
11438.574219
11243.105469
11044.196289
10954.571289
10882.563477
10939.798828
11015.054688
```
