## Supplementary material for "Functional connectivity across the human subcortical auditory system using an autoregressive matrix-Gaussian copula graphical model approach with partial correlations": Code: roi-13_mean_ts.txt

```
10299.761719
10216.432617
10145.740234
10128.865234
10125.303711
10082.150391
10088.725586
10133.605469
10120.615234
10126.984375
10118.587891
10131.033203
10082.311523
10080.342773
10116.574219
10128.269531
10101.956055
10133.444336
10136.888672
10107.795898
10078.146484
10098.178711
10083.138672
10060.376953
10111.135742
10144.430664
10166.184570
10182.953125
10151.420898
10150.708008
10207.460938
10158.646484
10091.269531
10116.484375
10138.556641
10110.842773
10120.453125
10090.255859
10069.956055
10093.379883
10079.054688
10091.267578
10145.902344
10106.611328
10125.265625
10202.825195
10147.899414
10124.389648
10123.759766
10115.174805
10088.628906
10098.677734
10125.670898
10125.591797
10140.828125
10185.953125
10154.238281
10168.559570
10212.125000
10166.384766
10174.580078
10213.909180
10193.427734
10185.979492
10227.585938
10204.822266
10195.671875
10203.884766
10247.271484
10241.232422
10252.898438
10216.928711
10195.718750
10162.441406
10172.362305
10126.781250
10111.830078
10091.515625
10082.224609
10087.183594
10135.649414
10138.041016
10067.990234
10061.781250
10023.568359
10029.600586
10069.058594
10079.619141
10083.089844
10089.452148
10097.402344
10128.876953
10187.627930
10184.882812
10189.656250
10215.183594
10212.577148
10199.457031
10197.471680
10180.818359
10157.134766
10155.633789
10159.637695
10183.840820
10164.746094
10162.271484
10194.557617
10176.548828
10168.807617
10187.811523
10179.161133
10200.857422
10271.252930
10294.469727
10290.416992
10218.763672
10173.519531
10128.062500
10086.365234
10067.620117
10075.761719
10079.468750
10080.926758
10070.528320
10099.360352
10110.638672
10088.990234
10097.827148
10075.978516
10099.734375
10147.661133
10147.608398
10120.434570
10080.494141
10073.850586
10092.644531
10090.375000
10103.756836
10143.347656
10157.006836
10180.274414
10176.234375
10185.903320
10205.157227
10234.386719
10265.995117
10225.782227
10207.357422
10170.605469
10150.766602
10133.173828
10170.967773
10153.115234
10183.643555
10184.942383
10151.137695
10147.300781
10195.605469
10201.966797
10226.436523
10242.029297
10255.515625
10244.220703
10233.399414
10215.990234
10178.240234
10122.326172
10107.529297
10104.824219
10101.745117
10106.218750
10097.368164
10135.625977
10125.992188
10128.077148
10177.801758
10160.048828
10153.690430
10161.598633
10164.938477
10140.241211
10157.803711
10196.084961
10224.226562
10190.682617
10152.320312
10135.713867
10143.315430
10129.886719
10096.276367
10101.463867
10079.869141
10066.565430
10085.647461
10120.395508
10159.844727
10153.312500
10173.085938
10183.635742
10148.315430
10157.499023
10203.317383
10179.615234
10217.934570
10214.188477
10208.366211
10273.772461
10342.020508
10289.689453
10281.767578
10232.365234
10182.634766
10154.077148
10098.557617
10070.958984
10128.520508
10081.150391
10116.405273
10126.408203
10150.088867
10178.349609
10176.639648
10187.871094
10163.033203
10138.719727
10128.078125
10131.530273
10123.889648
10131.450195
10140.790039
10102.186523
10089.376953
10086.552734
10099.801758
10074.515625
10076.188477
10061.729492
10037.041016
10038.822266
10086.943359
10085.874023
10048.499023
10039.295898
10132.101562
10149.334961
10203.437500
10260.679688
10271.845703
10262.032227
10266.986328
10230.180664
10180.755859
10147.307617
10156.787109
10113.936523
10065.585938
10028.809570
10021.841797
10007.885742
10002.443359
10053.143555
10044.375977
10061.567383
10141.141602
10167.510742
10185.817383
10195.051758
10238.082031
10222.166992
10238.730469
10247.999023
10200.723633
10188.694336
10204.796875
10141.740234
10089.970703
10138.472656
10146.808594
10110.023438
10055.755859
10103.861328
10115.079102
10168.326172
10184.521484
10229.127930
10241.420898
10229.700195
10186.211914
10124.257812
10056.895508
10011.520508
9964.879883
9977.590820
10013.132812
10009.541016
9972.776367
9959.336914
10011.147461
9986.071289
10026.562500
10030.330078
10061.059570
10042.557617
10056.043945
10103.232422
10143.747070
10176.651367
10241.415039
10249.414062
10243.554688
10190.207031
10118.041016
10044.790039
10013.052734
9974.426758
9956.881836
9969.288086
9978.730469
9952.552734
9989.681641
10038.387695
10030.011719
10035.942383
10080.911133
10125.101562
10166.653320
10174.939453
10161.550781
10133.934570
10141.547852
10125.183594
10161.365234
10164.920898
10166.212891
10195.618164
10223.903320
10247.834961
10238.699219
10178.118164
10134.432617
10096.214844
10095.232422
10058.601562
10051.451172
10052.500000
10040.382812
10027.926758
10035.706055
10062.011719
10032.017578
10025.216797
10045.839844
10073.583008
10050.455078
10058.512695
10093.120117
10118.564453
10157.959961
10145.938477
10185.557617
10208.086914
10238.013672
10245.522461
10246.898438
10220.031250
10192.540039
10139.654297
10133.715820
10092.871094
10043.108398
10025.633789
10020.960938
10003.113281
10008.746094
10022.299805
10034.835938
10031.743164
10028.601562
10038.995117
10046.296875
10042.854492
10050.479492
10067.698242
10038.291016
10024.039062
10037.313477
10040.357422
10044.775391
10065.877930
10070.666992
10057.435547
10044.397461
10079.766602
10096.660156
10090.216797
10114.916016
10127.917969
10118.644531
10142.491211
10143.727539
10176.793945
10201.865234
10227.301758
10226.054688
10216.404297
10198.358398
10162.483398
10153.644531
10155.822266
10149.000000
10146.484375
10153.048828
10113.647461
10090.491211
10058.227539
10059.984375
10036.640625
10016.383789
9983.461914
10004.698242
10047.986328
10050.526367
9980.224609
9935.715820
9897.284180
9899.500000
9905.666992
9918.864258
9945.674805
9972.359375
10011.791016
10052.363281
10083.915039
10080.144531
10101.682617
10142.326172
10154.224609
10202.426758
10203.314453
10219.104492
10234.461914
10213.056641
10187.046875
10107.457031
10075.706055
10077.152344
10086.833008
10047.828125
10098.017578
10100.657227
10135.336914
10156.052734
10128.950195
10107.231445
10050.618164
10043.713867
10015.035156
10012.569336
9982.742188
9988.750977
9970.825195
9964.688477
9951.472656
10001.108398
10003.628906
10018.802734
10035.551758
10050.709961
10054.060547
10091.622070
10109.584961
10122.930664
10155.744141
10151.599609
10126.531250
10135.239258
10136.691406
10122.102539
10144.775391
10171.210938
10192.004883
10227.452148
10183.091797
10167.755859
10091.534180
10063.550781
10076.538086
10069.218750
10052.189453
10057.733398
10084.284180
10073.258789
10106.546875
10082.234375
10093.094727
10115.148438
10106.731445
10112.431641
10073.041016
10037.745117
9986.259766
9993.011719
10018.685547
10044.844727
10048.369141
10071.010742
10080.419922
10072.706055
10108.580078
10124.828125
10090.611328
10101.569336
10119.258789
10152.458984
10161.775391
10198.146484
10186.916992
10201.676758
10187.424805
10126.763672
10088.646484
10051.427734
10020.659180
10027.923828
10084.888672
10098.946289
10049.489258
10019.875000
10000.530273
10001.737305
9969.245117
9959.446289
9968.844727
9971.601562
9981.291016
10015.496094
10007.770508
10036.602539
10050.727539
10066.552734
10120.583008
10085.127930
10083.747070
10100.837891
10064.939453
10060.128906
10088.810547
10089.025391
10065.210938
10065.762695
10088.048828
10091.533203
10090.735352
10121.419922
10123.571289
10104.722656
10064.798828
10080.548828
10029.381836
10023.849609
10004.165039
9987.231445
9975.005859
9949.911133
9947.294922
10003.436523
9988.471680
9979.875000
10009.201172
10030.491211
10069.499023
10082.858398
10082.833984
10105.422852
10133.419922
10157.798828
10178.695312
10196.421875
10211.942383
10215.028320
10200.453125
10136.989258
10063.702148
10071.141602
10073.867188
10089.477539
10058.342773
10089.426758
10132.955078
10141.837891
10153.526367
10170.116211
10177.375977
10145.983398
10149.301758
10143.962891
10105.768555
10028.023438
10141.227539
10139.188477
10154.333984
10169.039062
10122.867188
10094.391602
10035.496094
9979.061523
9930.073242
9916.203125
9883.208008
9842.682617
9833.375977
9833.022461
9839.771484
9853.417969
9881.708008
9911.347656
9921.160156
9947.718750
9924.883789
9935.119141
9947.965820
9958.777344
9976.696289
9986.698242
10017.059570
10027.487305
10021.091797
10029.248047
10052.138672
10091.262695
10112.009766
10125.601562
10086.842773
10064.199219
10023.493164
10021.552734
10033.988281
10022.993164
10026.157227
10001.396484
10033.512695
10099.887695
10118.109375
10076.976562
10003.538086
9986.734375
9972.383789
9947.910156
9980.939453
9990.347656
10027.442383
10041.211914
10084.395508
10080.433594
10110.373047
10133.038086
10121.980469
10122.433594
10139.888672
10164.890625
10175.983398
10176.400391
10137.577148
10085.208984
10021.737305
9994.021484
9983.848633
9939.988281
9932.012695
9987.532227
9996.867188
10000.620117
9995.550781
10040.560547
10047.273438
10056.224609
10079.445312
10096.018555
10100.719727
10071.341797
10062.166992
10023.941406
10035.138672
10048.733398
10035.958008
9979.824219
9989.521484
10015.052734
10032.199219
10013.217773
10052.526367
10083.716797
10135.784180
10149.835938
10110.809570
10083.063477
10026.196289
9971.346680
9946.005859
9927.363281
9934.457031
9968.358398
9977.034180
9978.611328
9981.826172
9970.904297
9943.139648
9960.496094
9987.609375
10019.503906
10023.858398
10035.973633
10066.414062
10070.465820
10094.972656
10117.718750
10110.416016
10105.616211
10088.782227
10082.184570
10069.721680
10043.991211
10043.791992
10021.822266
10026.494141
9991.923828
9975.924805
10006.760742
10042.106445
10039.961914
10072.710938
10137.709961
10120.322266
10110.706055
10099.460938
10071.105469
10043.210938
10030.545898
10000.483398
10014.178711
9961.761719
9994.263672
10041.438477
10067.870117
10059.453125
10084.649414
10077.892578
10101.334961
10151.166992
10175.791992
10193.069336
10200.526367
10268.365234
10273.284180
10214.122070
10147.059570
10079.906250
10006.029297
9950.594727
9912.583008
9904.795898
9928.243164
9966.316406
9977.958984
10020.555664
10042.975586
10102.783203
10045.116211
9959.303711
9949.471680
9904.190430
9872.817383
9920.702148
9911.260742
9917.642578
9960.790039
9999.073242
10008.506836
10035.076172
10052.570312
10062.445312
10060.455078
10096.216797
10094.564453
10047.205078
10092.156250
10078.472656
10098.323242
10111.883789
10112.833008
10129.856445
10195.371094
10165.499023
10168.593750
10201.608398
10197.622070
10205.619141
10224.126953
10184.164062
10130.937500
10061.382812
9994.352539
9961.156250
9921.111328
9902.953125
9890.701172
9901.569336
9908.134766
9913.280273
9935.977539
9925.291992
9932.629883
9940.772461
9945.408203
9947.711914
9963.501953
9979.713867
10013.561523
9984.350586
9992.824219
10010.677734
10048.340820
10084.052734
10083.757812
10106.788086
10120.195312
10116.804688
10102.077148
10121.986328
10139.539062
10156.419922
10197.736328
10165.474609
10182.818359
10190.066406
10199.857422
10198.569336
10188.420898
10148.856445
10070.498047
9998.816406
9963.988281
9961.660156
9978.241211
9983.932617
9939.893555
9905.230469
9887.173828
9893.041992
9901.598633
9894.654297
9893.661133
9910.557617
9961.885742
9978.048828
10005.112305
10029.126953
10021.668945
10021.503906
10069.792969
10099.271484
10083.231445
10087.604492
10092.051758
10130.701172
10163.999023
10192.896484
10230.567383
10246.179688
10186.965820
10117.627930
10035.596680
9964.709961
9975.830078
9966.312500
9944.792969
9985.786133
9981.305664
10032.952148
10063.224609
10080.400391
10119.663086
10164.334961
10167.145508
10165.134766
10181.665039
10180.407227
10162.934570
10139.049805
10086.849609
10058.246094
9995.973633
9956.295898
9923.113281
9918.424805
9921.368164
9933.644531
9926.003906
9917.503906
9914.327148
```
