## Supplementary material for "Functional connectivity across the human subcortical auditory system using an autoregressive matrix-Gaussian copula graphical model approach with partial correlations": Code: roi-14_mean_ts.txt

```
11395.869141
11188.451172
11229.257812
11238.371094
11206.208008
11181.267578
11197.164062
11161.954102
11125.255859
11182.845703
11154.443359
11102.527344
11081.089844
11112.681641
11133.003906
11168.714844
11260.307617
11284.201172
11268.161133
11303.576172
11260.219727
11198.234375
11148.328125
11169.523438
11168.009766
11165.071289
11193.396484
11177.056641
11123.545898
11194.105469
11227.297852
11207.205078
11210.395508
11354.418945
11489.854492
11513.082031
11424.049805
11322.327148
11218.472656
11054.475586
11028.910156
11098.162109
11152.568359
11132.863281
11189.100586
11253.010742
11271.137695
11349.411133
11265.302734
11156.492188
11140.984375
11102.278320
11132.579102
11264.111328
11323.969727
11255.144531
11233.702148
11247.546875
11224.889648
11245.878906
11288.744141
11275.337891
11252.456055
11309.184570
11332.884766
11279.959961
11296.849609
11240.358398
11197.383789
11265.378906
11334.099609
11342.659180
11370.400391
11481.838867
11489.197266
11371.157227
11320.175781
11246.274414
11204.734375
11141.672852
11207.677734
11255.136719
11153.008789
11048.503906
11020.608398
11094.250977
11169.304688
11208.579102
11216.970703
11175.154297
11210.724609
11293.018555
11323.056641
11245.573242
11246.899414
11202.295898
11148.513672
11247.522461
11276.527344
11265.250977
11383.576172
11408.838867
11375.653320
11345.270508
11399.765625
11378.941406
11336.860352
11332.803711
11310.712891
11250.671875
11173.954102
11205.648438
11317.367188
11328.305664
11412.370117
11309.229492
11345.110352
11375.534180
11372.649414
11265.880859
11215.103516
11228.539062
11209.716797
11176.480469
11156.301758
11109.875977
11084.783203
11193.165039
11140.673828
11169.476562
11325.954102
11416.629883
11319.721680
11200.508789
11168.899414
11136.269531
11133.847656
11176.924805
11210.339844
11216.892578
11311.800781
11261.800781
11246.312500
11279.522461
11330.356445
11335.125977
11280.563477
11276.313477
11219.476562
11182.754883
11197.224609
11254.747070
11293.216797
11302.855469
11226.396484
11166.387695
11104.189453
11157.420898
11235.470703
11277.906250
11379.425781
11458.380859
11418.428711
11416.667969
11369.200195
11208.327148
11049.542969
10964.562500
10989.045898
11071.301758
11162.962891
11229.557617
11249.085938
11184.458008
11102.119141
11122.887695
11079.220703
11177.667969
11198.029297
11260.949219
11252.649414
11236.547852
11379.561523
11522.406250
11463.252930
11391.930664
11368.380859
11280.722656
11084.686523
10958.254883
11084.930664
11072.835938
11068.416992
11113.316406
11103.076172
11168.727539
11240.664062
11224.260742
11224.325195
11214.131836
11187.933594
11223.588867
11202.916016
11283.159180
11227.392578
11216.958008
11358.870117
11520.882812
11488.919922
11457.515625
11392.659180
11260.608398
11124.152344
11028.690430
11008.386719
11092.991211
11070.260742
11044.576172
11037.200195
11174.240234
11289.488281
11349.767578
11393.748047
11299.508789
11197.437500
11156.857422
11140.077148
11157.682617
11312.526367
11436.667969
11380.995117
11316.403320
11270.221680
11154.446289
11016.316406
11064.024414
11054.192383
11019.822266
11069.542969
11105.646484
11100.171875
11133.948242
11147.318359
11091.842773
11156.011719
11226.683594
11393.905273
11454.080078
11456.722656
11451.773438
11411.058594
11304.400391
11197.209961
11154.227539
11112.112305
11144.234375
11087.880859
11089.041992
11081.959961
11141.512695
11134.528320
11099.733398
11190.462891
11303.285156
11267.526367
11277.798828
11256.457031
11223.672852
11211.949219
11305.186523
11351.250977
11301.023438
11400.833984
11392.250977
11311.458984
11282.502930
11296.834961
11244.423828
11194.056641
11245.481445
11299.350586
11326.325195
11356.889648
11364.793945
11401.194336
11515.703125
11561.568359
11500.991211
11399.315430
11300.780273
11081.387695
10953.599609
10887.037109
10870.060547
10826.518555
10810.708984
10779.438477
10849.393555
10938.375000
11068.617188
11126.870117
11083.730469
11112.208008
11177.059570
11183.066406
11223.080078
11272.411133
11403.568359
11458.964844
11503.810547
11438.557617
11376.131836
11235.970703
11080.935547
10930.190430
10865.510742
10883.416016
10939.919922
10992.436523
11039.021484
11080.554688
11039.041992
11040.091797
11175.202148
11235.044922
11310.727539
11243.848633
11196.729492
11134.480469
11067.205078
11036.822266
11044.139648
11085.301758
11149.290039
11289.740234
11352.562500
11414.011719
11511.914062
11464.882812
11398.174805
11351.604492
11263.018555
11071.332031
10971.259766
10998.278320
10977.874023
10952.084961
11003.547852
11005.407227
11081.313477
11121.484375
11149.784180
11196.745117
11202.883789
11298.795898
11305.468750
11299.086914
11305.452148
11299.859375
11366.239258
11347.000977
11344.742188
11353.789062
11424.686523
11546.274414
11615.974609
11573.331055
11529.607422
11397.651367
11216.356445
11000.201172
10899.271484
10882.644531
10968.976562
11007.221680
11031.328125
11037.561523
11058.140625
11081.121094
11063.869141
11146.588867
11138.673828
11083.795898
11074.714844
11116.034180
11117.280273
11064.041016
11183.004883
11221.257812
11175.668945
11178.480469
11160.592773
11217.442383
11209.500977
11272.431641
11301.101562
11315.829102
11371.483398
11420.321289
11355.166016
11299.125977
11340.618164
11412.157227
11331.893555
11216.855469
11097.751953
11078.845703
11123.625000
11183.589844
11218.733398
11297.991211
11380.639648
11481.187500
11499.323242
11394.959961
11368.623047
11209.175781
11040.382812
10902.809570
10983.471680
10982.799805
11011.879883
10881.725586
10857.301758
10798.011719
10824.197266
10852.819336
11041.155273
11083.187500
11060.910156
11121.936523
11179.322266
11156.367188
11176.024414
11213.461914
11223.456055
11171.865234
11277.787109
11311.723633
11364.086914
11419.750000
11382.030273
11250.387695
11136.879883
11008.552734
10917.905273
10928.330078
10908.060547
11058.048828
11165.154297
11245.285156
11374.176758
11451.857422
11396.566406
11306.115234
11253.229492
11096.144531
11006.212891
11007.433594
11034.636719
11016.815430
11003.408203
10937.387695
10963.093750
11027.489258
11083.065430
11147.865234
11173.686523
11228.871094
11274.232422
11280.348633
11264.523438
11268.567383
11357.518555
11348.055664
11272.487305
11230.266602
11144.476562
11239.767578
11346.871094
11406.162109
11520.475586
11450.908203
11350.398438
11158.959961
11081.278320
10932.237305
10997.446289
11048.805664
11077.822266
11252.671875
11272.065430
11211.378906
11160.954102
11195.049805
11208.805664
11257.995117
11329.837891
11327.960938
11260.608398
11176.737305
11031.231445
10918.924805
10916.101562
10992.769531
11059.842773
11181.612305
11235.083984
11237.140625
11164.592773
11084.944336
11064.739258
11092.317383
11098.142578
11138.918945
11249.110352
11291.035156
11361.727539
11487.105469
11554.049805
11544.237305
11485.055664
11384.026367
11277.090820
11159.246094
11164.267578
11029.793945
11054.241211
11040.375977
11046.676758
11065.065430
11150.011719
11181.502930
11142.272461
11143.597656
11248.009766
11180.808594
11135.519531
11170.705078
11213.347656
11182.639648
11209.307617
11247.787109
11235.071289
11203.195312
11182.943359
11223.141602
11260.690430
11281.938477
11292.592773
11214.537109
11188.053711
11183.754883
11219.248047
11284.765625
11312.764648
11244.765625
11098.255859
10996.416992
10971.098633
11031.028320
11146.075195
11221.569336
11201.099609
11094.518555
10987.944336
10929.599609
10936.748047
11069.262695
11125.187500
11155.393555
11151.729492
11188.803711
11254.994141
11260.974609
11293.896484
11354.412109
11433.243164
11491.447266
11527.617188
11465.172852
11287.633789
11083.339844
10963.154297
10851.225586
10813.129883
10853.699219
11019.583984
11131.631836
11188.036133
11234.925781
11327.673828
11291.375000
11210.400391
11209.800781
11257.260742
11171.914062
11142.817383
11164.165039
11254.416992
11310.662109
11393.008789
11484.647461
11504.531250
11368.261719
11253.864258
11110.106445
10938.451172
10859.401367
10844.748047
10880.929688
10876.261719
10905.749023
10902.980469
10875.328125
10903.262695
10956.785156
10994.611328
10999.783203
11044.940430
11058.603516
11030.751953
11130.994141
11162.053711
11175.068359
11199.375000
11162.237305
11167.084961
11282.013672
11398.164062
11413.368164
11492.307617
11431.604492
11348.768555
11231.581055
11134.794922
11013.107422
10886.554688
10936.770508
10911.915039
10935.847656
11059.452148
11136.286133
11184.320312
11071.808594
10996.844727
10935.585938
10920.139648
10923.636719
10941.527344
11131.226562
11185.978516
11182.086914
11221.211914
11272.133789
11215.337891
11207.541992
11203.350586
11258.199219
11287.080078
11360.157227
11484.449219
11412.925781
11351.603516
11308.986328
11215.115234
11092.884766
10958.809570
10914.297852
10981.839844
11006.061523
11131.297852
11077.103516
11041.239258
10982.473633
11006.086914
11128.121094
11207.401367
11291.480469
11300.941406
11218.084961
11191.818359
11187.180664
11154.128906
11134.639648
11105.373047
11097.492188
11085.313477
11059.473633
11152.375000
11245.865234
11343.990234
11428.255859
11551.803711
11507.646484
11427.507812
11356.541016
11246.292969
11050.438477
10935.295898
10864.673828
10861.371094
10832.396484
10807.969727
10844.545898
10854.690430
10933.010742
10959.667969
11022.779297
11099.037109
11174.698242
11220.125000
11143.690430
11156.722656
11169.587891
11231.925781
11281.345703
11241.843750
11165.156250
11101.976562
11008.421875
10941.081055
11064.291016
11111.739258
11070.758789
11046.627930
11034.901367
11088.749023
11113.735352
11173.318359
11213.516602
11363.172852
11378.737305
11370.055664
11310.814453
11272.260742
11187.402344
11138.139648
10985.901367
10901.486328
10881.898438
10960.727539
10974.845703
11027.823242
11026.668945
11114.109375
11132.673828
11189.202148
11246.489258
11265.115234
11339.250977
11379.847656
11481.665039
11593.631836
11493.522461
11370.866211
11258.541016
11110.048828
10918.382812
10817.483398
10856.716797
10935.000977
11020.700195
11124.724609
11247.874023
11318.498047
11368.166016
11369.983398
11183.745117
11015.024414
10860.558594
10778.206055
10756.346680
10746.181641
10831.149414
11021.264648
11063.539062
11120.448242
11179.381836
11200.722656
11169.817383
11203.348633
11217.727539
11142.250000
11069.252930
11030.427734
11087.823242
11143.585938
11173.730469
11179.815430
11228.634766
11272.709961
11304.026367
11335.719727
11373.920898
11470.918945
11462.552734
11545.978516
11602.551758
11507.383789
11379.683594
11263.040039
11092.571289
10892.160156
10768.873047
10740.149414
10803.919922
10870.901367
10959.170898
10933.545898
10884.960938
10856.030273
10825.069336
10874.340820
10955.009766
11085.576172
11095.709961
11052.634766
11029.242188
10983.340820
11009.833008
11028.122070
11160.024414
11191.441406
11171.531250
11120.212891
11038.865234
11041.159180
11085.601562
11080.933594
11097.676758
11160.438477
11192.278320
11259.979492
11311.366211
11426.703125
11434.327148
11539.709961
11586.708008
11440.447266
11387.231445
11193.512695
11063.373047
11007.850586
11003.483398
10894.493164
10823.593750
10795.554688
10791.318359
10850.534180
10925.689453
11006.978516
10980.392578
10988.157227
11051.466797
11159.890625
11163.226562
11156.794922
11149.990234
11100.026367
11055.267578
11043.090820
11083.688477
11090.006836
11141.378906
11250.612305
11319.956055
11389.641602
11523.795898
11488.080078
11363.192383
11257.375000
11079.738281
10868.414062
10747.880859
10803.674805
10895.905273
10920.089844
10954.892578
10996.548828
11097.463867
11183.317383
11218.322266
11215.677734
11279.505859
11338.454102
11408.494141
11433.804688
11498.229492
11515.975586
11494.616211
11382.824219
11302.477539
11066.513672
10926.728516
10808.632812
10766.159180
10680.302734
10758.547852
10868.763672
```
