## Supplementary material for "Functional connectivity across the human subcortical auditory system using an autoregressive matrix-Gaussian copula graphical model approach with partial correlations": Code: roi-15_mean_ts.txt

```
10948.093750
10849.894531
10777.482422
10736.657227
10757.488281
10731.581055
10727.276367
10794.647461
10776.877930
10755.798828
10737.482422
10753.647461
10717.021484
10699.923828
10750.819336
10766.702148
10718.034180
10753.010742
10785.077148
10750.530273
10711.493164
10748.760742
10743.820312
10699.443359
10747.847656
10780.867188
10785.639648
10812.007812
10787.731445
10776.106445
10859.593750
10814.746094
10748.612305
10786.987305
10786.380859
10744.034180
10771.963867
10741.541016
10681.282227
10720.746094
10722.330078
10733.387695
10805.910156
10763.311523
10768.155273
10865.465820
10787.884766
10744.808594
10750.468750
10759.992188
10731.172852
10755.261719
10793.041016
10777.395508
10787.386719
10850.527344
10796.179688
10782.815430
10832.013672
10766.466797
10767.121094
10815.130859
10783.144531
10786.590820
10836.514648
10810.067383
10784.677734
10804.587891
10891.215820
10860.198242
10856.316406
10846.849609
10810.970703
10758.870117
10762.688477
10728.717773
10697.739258
10673.302734
10667.955078
10709.267578
10738.997070
10740.914062
10671.826172
10671.941406
10625.635742
10639.961914
10703.452148
10696.667969
10686.202148
10705.633789
10702.254883
10727.324219
10790.481445
10776.846680
10743.287109
10778.502930
10773.722656
10749.901367
10769.809570
10790.388672
10761.264648
10753.312500
10789.809570
10820.923828
10796.212891
10796.683594
10872.840820
10825.662109
10822.953125
10851.799805
10818.070312
10838.693359
10906.874023
10940.999023
10907.316406
10841.667969
10829.210938
10774.473633
10737.745117
10710.176758
10680.889648
10656.047852
10690.674805
10671.541016
10685.894531
10712.091797
10682.942383
10692.330078
10667.065430
10702.491211
10736.349609
10733.799805
10730.598633
10692.590820
10672.899414
10722.555664
10728.630859
10733.417969
10782.480469
10787.721680
10821.192383
10820.716797
10863.537109
10874.535156
10906.347656
10931.286133
10885.807617
10839.069336
10803.764648
10786.747070
10765.639648
10815.012695
10788.084961
10821.132812
10853.578125
10820.075195
10808.141602
10858.064453
10862.364258
10868.790039
10874.621094
10889.898438
10895.080078
10875.159180
10841.087891
10809.694336
10755.136719
10741.795898
10756.396484
10755.666016
10749.386719
10725.092773
10765.610352
10755.267578
10740.416992
10793.316406
10769.880859
10775.636719
10811.801758
10809.363281
10803.701172
10824.702148
10849.584961
10869.733398
10835.659180
10800.967773
10749.963867
10752.645508
10730.447266
10687.057617
10687.959961
10690.699219
10681.503906
10684.094727
10737.762695
10785.261719
10760.633789
10765.186523
10799.635742
10733.990234
10749.227539
10820.469727
10803.483398
10852.051758
10843.339844
10861.600586
10919.147461
10982.272461
10935.830078
10930.107422
10853.413086
10780.418945
10773.437500
10716.689453
10744.617188
10812.049805
10789.791992
10843.835938
10830.238281
10847.114258
10885.188477
10869.705078
10867.047852
10843.926758
10789.234375
10775.022461
10770.067383
10763.017578
10776.158203
10778.285156
10753.968750
10736.590820
10744.493164
10747.638672
10722.449219
10731.533203
10733.790039
10716.179688
10707.571289
10771.208008
10780.340820
10733.336914
10737.048828
10811.074219
10825.800781
10876.234375
10939.352539
10954.144531
10944.316406
10945.252930
10901.255859
10807.791992
10781.707031
10804.168945
10740.006836
10643.695312
10616.187500
10602.396484
10585.184570
10589.136719
10663.929688
10656.764648
10659.159180
10754.039062
10787.055664
10782.015625
10781.138672
10833.339844
10797.740234
10809.304688
10836.952148
10803.699219
10780.190430
10830.131836
10769.624023
10714.604492
10782.384766
10804.046875
10785.270508
10743.057617
10810.808594
10837.920898
10875.666016
10892.011719
10926.921875
10943.100586
10935.945312
10888.410156
10809.669922
10700.676758
10641.551758
10597.416992
10592.350586
10608.543945
10631.502930
10611.851562
10600.343750
10657.955078
10652.894531
10691.490234
10700.861328
10740.659180
10717.496094
10734.519531
10776.184570
10809.425781
10842.594727
10908.418945
10911.839844
10899.955078
10836.454102
10764.250000
10694.976562
10676.903320
10652.365234
10649.547852
10642.167969
10647.674805
10607.359375
10656.670898
10717.870117
10718.158203
10715.040039
10770.954102
10811.956055
10843.993164
10850.303711
10808.149414
10785.574219
10796.406250
10778.885742
10819.682617
10858.952148
10847.607422
10889.172852
10922.939453
10958.032227
10956.365234
10891.321289
10833.244141
10777.941406
10742.720703
10695.730469
10677.631836
10679.165039
10689.670898
10681.490234
10677.641602
10722.939453
10683.352539
10679.797852
10708.482422
10754.339844
10723.844727
10737.624023
10762.930664
10807.049805
10844.834961
10839.131836
10869.132812
10900.594727
10911.421875
10940.375000
10936.543945
10898.069336
10847.599609
10804.525391
10787.440430
10759.496094
10689.682617
10668.997070
10668.145508
10645.384766
10634.817383
10647.316406
10676.590820
10663.864258
10682.594727
10685.662109
10693.241211
10688.177734
10680.987305
10731.837891
10693.031250
10661.413086
10689.819336
10677.207031
10671.384766
10704.334961
10701.624023
10655.479492
10643.061523
10712.823242
10745.662109
10724.968750
10746.565430
10798.428711
10783.820312
10797.139648
10812.325195
10850.164062
10887.083984
10876.958984
10889.291992
10871.512695
10878.288086
10837.022461
10840.968750
10854.072266
10823.255859
10837.259766
10832.079102
10780.420898
10768.279297
10733.127930
10708.732422
10668.449219
10670.021484
10638.850586
10670.420898
10704.279297
10703.450195
10637.783203
10566.936523
10527.416016
10547.197266
10551.012695
10559.080078
10611.554688
10656.598633
10675.529297
10718.800781
10750.791992
10741.958984
10759.911133
10816.360352
10824.526367
10872.283203
10860.895508
10908.057617
10911.731445
10896.006836
10870.927734
10742.479492
10692.630859
10709.718750
10743.589844
10731.250000
10751.008789
10778.360352
10829.922852
10862.721680
10827.667969
10793.526367
10726.541992
10687.001953
10641.138672
10638.917969
10611.439453
10632.035156
10631.675781
10622.590820
10597.056641
10660.907227
10641.863281
10658.719727
10685.367188
10695.022461
10702.478516
10746.380859
10775.077148
10795.434570
10852.164062
10838.572266
10827.142578
10850.987305
10871.638672
10842.404297
10854.431641
10859.951172
10890.782227
10918.869141
10857.959961
10837.425781
10733.866211
10689.714844
10736.986328
10740.543945
10715.981445
10726.227539
10757.533203
10749.055664
10809.848633
10796.307617
10795.714844
10827.524414
10828.902344
10847.100586
10793.295898
10762.466797
10671.869141
10660.895508
10700.779297
10748.174805
10745.693359
10770.503906
10777.573242
10778.989258
10810.867188
10835.582031
10783.876953
10799.376953
10818.254883
10875.612305
10880.313477
10914.046875
10895.650391
10923.563477
10897.949219
10833.300781
10789.571289
10751.288086
10674.687500
10660.903320
10696.041992
10706.865234
10671.523438
10619.997070
10582.309570
10603.754883
10583.102539
10571.795898
10602.788086
10620.465820
10632.692383
10682.062500
10684.883789
10707.608398
10722.217773
10742.341797
10795.743164
10753.506836
10735.542969
10785.201172
10754.969727
10745.744141
10775.853516
10798.534180
10751.743164
10769.201172
10808.463867
10793.041016
10794.153320
10830.181641
10838.434570
10810.386719
10748.158203
10750.639648
10703.706055
10691.371094
10664.068359
10658.164062
10643.625977
10618.938477
10646.789062
10711.653320
10672.626953
10653.688477
10696.583008
10701.763672
10750.252930
10779.819336
10776.209961
10802.360352
10865.584961
10873.388672
10895.266602
10939.637695
10953.413086
10941.579102
10940.697266
10865.291016
10773.354492
10776.982422
10770.379883
10807.304688
10785.118164
10809.460938
10859.490234
10892.868164
10894.875977
10912.000000
10917.324219
10897.308594
10902.156250
10881.730469
10874.888672
10773.509766
10866.240234
10867.720703
10887.378906
10912.351562
10847.514648
10814.652344
10744.016602
10653.480469
10592.610352
10574.011719
10541.643555
10477.828125
10501.967773
10499.363281
10498.320312
10512.666016
10569.233398
10582.302734
10587.361328
10639.654297
10619.990234
10626.659180
10642.084961
10665.149414
10676.925781
10680.432617
10706.291016
10706.372070
10705.677734
10698.025391
10717.947266
10765.136719
10797.353516
10819.750977
10789.633789
10787.838867
10762.761719
10742.966797
10743.225586
10735.773438
10730.367188
10694.753906
10716.794922
10775.677734
10799.352539
10750.486328
10667.205078
10665.798828
10660.313477
10625.403320
10680.050781
10678.823242
10716.849609
10747.502930
10793.195312
10792.872070
10820.228516
10844.677734
10857.761719
10842.855469
10848.592773
10878.298828
10895.860352
10884.096680
10836.048828
10789.395508
10712.028320
10687.301758
10685.729492
10631.689453
10624.992188
10675.896484
10688.308594
10682.897461
10654.327148
10708.341797
10745.477539
10735.798828
10755.161133
10805.064453
10815.769531
10782.774414
10768.101562
10728.398438
10731.078125
10738.712891
10746.119141
10676.615234
10701.726562
10727.529297
10777.850586
10740.094727
10774.151367
10818.535156
10850.408203
10857.372070
10811.363281
10788.219727
10733.294922
10671.856445
10639.267578
10621.314453
10592.240234
10642.717773
10655.498047
10648.638672
10653.882812
10635.237305
10609.641602
10629.079102
10665.622070
10706.224609
10711.455078
10712.904297
10744.735352
10759.179688
10790.740234
10810.566406
10795.773438
10796.110352
10752.300781
10711.469727
10697.049805
10688.715820
10678.255859
10674.013672
10688.592773
10653.678711
10632.837891
10673.422852
10730.448242
10716.582031
10734.026367
10798.445312
10800.006836
10819.935547
10799.808594
10768.016602
10755.945312
10740.925781
10685.951172
10685.942383
10637.703125
10655.348633
10715.924805
10757.203125
10751.256836
10775.259766
10770.794922
10790.123047
10884.917969
10886.595703
10890.045898
10900.000000
10976.382812
10989.930664
10909.168945
10827.788086
10747.724609
10671.775391
10608.673828
10575.686523
10567.953125
10591.103516
10622.112305
10619.457031
10677.446289
10689.279297
10748.273438
10677.972656
10587.550781
10628.251953
10564.158203
10546.734375
10590.730469
10589.187500
10587.209961
10621.085938
10679.844727
10674.250977
10697.684570
10726.033203
10743.402344
10741.722656
10780.301758
10797.544922
10759.514648
10812.200195
10797.151367
10833.741211
10837.855469
10829.643555
10830.682617
10928.772461
10883.970703
10870.139648
10914.143555
10892.395508
10886.838867
10906.861328
10877.258789
10835.334961
10768.697266
10700.914062
10675.253906
10634.355469
10604.916016
10570.678711
10610.619141
10611.460938
10592.009766
10620.452148
10608.847656
10594.521484
10594.711914
10603.550781
10622.065430
10625.529297
10632.487305
10689.605469
10668.381836
10668.048828
10686.740234
10738.284180
10765.873047
10769.027344
10791.444336
10788.833984
10813.609375
10791.352539
10827.796875
10844.298828
10866.908203
10951.746094
10914.804688
10901.794922
10927.354492
10933.791992
10928.810547
10897.619141
10848.657227
10759.186523
10688.410156
10641.613281
10605.858398
10613.177734
10620.051758
10593.097656
10557.224609
10542.843750
10551.537109
10575.282227
10549.930664
10573.658203
10578.408203
10654.849609
10657.678711
10688.215820
10735.512695
10704.834961
10704.702148
10776.314453
10824.375977
10801.019531
10796.393555
10826.175781
10863.334961
10910.140625
10934.893555
10958.431641
10954.114258
10899.914062
10835.967773
10727.263672
10669.624023
10677.502930
10675.391602
10641.796875
10683.809570
10684.507812
10748.487305
10788.245117
10808.303711
10827.888672
10886.006836
10913.979492
10915.505859
10921.352539
10922.047852
10894.318359
10879.387695
10794.111328
10779.983398
10701.754883
10636.267578
10597.150391
10610.634766
10611.119141
10592.792969
10599.421875
10607.956055
10605.791992
```
