## Supplementary material for "Functional connectivity across the human subcortical auditory system using an autoregressive matrix-Gaussian copula graphical model approach with partial correlations": Code: roi-00_mean_ts.txt

```
9823.386719
9724.686523
9689.582031
9653.468750
9674.954102
9704.914062
9698.638672
9647.299805
9624.333008
9614.292969
9616.646484
9611.059570
9624.569336
9634.939453
9662.791992
9646.994141
9658.480469
9661.104492
9677.312500
9660.014648
9664.769531
9673.274414
9680.885742
9673.536133
9675.241211
9652.549805
9639.578125
9652.488281
9643.951172
9650.191406
9650.654297
9691.193359
9727.097656
9716.119141
9751.729492
9749.568359
9689.841797
9665.168945
9644.690430
9641.188477
9616.137695
9613.699219
9626.540039
9607.284180
9591.235352
9600.232422
9597.148438
9592.099609
9562.755859
9569.595703
9550.088867
9554.301758
9561.572266
9562.416992
9546.834961
9538.506836
9539.722656
9555.887695
9580.913086
9555.151367
9546.002930
9525.579102
9545.912109
9562.877930
9585.402344
9591.018555
9598.493164
9620.581055
9629.998047
9639.784180
9638.469727
9636.310547
9620.881836
9628.435547
9657.128906
9660.974609
9634.669922
9648.914062
9679.039062
9701.416992
9714.463867
9707.907227
9712.211914
9694.360352
9691.393555
9698.774414
9663.189453
9638.616211
9641.966797
9661.368164
9655.283203
9651.155273
9676.549805
9715.168945
9730.834961
9733.057617
9704.379883
9645.756836
9608.938477
9624.916016
9638.514648
9632.312500
9643.761719
9614.308594
9571.172852
9562.267578
9562.201172
9580.128906
9571.577148
9573.520508
9579.153320
9644.889648
9634.041016
9602.267578
9578.125977
9549.960938
9533.377930
9541.589844
9551.475586
9543.853516
9531.838867
9545.077148
9557.413086
9562.943359
9565.031250
9568.903320
9577.457031
9586.525391
9595.363281
9601.982422
9632.052734
9635.290039
9639.444336
9626.624023
9616.098633
9681.320312
9703.283203
9690.997070
9645.483398
9618.140625
9593.789062
9602.079102
9571.168945
9550.712891
9559.608398
9575.640625
9570.429688
9595.389648
9591.652344
9579.066406
9561.531250
9576.557617
9582.677734
9591.093750
9602.684570
9618.017578
9607.038086
9582.129883
9569.028320
9576.857422
9572.682617
9576.794922
9603.025391
9611.699219
9609.463867
9590.782227
9580.458008
9599.333984
9599.485352
9590.935547
9618.511719
9615.264648
9603.619141
9579.273438
9606.478516
9622.497070
9588.514648
9573.547852
9583.708984
9600.269531
9583.101562
9619.517578
9588.389648
9583.231445
9602.922852
9617.222656
9602.334961
9599.048828
9596.743164
9571.166016
9568.221680
9574.697266
9584.699219
9611.664062
9658.065430
9706.926758
9739.573242
9798.325195
9711.201172
9631.542969
9580.987305
9574.231445
9558.052734
9583.055664
9584.147461
9585.415039
9576.804688
9570.282227
9554.840820
9547.752930
9565.052734
9581.531250
9558.090820
9565.883789
9599.547852
9606.578125
9621.950195
9628.899414
9635.220703
9650.229492
9647.573242
9684.031250
9707.610352
9669.222656
9628.832031
9585.807617
9558.670898
9546.281250
9557.912109
9550.004883
9566.875000
9582.480469
9566.479492
9554.870117
9569.167969
9563.614258
9567.905273
9544.446289
9575.892578
9592.539062
9615.969727
9613.593750
9551.320312
9521.138672
9499.747070
9500.820312
9500.846680
9528.672852
9551.916992
9550.207031
9547.410156
9600.208984
9585.466797
9580.735352
9588.177734
9607.479492
9595.988281
9568.874023
9566.782227
9531.259766
9516.240234
9530.942383
9546.806641
9539.908203
9562.412109
9582.151367
9581.630859
9559.335938
9563.851562
9577.533203
9587.341797
9566.114258
9556.271484
9554.647461
9549.270508
9546.759766
9554.737305
9541.242188
9544.382812
9526.097656
9540.307617
9527.450195
9528.314453
9562.364258
9566.035156
9561.029297
9546.605469
9545.137695
9550.856445
9573.839844
9602.626953
9622.224609
9626.669922
9631.367188
9607.223633
9595.448242
9591.170898
9595.062500
9599.160156
9607.952148
9598.225586
9603.170898
9608.949219
9615.480469
9607.863281
9630.629883
9648.145508
9651.153320
9639.975586
9657.854492
9643.269531
9645.772461
9623.444336
9617.029297
9589.642578
9587.608398
9610.704102
9603.944336
9622.016602
9626.744141
9656.161133
9654.367188
9652.690430
9675.816406
9701.532227
9704.759766
9701.105469
9726.294922
9705.968750
9649.291992
9581.215820
9555.042969
9539.076172
9555.867188
9588.569336
9547.857422
9513.187500
9517.189453
9528.718750
9557.315430
9558.298828
9542.600586
9529.920898
9539.569336
9534.843750
9551.008789
9612.526367
9570.997070
9550.036133
9522.438477
9505.355469
9505.988281
9506.094727
9534.102539
9544.145508
9562.323242
9561.393555
9571.469727
9571.291992
9578.253906
9562.275391
9554.916016
9547.976562
9548.558594
9559.661133
9577.281250
9556.611328
9529.306641
9546.713867
9563.452148
9553.444336
9542.886719
9537.089844
9546.401367
9520.800781
9515.935547
9523.522461
9541.829102
9564.524414
9557.416992
9553.387695
9548.504883
9579.750000
9600.010742
9602.003906
9616.015625
9621.640625
9634.406250
9623.464844
9613.452148
9579.010742
9546.150391
9539.652344
9564.117188
9551.604492
9556.058594
9551.966797
9544.367188
9547.707031
9532.139648
9539.194336
9539.422852
9536.083008
9531.155273
9554.904297
9572.479492
9573.149414
9593.152344
9573.262695
9543.652344
9531.164062
9530.083008
9510.361328
9541.288086
9542.565430
9567.300781
9553.271484
9589.598633
9578.983398
9561.738281
9567.973633
9588.387695
9581.841797
9558.344727
9571.991211
9543.292969
9519.326172
9536.667969
9557.058594
9525.456055
9537.471680
9565.286133
9565.507812
9569.268555
9563.162109
9550.907227
9541.112305
9535.806641
9516.723633
9525.489258
9537.938477
9530.902344
9528.949219
9563.875977
9554.251953
9550.396484
9538.254883
9576.734375
9604.211914
9577.876953
9567.450195
9584.766602
9599.747070
9606.224609
9617.318359
9603.668945
9563.862305
9557.651367
9563.037109
9591.854492
9575.413086
9573.793945
9566.639648
9588.237305
9605.364258
9590.922852
9572.222656
9573.700195
9568.057617
9579.589844
9591.416992
9592.857422
9607.741211
9602.457031
9639.841797
9615.732422
9584.657227
9542.622070
9529.402344
9518.484375
9522.355469
9535.606445
9544.210938
9566.073242
9582.226562
9549.153320
9551.312500
9593.097656
9607.108398
9593.356445
9589.994141
9565.113281
9570.036133
9605.000977
9538.533203
9490.599609
9477.030273
9480.268555
9505.297852
9509.974609
9524.159180
9540.545898
9555.570312
9545.535156
9582.303711
9598.728516
9608.794922
9615.375977
9613.365234
9612.431641
9590.177734
9601.983398
9583.965820
9608.544922
9644.317383
9604.530273
9546.896484
9527.898438
9557.749023
9543.093750
9548.245117
9557.456055
9555.172852
9565.837891
9565.090820
9563.328125
9530.324219
9506.646484
9522.219727
9522.702148
9498.833984
9492.934570
9508.306641
9535.939453
9574.808594
9587.161133
9579.494141
9561.833008
9556.130859
9548.373047
9552.434570
9546.297852
9549.303711
9526.430664
9511.613281
9507.517578
9533.607422
9509.347656
9487.773438
9470.398438
9504.667969
9527.777344
9530.534180
9515.037109
9524.723633
9524.171875
9547.595703
9537.427734
9542.509766
9556.076172
9569.743164
9575.556641
9578.790039
9633.465820
9632.859375
9605.841797
9610.573242
9616.284180
9634.448242
9682.251953
9642.327148
9623.168945
9593.766602
9572.890625
9548.130859
9577.166992
9538.098633
9568.000000
9626.794922
9575.756836
9506.418945
9476.091797
9472.005859
9464.831055
9452.558594
9466.732422
9482.046875
9518.479492
9530.663086
9543.696289
9541.196289
9545.031250
9573.120117
9585.124023
9573.522461
9618.458984
9665.210938
9672.024414
9642.988281
9606.785156
9574.699219
9571.768555
9594.176758
9626.640625
9626.467773
9580.004883
9549.489258
9580.526367
9580.277344
9577.788086
9607.254883
9568.822266
9557.333008
9538.364258
9537.768555
9530.772461
9531.743164
9516.034180
9518.035156
9499.877930
9553.483398
9528.134766
9507.777344
9523.239258
9525.676758
9537.102539
9484.605469
9489.708984
9495.684570
9499.328125
9494.458008
9514.740234
9496.829102
9485.261719
9491.695312
9505.783203
9496.435547
9476.198242
9474.824219
9490.277344
9500.835938
9498.500977
9504.720703
9532.378906
9565.542969
9571.959961
9618.111328
9572.400391
9519.427734
9531.019531
9548.980469
9570.083008
9563.337891
9564.250977
9550.791016
9563.317383
9574.037109
9567.821289
9572.450195
9564.055664
9573.274414
9571.160156
9570.203125
9553.997070
9548.535156
9552.056641
9539.575195
9535.445312
9534.187500
9546.021484
9541.481445
9567.064453
9591.474609
9602.603516
9569.083008
9596.312500
9624.428711
9644.253906
9673.251953
9681.465820
9692.784180
9638.037109
9563.531250
9489.147461
9460.869141
9481.653320
9491.727539
9516.847656
9530.942383
9540.289062
9524.333008
9497.815430
9493.428711
9509.824219
9547.212891
9595.458984
9616.945312
9637.375977
9655.169922
9698.056641
9693.650391
9696.840820
9680.998047
9623.250977
9544.098633
9511.391602
9505.912109
9511.068359
9524.670898
9538.632812
9527.593750
9511.233398
9526.222656
9508.862305
9498.447266
9475.816406
9487.267578
9493.883789
9479.556641
9470.008789
9478.932617
9488.415039
9502.336914
9491.523438
9493.865234
9473.441406
9484.811523
9503.006836
9567.583984
9589.523438
9570.335938
9527.841797
9509.651367
9503.859375
9512.342773
9566.043945
9551.895508
9551.538086
9627.132812
9589.139648
9567.630859
9569.791016
9583.077148
9569.760742
9536.989258
9546.614258
9520.397461
9522.293945
9508.113281
9504.567383
9501.476562
9499.032227
9514.947266
9551.003906
9533.630859
9565.101562
9583.954102
9554.250977
9531.438477
9520.966797
9534.457031
9519.938477
9508.104492
9502.727539
9511.041992
9507.001953
9508.303711
9512.977539
9512.743164
9519.763672
9524.649414
9535.760742
9517.144531
9505.629883
9495.706055
9513.824219
9516.877930
9510.586914
9508.742188
9499.094727
9531.695312
9503.625977
9498.411133
9510.103516
9530.507812
9538.340820
9544.957031
9541.194336
9535.289062
9545.750977
9540.651367
9551.969727
9539.166992
9551.347656
9557.776367
9563.766602
9574.297852
9592.241211
9560.834961
9555.944336
9564.589844
9635.454102
9662.197266
9625.454102
9546.188477
9524.251953
9535.877930
9540.011719
9530.893555
9538.907227
9528.889648
9553.035156
9536.018555
9524.831055
9532.615234
9551.578125
9557.112305
9540.215820
9540.435547
9548.113281
9588.510742
9611.703125
9662.426758
9700.612305
9723.144531
9762.368164
9716.899414
9658.952148
9613.481445
9622.489258
9643.865234
9599.474609
9581.019531
9631.415039
9673.946289
9569.056641
9518.156250
9517.523438
9519.922852
9536.147461
9554.752930
9530.814453
9542.607422
9546.601562
9589.852539
9564.688477
9551.338867
9528.883789
9518.704102
9512.922852
9498.221680
9491.821289
9503.672852
9506.339844
9504.117188
9484.609375
9469.228516
9483.652344
9513.026367
9500.378906
9511.569336
9519.716797
9532.576172
9554.272461
9524.531250
9515.803711
9513.054688
9524.007812
9537.221680
9527.444336
9528.520508
9526.681641
9525.916992
9527.307617
9524.881836
9536.040039
9565.185547
9616.958984
9625.678711
9612.333008
9597.333008
9580.528320
9548.215820
9557.508789
9558.483398
9581.932617
9587.961914
9577.782227
9571.959961
9587.816406
9590.738281
9556.984375
9556.594727
9561.752930
9552.475586
9553.092773
9559.737305
9532.386719
9548.097656
9540.312500
```
