## Supplementary material for "Functional connectivity across the human subcortical auditory system using an autoregressive matrix-Gaussian copula graphical model approach with partial correlations": Code: roi-01_mean_ts.txt

```
10816.329102
10638.780273
10491.492188
10387.508789
10415.583984
10525.309570
10500.780273
10398.370117
10385.377930
10394.903320
10426.102539
10375.029297
10429.963867
10435.959961
10409.983398
10431.491211
10468.463867
10417.976562
10458.877930
10475.520508
10418.200195
10421.472656
10414.413086
10443.921875
10429.261719
10391.965820
10451.528320
10457.217773
10419.599609
10400.863281
10307.674805
10301.216797
10348.803711
10416.042969
10369.230469
10403.441406
10444.290039
10521.201172
10489.793945
10475.433594
10481.321289
10397.663086
10367.264648
10358.659180
10401.352539
10312.884766
10306.919922
10279.085938
10252.240234
10220.557617
10221.548828
10201.865234
10181.051758
10267.148438
10252.958984
10192.990234
10169.220703
10193.764648
10222.430664
10244.791016
10316.482422
10342.713867
10365.092773
10393.166016
10330.352539
10338.772461
10409.037109
10384.388672
10440.750977
10422.833984
10476.298828
10422.917969
10408.424805
10415.391602
10431.979492
10443.932617
10438.088867
10477.148438
10478.534180
10494.416016
10452.547852
10445.440430
10459.137695
10413.755859
10493.945312
10472.896484
10490.538086
10488.462891
10408.685547
10414.477539
10339.074219
10330.214844
10396.780273
10460.974609
10522.509766
10524.716797
10505.001953
10455.198242
10306.459961
10357.425781
10298.359375
10389.024414
10416.227539
10459.777344
10464.926758
10436.542969
10347.080078
10299.548828
10313.371094
10309.002930
10276.092773
10370.485352
10443.753906
10417.101562
10391.332031
10287.185547
10276.707031
10285.162109
10271.959961
10233.903320
10229.264648
10239.096680
10294.161133
10282.375977
10303.708984
10296.479492
10287.238281
10260.770508
10297.222656
10309.430664
10263.301758
10370.654297
10400.050781
10318.111328
10356.156250
10366.520508
10435.630859
10428.804688
10350.625977
10436.892578
10470.697266
10433.525391
10356.283203
10389.563477
10347.829102
10328.371094
10371.886719
10327.303711
10299.086914
10319.364258
10303.657227
10254.456055
10322.863281
10319.143555
10330.699219
10363.763672
10365.179688
10283.756836
10285.382812
10293.920898
10279.968750
10234.687500
10305.763672
10333.623047
10331.911133
10382.659180
10366.749023
10410.834961
10435.227539
10480.222656
10445.483398
10418.439453
10398.062500
10358.658203
10269.566406
10373.059570
10378.136719
10366.895508
10335.198242
10401.279297
10362.391602
10317.233398
10308.055664
10293.673828
10331.284180
10282.679688
10320.584961
10336.013672
10281.044922
10253.023438
10192.166016
10225.859375
10226.088867
10234.870117
10348.715820
10422.570312
10444.064453
10580.437500
10487.211914
10445.166992
10376.150391
10313.551758
10322.426758
10278.436523
10333.567383
10329.388672
10385.246094
10375.769531
10296.682617
10323.880859
10267.810547
10319.582031
10278.235352
10269.812500
10223.450195
10299.840820
10237.747070
10221.201172
10285.900391
10347.165039
10393.879883
10398.856445
10451.159180
10452.231445
10422.301758
10398.448242
10328.069336
10266.091797
10268.777344
10259.643555
10266.243164
10268.474609
10206.908203
10255.785156
10302.292969
10293.701172
10347.565430
10236.624023
10227.525391
10264.176758
10347.413086
10393.488281
10285.069336
10305.124023
10246.178711
10217.153320
10277.316406
10246.125977
10250.707031
10316.192383
10278.145508
10309.900391
10252.291992
10284.285156
10311.874023
10341.689453
10323.697266
10317.018555
10310.997070
10204.527344
10235.798828
10267.057617
10253.700195
10292.000977
10320.887695
10311.673828
10263.544922
10276.887695
10204.187500
10230.880859
10236.694336
10274.070312
10271.400391
10269.468750
10248.207031
10229.141602
10256.946289
10208.036133
10270.435547
10280.384766
10262.268555
10281.548828
10304.294922
10340.254883
10303.227539
10299.023438
10251.790039
10272.181641
10344.378906
10331.792969
10320.544922
10318.695312
10349.715820
10341.578125
10296.360352
10335.009766
10349.937500
10333.571289
10378.960938
10395.067383
10386.008789
10347.372070
10440.541016
10388.363281
10366.224609
10401.071289
10462.561523
10470.476562
10449.965820
10400.929688
10441.996094
10412.907227
10377.915039
10343.133789
10298.027344
10287.922852
10319.805664
10282.996094
10313.898438
10312.066406
10306.965820
10286.819336
10378.541016
10362.198242
10335.275391
10321.340820
10359.698242
10397.373047
10466.851562
10433.825195
10384.290039
10317.764648
10258.327148
10231.357422
10286.209961
10303.083008
10206.102539
10234.997070
10243.912109
10286.853516
10219.633789
10184.442383
10277.900391
10287.338867
10206.983398
10275.541992
10380.531250
10300.167969
10247.070312
10216.806641
10188.947266
10162.823242
10154.507812
10224.433594
10220.924805
10311.130859
10291.075195
10310.721680
10344.568359
10387.246094
10315.566406
10301.161133
10290.664062
10316.643555
10304.490234
10304.193359
10311.726562
10265.074219
10267.075195
10285.108398
10265.548828
10308.178711
10301.824219
10302.453125
10202.400391
10213.382812
10214.250000
10234.595703
10185.507812
10174.262695
10167.593750
10140.403320
10194.830078
10239.657227
10227.711914
10224.986328
10237.147461
10343.702148
10381.247070
10398.654297
10330.229492
10345.236328
10242.282227
10227.884766
10193.954102
10254.656250
10157.104492
10223.499023
10189.182617
10261.742188
10208.645508
10275.298828
10303.461914
10314.210938
10311.177734
10246.092773
10291.042969
10345.840820
10372.882812
10376.651367
10322.958008
10236.476562
10208.261719
10243.170898
10195.311523
10287.504883
10319.429688
10341.100586
10376.970703
10378.057617
10301.705078
10276.183594
10270.071289
10279.991211
10297.014648
10272.033203
10294.752930
10279.153320
10204.110352
10211.961914
10217.624023
10248.474609
10256.583984
10273.999023
10264.236328
10257.789062
10233.292969
10230.796875
10208.895508
10271.100586
10190.467773
10230.050781
10234.726562
10271.188477
10276.319336
10281.574219
10305.293945
10318.513672
10324.157227
10341.613281
10345.803711
10298.153320
10343.720703
10418.877930
10302.916016
10266.779297
10235.435547
10246.861328
10246.955078
10275.602539
10297.439453
10296.314453
10353.123047
10338.735352
10395.041016
10342.063477
10363.941406
10343.377930
10291.063477
10390.581055
10419.042969
10362.345703
10397.275391
10397.558594
10350.735352
10280.492188
10274.803711
10239.709961
10211.312500
10272.717773
10258.399414
10185.188477
10241.131836
10219.541016
10282.387695
10253.373047
10292.950195
10294.370117
10276.562500
10292.928711
10279.060547
10227.941406
10257.914062
10318.226562
10232.189453
10160.055664
10162.041016
10196.036133
10172.547852
10124.761719
10140.691406
10247.883789
10240.220703
10276.217773
10319.178711
10266.810547
10240.965820
10256.474609
10266.926758
10257.911133
10291.582031
10275.978516
10270.654297
10317.220703
10337.108398
10364.514648
10282.962891
10246.062500
10186.276367
10172.920898
10197.271484
10178.705078
10183.536133
10222.058594
10232.217773
10208.750000
10150.626953
10163.130859
10159.513672
10181.083984
10147.508789
10137.180664
10142.884766
10164.044922
10114.358398
10124.580078
10173.076172
10202.102539
10192.547852
10163.518555
10194.052734
10165.647461
10128.549805
10162.017578
10200.647461
10200.867188
10219.174805
10240.838867
10193.264648
10176.173828
10167.584961
10240.553711
10187.171875
10149.076172
10135.506836
10141.557617
10122.113281
10105.209961
10166.852539
10182.417969
10308.246094
10142.354492
10134.689453
10257.666992
10211.177734
10162.888672
10209.085938
10155.507812
10261.275391
10343.738281
10421.843750
10378.597656
10336.744141
10322.416016
10265.257812
10197.610352
10084.398438
10281.985352
10400.258789
10367.240234
10326.303711
10156.476562
10129.750977
10119.859375
10106.389648
10112.953125
10154.571289
10155.080078
10238.522461
10155.447266
10171.531250
10136.886719
10130.510742
10118.720703
10136.571289
10205.205078
10290.318359
10325.981445
10310.705078
10291.859375
10206.604492
10138.097656
10202.167969
10262.619141
10255.946289
10266.226562
10227.749023
10191.111328
10210.746094
10191.898438
10233.121094
10200.458984
10145.585938
10197.631836
10170.898438
10151.196289
10162.290039
10096.314453
10169.071289
10146.035156
10179.254883
10167.463867
10168.915039
10184.872070
10192.610352
10156.781250
10100.198242
10117.083984
10070.986328
10108.042969
10093.578125
10033.303711
10035.162109
10083.827148
10113.218750
10114.840820
10108.468750
10098.804688
10121.125977
10164.441406
10161.897461
10220.659180
10191.717773
10202.728516
10171.738281
10180.479492
10268.687500
10253.802734
10247.171875
10200.080078
10216.320312
10259.652344
10147.704102
10150.393555
10182.247070
10213.846680
10252.870117
10158.152344
10157.531250
10214.762695
10304.912109
10230.305664
10295.692383
10204.811523
10173.791016
10175.224609
10151.571289
10141.559570
10059.316406
10087.305664
10172.012695
10159.380859
10178.142578
10091.576172
10125.115234
10161.281250
10154.475586
10178.455078
10174.682617
10253.245117
10258.043945
10237.957031
10169.276367
10083.232422
10089.462891
10024.458984
10008.389648
10056.801758
10177.374023
10152.097656
10129.227539
10122.802734
10094.962891
10047.519531
9996.877930
10043.973633
10088.659180
10123.129883
10053.104492
10114.041992
10140.087891
10303.771484
10285.573242
10291.060547
10262.860352
10165.457031
10104.021484
10036.908203
10041.790039
9993.983398
10034.106445
10091.807617
10017.915039
10095.988281
10116.494141
10138.935547
10147.540039
10100.713867
10148.248047
10044.035156
10093.538086
10046.480469
10063.538086
10051.264648
10082.043945
10085.439453
10006.975586
10085.134766
10237.048828
10282.750977
10284.358398
10149.963867
10112.967773
10103.775391
10110.159180
10123.729492
10203.360352
10180.068359
10255.299805
10205.708984
10218.209961
10277.666992
10235.974609
10197.358398
10162.695312
10105.433594
10090.386719
10138.202148
10068.919922
10024.830078
9968.207031
10016.749023
10052.989258
10069.129883
10083.783203
10170.071289
10210.485352
10210.185547
10146.125000
10104.858398
10100.781250
10145.211914
10090.897461
10097.467773
10097.979492
10056.623047
10067.522461
10063.421875
10102.994141
10136.119141
10167.806641
10086.262695
10105.923828
10087.125977
10078.886719
10073.754883
10132.744141
10129.548828
10107.298828
10083.010742
10099.718750
10111.990234
10130.843750
10020.474609
10142.076172
10146.400391
10172.654297
10133.310547
10135.810547
10132.389648
10166.228516
10132.832031
10104.026367
10135.108398
10108.530273
10148.475586
10151.775391
10209.001953
10202.336914
10195.356445
10177.409180
10217.171875
10317.549805
10229.101562
10195.555664
10166.051758
10154.846680
10143.084961
10194.836914
10259.860352
10275.502930
10271.656250
10180.877930
10146.303711
10057.117188
10008.270508
10043.855469
10045.333008
10048.555664
10056.037109
10052.556641
10169.932617
10226.877930
10250.630859
10232.333984
10304.508789
10292.992188
10262.744141
10242.213867
10253.685547
10175.288086
10232.698242
10245.730469
10254.922852
10251.956055
10147.433594
10082.889648
10034.875977
10038.761719
10026.620117
10098.676758
10110.375000
10065.449219
10105.663086
10117.971680
10137.650391
10087.100586
10098.272461
10096.767578
10038.949219
10085.903320
10019.332031
10006.858398
10024.442383
9990.610352
9964.389648
10007.351562
10008.784180
9949.150391
9943.676758
10004.189453
9998.584961
10018.557617
10059.005859
10033.841797
10100.198242
10144.305664
10092.098633
10077.934570
10043.999023
10066.570312
10049.077148
10030.606445
10027.597656
10031.052734
9944.567383
10035.707031
10074.082031
10094.791016
10062.570312
10164.916016
10201.990234
10119.555664
10045.861328
10088.998047
10151.727539
10118.009766
10169.597656
10175.373047
10220.089844
10203.192383
10152.427734
10102.751953
10093.492188
10076.124023
10053.514648
10094.590820
10098.557617
10073.624023
10090.367188
```
