## Supplementary material for "Functional connectivity across the human subcortical auditory system using an autoregressive matrix-Gaussian copula graphical model approach with partial correlations": Code: roi-02_mean_ts.txt

```
11067.874023
10973.678711
10943.978516
10887.378906
10917.625977
10937.405273
10887.630859
10821.477539
10836.604492
10801.101562
10787.941406
10806.512695
10840.852539
10839.043945
10857.032227
10874.946289
10870.033203
10882.712891
10920.895508
10871.828125
10895.189453
10914.542969
10938.616211
10921.959961
10920.330078
10895.585938
10871.853516
10866.031250
10897.636719
10878.206055
10892.589844
10930.494141
10963.879883
10963.338867
10976.375000
11000.476562
10959.213867
10897.261719
10907.861328
10920.652344
10874.673828
10883.028320
10865.314453
10860.722656
10816.667969
10825.109375
10829.314453
10823.156250
10791.255859
10795.182617
10772.696289
10762.024414
10778.237305
10774.205078
10769.868164
10765.008789
10756.835938
10781.695312
10807.830078
10781.226562
10750.037109
10759.910156
10800.319336
10770.219727
10826.755859
10820.459961
10822.364258
10841.285156
10854.588867
10863.000000
10868.468750
10903.101562
10846.495117
10860.815430
10875.414062
10898.031250
10872.401367
10874.187500
10919.036133
10963.041992
10952.479492
10938.700195
10939.432617
10947.550781
10945.701172
10952.881836
10919.432617
10902.431641
10917.179688
10914.633789
10920.014648
10870.341797
10915.038086
10979.523438
10981.850586
10994.868164
10970.624023
10917.471680
10877.330078
10901.503906
10915.863281
10883.258789
10904.547852
10889.964844
10828.244141
10810.409180
10827.125000
10831.187500
10832.307617
10838.396484
10840.310547
10911.180664
10911.753906
10852.334961
10818.433594
10822.950195
10826.755859
10809.688477
10803.604492
10802.731445
10817.919922
10808.254883
10818.296875
10831.443359
10795.658203
10805.734375
10820.027344
10829.521484
10829.790039
10833.391602
10866.843750
10928.418945
10905.665039
10891.313477
10912.809570
10962.454102
10973.431641
10946.354492
10919.981445
10891.781250
10855.041992
10873.638672
10841.199219
10822.448242
10846.257812
10833.018555
10851.565430
10859.173828
10848.068359
10836.456055
10828.667969
10813.514648
10842.465820
10832.000000
10872.268555
10887.852539
10882.781250
10864.931641
10876.466797
10864.599609
10851.817383
10839.698242
10895.260742
10901.829102
10899.874023
10857.210938
10862.951172
10931.892578
10893.165039
10910.648438
10917.571289
10934.188477
10893.183594
10871.919922
10897.643555
10898.365234
10868.455078
10862.247070
10862.256836
10880.904297
10869.940430
10873.539062
10857.065430
10858.119141
10864.125977
10858.230469
10849.419922
10855.731445
10908.681641
10834.004883
10846.218750
10832.404297
10856.125977
10887.041992
10950.877930
10999.608398
11023.284180
11093.910156
11001.121094
10887.079102
10829.880859
10849.250000
10823.880859
10830.248047
10857.515625
10858.064453
10853.337891
10878.700195
10855.040039
10863.460938
10859.502930
10894.522461
10864.761719
10856.866211
10891.525391
10925.078125
10917.053711
10931.191406
10941.260742
10940.434570
10933.568359
10974.304688
11003.207031
10932.060547
10898.443359
10881.084961
10876.711914
10820.176758
10850.818359
10864.724609
10858.307617
10880.664062
10879.412109
10868.704102
10857.817383
10888.317383
10853.351562
10843.538086
10856.809570
10873.729492
10966.926758
10941.990234
10879.089844
10823.693359
10811.567383
10853.080078
10842.452148
10856.454102
10862.970703
10887.857422
10888.640625
10922.411133
10915.517578
10892.646484
10917.746094
10908.320312
10915.542969
10872.194336
10878.414062
10851.679688
10880.739258
10846.714844
10874.508789
10848.321289
10853.994141
10865.278320
10879.467773
10861.249023
10861.041016
10883.385742
10901.610352
10866.002930
10859.489258
10867.022461
10870.440430
10852.179688
10861.119141
10872.167969
10849.977539
10847.061523
10870.851562
10872.320312
10848.732422
10874.568359
10877.423828
10847.289062
10883.898438
10893.655273
10883.001953
10889.104492
10935.327148
10926.006836
10948.544922
10971.672852
10961.560547
10929.253906
10937.564453
10959.841797
10952.325195
10924.236328
10941.812500
10955.018555
10964.780273
10935.850586
10921.688477
10975.940430
10978.775391
10966.735352
10963.898438
11008.055664
11006.433594
10976.144531
10957.721680
10950.198242
10915.349609
10904.834961
10927.195312
10919.791992
10912.770508
10929.062500
10984.288086
10958.229492
10959.205078
10981.343750
11012.137695
11014.676758
11009.614258
11051.360352
11062.746094
10980.027344
10895.875000
10879.104492
10835.246094
10845.812500
10901.318359
10885.753906
10823.554688
10854.723633
10863.204102
10856.203125
10874.582031
10839.922852
10830.696289
10852.256836
10865.991211
10890.937500
10947.557617
10922.104492
10865.819336
10836.090820
10835.645508
10852.709961
10800.231445
10849.725586
10886.758789
10893.457031
10888.745117
10910.550781
10931.297852
10928.722656
10918.631836
10925.427734
10903.068359
10900.045898
10903.460938
10915.144531
10892.258789
10889.299805
10875.709961
10912.325195
10881.582031
10847.942383
10879.881836
10868.987305
10857.643555
10852.233398
10880.865234
10898.483398
10912.192383
10875.770508
10869.211914
10862.400391
10898.011719
10888.129883
10915.133789
10908.758789
10949.452148
10944.068359
10912.070312
10917.527344
10906.874023
10861.024414
10869.817383
10896.463867
10879.319336
10861.947266
10867.040039
10874.901367
10886.732422
10838.824219
10863.405273
10862.602539
10857.808594
10846.038086
10865.360352
10813.376953
10886.481445
10913.372070
10894.862305
10863.112305
10861.988281
10849.871094
10824.328125
10844.029297
10869.664062
10863.231445
10857.766602
10892.434570
10911.765625
10894.516602
10877.752930
10898.683594
10889.606445
10859.270508
10874.659180
10836.826172
10851.482422
10839.678711
10872.406250
10839.595703
10830.115234
10871.544922
10889.431641
10878.962891
10820.246094
10825.351562
10823.879883
10837.575195
10824.405273
10842.073242
10890.485352
10850.136719
10843.452148
10869.173828
10891.559570
10872.915039
10885.458984
10922.531250
10938.845703
10891.072266
10869.719727
10890.694336
10931.343750
10927.956055
10942.429688
10931.848633
10898.825195
10862.197266
10907.243164
10927.264648
10918.223633
10918.402344
10927.347656
10948.126953
10973.238281
10964.416992
10937.216797
10944.756836
10951.578125
10960.315430
10920.708984
10951.916016
10933.174805
10943.563477
10985.713867
10961.779297
10924.586914
10899.201172
10918.962891
10901.220703
10903.323242
10868.438477
10895.629883
10921.327148
10955.531250
10898.762695
10908.569336
10952.815430
10984.912109
10926.158203
10929.833008
10912.020508
10937.501953
10973.086914
10861.972656
10839.670898
10850.594727
10883.263672
10872.157227
10886.100586
10905.178711
10919.852539
10913.483398
10932.248047
10959.745117
10981.082031
10979.603516
10963.347656
10955.364258
10950.830078
10932.704102
10953.094727
10924.591797
10948.685547
10989.657227
10974.739258
10882.953125
10863.213867
10905.396484
10893.438477
10883.378906
10906.094727
10923.060547
10910.332031
10893.916992
10896.432617
10865.943359
10861.098633
10866.783203
10880.364258
10849.711914
10821.123047
10864.550781
10899.511719
10879.727539
10912.521484
10926.322266
10899.403320
10907.609375
10892.690430
10893.733398
10866.362305
10899.607422
10881.504883
10866.948242
10885.311523
10910.083984
10849.383789
10812.463867
10828.876953
10870.954102
10873.271484
10869.560547
10866.347656
10884.217773
10867.996094
10870.206055
10837.632812
10870.019531
10865.917969
10845.707031
10894.187500
10903.101562
10958.441406
10956.326172
10948.834961
10987.038086
10987.076172
10982.076172
11053.799805
10987.514648
10941.502930
10955.741211
10919.747070
10867.150391
10819.022461
10799.407227
10922.060547
10962.713867
10854.762695
10834.574219
10807.361328
10769.513672
10776.991211
10770.180664
10780.651367
10803.572266
10834.982422
10855.944336
10843.207031
10836.173828
10859.482422
10901.035156
10893.311523
10886.269531
10930.767578
10983.323242
10980.440430
10951.089844
10931.108398
10894.337891
10900.265625
10908.664062
10967.690430
10968.440430
10861.493164
10848.979492
10861.458008
10881.273438
10858.634766
10906.032227
10897.022461
10874.966797
10827.290039
10839.242188
10864.384766
10847.644531
10829.482422
10793.144531
10825.764648
10878.677734
10846.818359
10820.782227
10838.201172
10859.156250
10828.443359
10794.774414
10809.458008
10806.454102
10824.581055
10792.018555
10821.936523
10839.314453
10804.757812
10799.069336
10829.262695
10815.319336
10791.625977
10823.626953
10838.375977
10843.975586
10838.518555
10847.024414
10867.173828
10851.789062
10920.510742
10976.802734
10885.921875
10835.461914
10871.337891
10895.194336
10914.622070
10895.345703
10874.977539
10877.016602
10905.687500
10914.137695
10902.766602
10910.971680
10889.400391
10895.954102
10897.892578
10891.287109
10888.887695
10872.932617
10887.883789
10894.504883
10887.389648
10867.017578
10865.521484
10870.990234
10873.338867
10891.118164
10916.097656
10899.273438
10909.859375
10957.889648
11008.648438
11031.305664
11016.146484
11053.272461
11021.916992
10949.388672
10836.730469
10845.869141
10842.916992
10840.782227
10856.920898
10876.759766
10880.284180
10850.284180
10856.530273
10826.958984
10843.201172
10832.686523
10902.702148
10938.510742
10950.325195
10996.436523
11042.785156
11050.078125
11049.899414
11042.833008
10974.685547
10861.184570
10847.497070
10837.082031
10864.951172
10841.452148
10858.501953
10850.752930
10816.384766
10830.721680
10832.018555
10820.452148
10828.769531
10829.469727
10835.807617
10798.681641
10818.113281
10819.110352
10837.415039
10815.985352
10815.483398
10820.891602
10793.365234
10732.371094
10867.002930
10921.776367
10924.833984
10887.600586
10863.184570
10841.450195
10822.638672
10873.192383
10921.208008
10910.706055
10879.288086
10939.345703
10913.407227
10883.886719
10887.739258
10889.508789
10877.795898
10858.080078
10840.939453
10815.093750
10807.583984
10787.029297
10785.751953
10799.944336
10793.015625
10816.091797
10880.871094
10867.749023
10863.191406
10889.833008
10896.182617
10867.519531
10880.554688
10884.889648
10873.808594
10866.276367
10865.703125
10882.953125
10859.691406
10825.237305
10833.344727
10825.323242
10817.485352
10864.982422
10851.832031
10835.729492
10810.587891
10804.448242
10836.848633
10833.708984
10823.585938
10808.788086
10827.916016
10853.636719
10836.229492
10836.560547
10820.715820
10870.657227
10887.430664
10868.890625
10878.791992
10884.983398
10883.780273
10855.759766
10853.348633
10886.805664
10881.517578
10880.625000
10883.021484
10908.149414
10917.708984
10866.528320
10827.991211
10853.264648
10960.567383
11055.376953
10959.652344
10880.574219
10873.010742
10898.404297
10899.921875
10905.955078
10908.749023
10883.597656
10887.963867
10885.673828
10868.716797
10849.063477
10874.036133
10888.549805
10908.384766
10903.675781
10841.580078
10914.235352
10957.796875
11017.963867
11038.791992
11041.353516
11104.109375
11062.279297
11018.830078
10946.590820
10957.647461
10994.210938
10952.195312
10921.535156
10970.913086
10968.530273
10855.059570
10780.541016
10795.944336
10840.848633
10844.013672
10867.427734
10843.089844
10853.852539
10835.127930
10884.496094
10869.675781
10828.525391
10861.886719
10864.663086
10848.761719
10797.243164
10830.774414
10815.465820
10813.420898
10803.745117
10788.295898
10797.984375
10790.603516
10817.337891
10806.522461
10815.164062
10824.666016
10823.239258
10881.611328
10835.724609
10813.361328
10819.327148
10824.334961
10857.547852
10828.121094
10827.347656
10859.983398
10864.943359
10833.011719
10841.041016
10875.911133
10920.950195
10933.893555
10931.679688
10950.037109
10920.138672
10889.790039
10899.158203
10899.228516
10897.438477
10909.106445
10926.995117
10919.057617
10889.219727
10887.380859
10882.779297
10875.596680
10884.706055
10890.464844
10892.045898
10854.590820
10854.146484
10859.718750
10863.123047
10854.110352
```
