## Supplementary material for "Functional connectivity across the human subcortical auditory system using an autoregressive matrix-Gaussian copula graphical model approach with partial correlations": Code: roi-03_mean_ts.txt

```
11489.400391
11243.575195
11284.016602
11147.120117
11079.700195
11181.628906
11084.780273
11050.426758
11083.962891
11128.575195
10998.831055
11102.011719
11151.934570
11065.729492
11128.923828
11149.056641
11197.777344
11123.336914
11216.870117
11149.581055
11089.051758
11093.325195
11171.991211
11059.188477
11091.754883
11114.065430
11141.405273
11116.570312
11107.561523
11053.851562
10967.244141
10999.107422
11115.866211
11038.129883
11078.110352
11160.385742
11089.623047
11053.818359
11164.272461
11219.312500
11104.044922
11015.591797
11111.322266
11045.482422
11018.496094
10948.624023
11047.730469
10947.950195
10931.302734
10971.431641
10946.528320
10846.822266
10961.425781
11007.959961
11014.458008
10968.731445
10905.844727
10939.617188
10968.790039
10953.062500
10951.256836
11102.635742
11018.771484
11014.642578
11043.323242
11111.980469
11081.652344
11102.598633
11142.004883
11100.969727
11087.764648
11169.348633
11080.089844
11156.042969
11048.755859
11147.179688
11158.036133
11180.890625
11204.114258
11195.847656
11197.240234
11185.041992
11139.668945
11197.315430
11112.375000
11209.741211
11257.205078
11147.896484
11168.915039
11157.120117
11157.934570
11040.202148
11107.973633
11249.531250
11153.611328
11186.750977
11185.207031
11129.433594
11094.679688
11056.299805
11185.122070
11097.550781
11131.007812
11256.413086
11118.735352
11049.757812
11146.002930
11075.191406
10983.382812
11033.155273
11072.667969
11172.658203
11186.918945
11087.947266
11051.036133
11113.077148
11125.620117
11027.069336
11020.830078
10996.667969
11038.823242
11010.461914
11061.860352
11044.693359
11088.343750
10965.360352
11037.976562
11102.907227
11092.660156
11034.573242
11126.879883
11200.343750
11090.145508
11104.905273
11133.790039
11153.267578
11092.610352
11180.959961
11233.546875
11264.135742
11134.995117
11287.140625
11191.199219
11124.592773
11242.252930
11186.328125
11115.121094
11113.709961
11173.017578
11105.146484
11030.907227
11103.604492
11122.262695
11218.325195
11122.052734
11167.486328
11096.617188
11063.370117
11101.311523
11072.947266
11072.374023
10998.286133
11092.166992
11191.426758
11133.348633
11126.305664
11119.477539
11244.850586
11235.118164
11238.445312
11230.353516
11303.217773
11127.378906
11091.229492
11129.781250
11152.600586
11122.721680
11178.547852
11189.676758
11213.331055
11128.794922
11150.893555
11100.706055
11088.391602
11055.657227
11099.430664
11123.498047
11107.862305
11134.285156
11123.710938
11146.854492
11022.101562
11089.697266
11077.628906
11196.073242
11187.044922
11219.955078
11338.913086
11254.609375
11166.099609
11207.325195
11226.844727
11136.996094
11197.650391
11128.959961
11155.514648
11123.472656
11280.025391
11172.341797
11181.649414
11177.333984
11224.975586
11200.568359
11076.558594
11136.930664
11206.056641
11123.643555
11165.834961
11231.741211
11219.360352
11192.954102
11221.439453
11362.565430
11307.580078
11248.598633
11294.786133
11207.286133
11172.230469
11192.384766
11228.567383
11086.975586
11178.646484
11248.386719
11155.718750
11186.445312
11299.988281
11198.447266
11165.104492
11146.497070
11182.162109
11309.833984
11240.531250
11184.123047
11242.364258
11211.115234
11228.899414
11237.642578
11168.712891
11285.478516
11217.313477
11208.106445
11269.398438
11331.430664
11216.721680
11253.576172
11252.157227
11300.396484
11223.987305
11182.805664
11226.734375
11244.374023
11193.885742
11266.564453
11253.547852
11222.356445
11148.202148
11192.028320
11178.977539
11122.514648
11130.256836
11183.408203
11176.922852
11150.067383
11177.290039
11230.094727
11235.742188
11219.770508
11201.186523
11261.737305
11173.745117
11176.123047
11256.356445
11197.642578
11293.690430
11217.967773
11203.525391
11216.866211
11208.114258
11269.963867
11228.162109
11314.505859
11281.183594
11234.219727
11287.660156
11284.274414
11267.853516
11238.101562
11313.938477
11340.300781
11271.061523
11365.248047
11401.767578
11427.448242
11381.350586
11293.941406
11373.200195
11424.239258
11341.475586
11309.264648
11469.555664
11404.286133
11339.850586
11289.304688
11392.072266
11307.250000
11274.975586
11279.941406
11332.992188
11271.953125
11224.377930
11341.524414
11303.934570
11283.215820
11330.534180
11285.546875
11305.016602
11229.927734
11383.599609
11448.902344
11361.716797
11277.517578
11297.371094
11197.690430
11224.379883
11368.292969
11252.008789
11226.882812
11260.208008
11257.042969
11183.598633
11229.764648
11218.870117
11181.604492
11224.319336
11173.924805
11272.170898
11402.748047
11282.486328
11198.583984
11239.615234
11173.270508
11228.530273
11122.730469
11110.741211
11296.621094
11254.458984
11211.348633
11269.423828
11346.541992
11318.799805
11248.237305
11402.157227
11313.362305
11234.817383
11277.020508
11335.567383
11261.424805
11260.878906
11245.482422
11287.244141
11273.843750
11228.968750
11256.861328
11280.194336
11259.444336
11214.362305
11141.618164
11262.113281
11225.709961
11168.839844
11187.799805
11139.850586
11221.002930
11181.632812
11209.094727
11223.350586
11239.336914
11243.333984
11281.595703
11388.915039
11363.286133
11218.805664
11228.647461
11315.380859
11213.212891
11088.200195
11193.498047
11278.496094
11252.660156
11183.421875
11212.640625
11230.873047
11266.354492
11182.100586
11319.700195
11228.089844
11145.889648
11261.809570
11180.333984
11234.447266
11247.479492
11261.149414
11115.533203
11053.682617
11189.834961
11261.011719
11137.315430
11260.280273
11251.245117
11255.690430
11174.980469
11325.203125
11153.977539
11125.873047
11135.823242
11231.251953
11222.296875
11100.472656
11148.672852
11193.308594
11111.534180
11180.700195
11266.131836
11202.152344
11135.459961
11138.447266
11181.541016
11179.610352
11119.960938
11091.203125
11143.285156
11248.761719
11119.140625
11167.593750
11239.911133
11205.618164
11245.001953
11262.912109
11297.667969
11228.865234
11243.141602
11312.544922
11323.652344
11264.761719
11239.083984
11288.913086
11214.615234
11234.117188
11223.342773
11283.168945
11282.474609
11327.938477
11313.944336
11322.659180
11363.485352
11341.994141
11283.820312
11314.754883
11324.003906
11337.713867
11319.946289
11296.735352
11309.958008
11330.659180
11259.900391
11284.546875
11287.979492
11162.657227
11231.039062
11308.647461
11234.510742
11221.322266
11195.418945
11260.153320
11327.501953
11327.529297
11285.898438
11336.823242
11246.541016
11284.178711
11257.013672
11236.621094
11275.158203
11377.539062
11310.460938
11176.260742
11187.330078
11242.214844
11227.674805
11169.632812
11274.007812
11277.328125
11299.750977
11260.079102
11419.286133
11372.043945
11300.112305
11277.691406
11327.450195
11292.783203
11218.589844
11404.627930
11332.162109
11269.809570
11327.281250
11337.741211
11230.297852
11198.843750
11232.255859
11259.750000
11219.050781
11198.646484
11226.222656
11208.242188
11160.401367
11200.378906
11201.094727
11198.417969
11132.535156
11247.682617
11179.822266
11114.332031
11180.257812
11146.728516
11082.834961
11157.157227
11121.755859
11057.628906
11183.594727
11184.851562
11160.184570
11088.257812
11182.829102
11188.294922
11138.260742
11212.522461
11319.814453
11236.749023
11140.536133
11289.207031
11197.154297
11143.338867
11180.736328
11178.510742
11173.114258
11150.500000
11162.720703
11108.697266
11109.470703
11248.812500
11179.888672
11205.438477
11212.547852
11293.103516
11170.998047
11271.870117
11286.485352
11242.291992
11352.121094
11437.778320
11335.373047
11315.713867
11410.417969
11370.113281
11232.090820
11089.399414
11040.039062
11121.252930
11208.984375
11212.947266
11173.084961
11220.890625
11127.814453
11031.737305
11086.049805
11117.651367
11071.631836
11123.117188
11191.082031
11135.890625
11125.091797
11203.189453
11254.606445
11223.053711
11231.360352
11209.966797
11311.886719
11294.391602
11207.862305
11250.424805
11196.012695
11181.011719
11180.787109
11252.392578
11361.408203
11190.172852
11151.939453
11253.790039
11179.622070
11168.076172
11268.434570
11196.041992
11236.024414
11081.008789
11177.042969
11308.969727
11230.784180
11284.917969
11148.491211
11109.520508
11260.238281
11207.326172
11204.152344
11253.070312
11209.752930
11188.166016
11060.245117
11085.210938
11131.238281
11164.737305
11123.513672
11167.052734
11115.283203
11164.882812
11071.898438
11188.617188
11139.293945
11131.815430
11160.114258
11197.930664
11282.290039
11140.935547
11230.532227
11191.692383
11212.208008
11261.188477
11354.263672
11288.758789
11190.625977
11243.591797
11335.655273
11290.154297
11178.460938
11258.084961
11210.408203
11271.892578
11184.594727
11138.712891
11311.783203
11293.571289
11251.530273
11197.718750
11307.321289
11254.403320
11180.395508
11215.148438
11219.189453
11175.540039
11146.426758
11168.807617
11179.373047
11181.291992
11205.078125
11170.983398
11166.796875
11221.079102
11211.995117
11306.655273
11277.935547
11209.631836
11335.447266
11256.564453
11295.177734
11144.606445
11140.254883
11168.855469
11166.540039
11118.694336
11188.724609
11231.469727
11230.471680
11236.594727
11183.505859
11158.649414
11037.934570
11206.565430
11210.185547
11139.583984
11219.396484
11253.985352
11234.828125
11258.860352
11340.642578
11310.750977
11263.490234
11183.485352
11206.604492
11162.910156
11113.744141
11068.239258
11100.969727
11063.075195
11057.962891
11193.320312
11130.673828
11124.087891
11234.989258
11251.209961
11181.010742
11112.906250
11130.815430
11213.628906
11156.708008
11125.232422
11193.420898
11178.542969
11103.141602
11159.533203
11190.657227
11259.623047
11281.248047
11258.056641
11117.532227
11103.350586
11196.979492
11287.758789
11205.309570
11209.185547
11312.671875
11227.775391
11190.865234
11141.770508
11263.086914
11186.681641
11136.046875
11181.660156
11132.075195
11079.733398
10997.146484
11019.889648
10994.221680
10955.958008
10984.031250
11223.917969
11205.020508
11186.362305
11249.389648
11217.991211
11176.388672
11197.171875
11199.176758
11227.291016
11107.024414
11133.364258
11221.618164
11085.902344
11036.438477
11096.454102
11109.712891
11115.522461
11098.738281
11133.646484
11138.979492
11103.239258
11049.420898
11021.587891
11108.125977
11061.072266
11037.382812
11136.381836
11107.212891
11080.702148
11031.895508
11109.247070
11178.977539
11144.093750
11105.197266
11096.290039
11203.718750
11208.349609
11157.107422
11133.539062
11193.092773
11266.594727
11208.239258
11123.163086
11185.082031
11258.118164
11153.790039
10968.657227
11026.570312
11255.087891
11322.927734
11228.242188
11169.385742
11194.354492
11214.179688
11273.988281
11206.509766
11244.051758
11302.083984
11237.930664
11185.945312
11109.381836
11038.305664
11047.120117
11112.507812
11145.025391
11142.855469
11116.626953
11134.042969
11260.700195
11322.674805
11301.075195
11296.548828
11390.388672
11348.507812
11294.238281
11234.103516
11330.453125
11343.415039
11274.792969
11272.985352
11274.760742
11289.052734
11199.642578
11022.819336
11035.027344
11127.261719
11150.202148
11220.791016
11197.015625
11179.233398
11126.501953
11193.132812
11212.893555
11110.019531
11158.233398
11154.120117
11176.209961
11113.308594
11087.531250
11153.472656
11090.123047
11131.082031
11081.757812
11158.617188
11119.076172
11157.019531
11136.191406
11132.474609
11175.175781
11183.007812
11214.323242
11248.579102
11177.412109
11220.760742
11183.562500
11155.421875
11126.174805
11121.459961
11195.775391
11188.315430
11150.342773
11033.566406
11129.681641
11198.875000
11193.652344
11247.453125
11263.145508
11289.146484
11176.396484
11220.938477
11266.944336
11232.038086
11212.022461
11255.482422
11274.444336
11211.301758
11268.620117
11326.742188
11229.829102
11175.347656
11211.115234
11232.409180
11087.245117
11130.070312
11117.150391
11190.514648
11102.325195
```
