## Supplementary material for "Functional connectivity across the human subcortical auditory system using an autoregressive matrix-Gaussian copula graphical model approach with partial correlations": Code: roi-04_mean_ts.txt

```
9372.408203
9212.469727
8962.343750
8994.136719
8950.066406
9141.998047
9193.183594
9058.316406
9043.808594
8869.999023
8844.936523
9034.468750
8823.792969
9337.156250
8903.393555
8724.273438
9041.183594
9110.162109
9156.041016
9059.651367
9085.349609
8926.306641
8818.175781
9072.896484
8904.912109
9001.835938
8794.587891
9133.950195
8894.445312
9059.203125
8836.256836
9000.119141
9083.514648
8921.304688
8678.916016
8748.913086
8818.277344
9138.847656
8945.212891
9348.542969
9323.108398
8764.187500
8959.608398
8971.195312
9131.375000
9146.466797
9143.519531
8963.516602
8986.311523
8925.544922
8930.206055
8818.337891
8994.636719
9067.792969
8712.150391
8887.884766
8957.181641
8909.433594
8865.988281
8700.161133
8729.072266
8826.905273
8854.878906
8782.048828
8809.143555
8803.762695
8986.846680
8926.968750
8700.658203
8862.832031
9170.039062
8764.985352
9023.195312
8909.953125
8929.162109
8678.579102
8456.988281
8912.789062
8730.369141
8961.044922
8724.034180
8840.916992
8792.671875
8972.868164
8833.363281
8644.856445
8865.996094
9035.486328
8680.418945
8620.261719
8920.523438
8752.592773
9025.083984
8961.218750
8857.713867
8776.252930
8972.939453
8590.089844
8837.220703
8796.228516
8827.432617
8813.403320
8832.539062
9150.894531
9060.503906
8964.930664
8949.365234
9243.712891
9100.918945
9028.268555
8937.656250
8742.428711
8889.241211
9089.087891
8872.996094
8724.511719
8918.750000
8975.450195
9114.218750
8757.542969
8933.666016
8565.951172
8608.896484
8898.955078
8962.397461
8630.599609
8967.519531
8875.819336
8535.296875
8811.214844
8977.750000
8847.604492
8714.038086
8783.332031
8705.250000
8955.241211
8925.580078
8597.639648
8959.458008
9016.285156
9064.861328
8914.023438
8958.337891
9069.214844
9173.117188
8994.357422
9180.511719
9110.625000
8939.841797
8871.129883
8968.634766
9033.163086
8695.170898
8780.669922
9086.665039
9239.324219
8985.222656
8860.900391
9204.765625
9320.440430
9028.019531
8862.473633
9172.707031
9095.500000
9021.588867
8877.735352
9022.944336
8804.314453
8919.382812
8832.086914
8913.520508
8741.230469
9199.777344
8687.495117
8980.176758
8962.247070
9120.330078
9071.103516
9170.439453
9228.931641
9077.716797
9240.695312
8867.705078
8886.360352
9061.894531
8961.482422
8935.654297
9102.917969
9204.031250
9034.908203
9286.134766
9273.613281
9198.287109
8934.658203
9217.771484
8976.213867
9027.181641
8558.273438
8799.982422
8892.304688
8817.302734
9030.132812
9240.224609
8735.689453
8973.748047
8906.972656
9044.478516
9349.619141
9092.160156
9063.555664
9123.607422
9269.160156
8972.871094
9206.277344
9129.167969
9208.917969
8978.011719
8936.836914
9040.257812
9185.941406
9047.752930
8750.294922
8935.503906
9235.841797
9164.831055
9131.154297
9224.072266
9367.125977
9059.043945
9074.323242
9142.827148
9012.799805
9151.607422
9214.998047
9227.116211
9349.307617
9022.448242
9141.699219
9126.488281
9157.615234
8972.345703
9130.828125
9250.582031
8918.845703
9100.689453
9039.650391
9289.558594
9401.886719
8968.058594
9090.718750
9225.302734
8924.048828
9052.250000
9113.541992
9456.741211
9204.695312
9144.671875
9343.048828
9396.848633
9334.746094
9269.298828
9151.726562
9419.824219
9295.200195
9302.347656
9283.814453
8789.309570
9344.254883
9243.662109
9264.175781
9061.074219
9052.123047
9468.191406
9222.714844
9063.793945
9111.984375
9191.677734
9304.508789
9428.843750
9102.794922
9122.847656
8929.419922
9119.182617
9126.761719
9280.422852
8939.175781
9291.791992
9193.560547
9252.316406
9120.528320
8865.309570
9493.279297
9184.873047
8968.195312
9148.587891
9223.818359
9376.866211
9065.332031
8977.113281
8991.021484
9380.805664
9256.001953
8846.791016
9214.210938
9146.725586
9077.818359
9145.167969
9111.475586
8924.842773
8969.593750
9309.452148
9442.238281
9199.091797
9299.002930
9085.728516
9235.558594
8995.794922
8975.921875
9267.190430
9255.720703
9199.757812
9174.740234
8993.675781
8945.347656
9166.589844
9445.675781
9072.816406
8822.650391
9147.914062
9258.175781
9398.322266
9261.396484
9152.375000
9096.519531
8987.720703
9162.523438
9294.326172
9198.164062
9363.689453
9340.455078
9124.190430
9453.511719
9486.291016
9017.769531
8922.602539
9119.162109
9179.407227
9233.578125
9209.728516
9393.985352
9188.795898
9171.266602
9009.428711
9144.341797
9102.240234
9305.735352
8961.773438
9248.841797
9175.605469
9475.539062
9497.024414
9038.697266
9266.636719
9533.337891
9097.089844
9048.458984
8894.417969
9412.342773
9277.375000
9292.849609
9094.792969
9337.397461
9366.070312
9046.201172
9185.946289
9115.203125
9032.652344
9220.603516
9015.949219
9140.189453
9408.363281
9190.767578
9265.151367
8894.222656
8982.615234
9054.611328
9223.554688
9314.240234
8983.065430
9204.131836
9062.185547
9232.537109
9161.125000
9264.996094
9257.389648
9430.129883
9160.875000
9322.720703
9161.767578
8907.508789
9229.845703
9383.614258
9353.638672
9225.498047
9329.154297
9349.166016
9248.361328
9297.103516
9184.068359
9311.816406
8974.617188
9179.957031
9389.289062
8966.067383
9260.500000
9139.788086
9079.054688
9388.716797
9151.792969
9139.049805
9172.419922
9074.306641
9217.128906
9424.353516
9401.687500
9237.738281
9213.177734
9322.605469
9163.182617
9192.683594
9129.509766
9334.289062
9427.412109
9152.466797
9339.580078
9048.325195
9088.226562
9072.246094
9237.025391
9124.591797
9182.791016
9262.486328
9381.726562
9253.563477
9242.817383
9129.208984
9091.600586
9167.955078
9148.419922
9310.927734
9083.437500
9355.548828
9206.064453
8980.700195
9009.032227
9342.441406
9388.331055
9431.791016
9405.023438
9107.367188
8941.357422
9530.542969
9027.865234
9271.065430
9171.770508
9218.744141
9182.727539
9434.017578
9351.750977
9047.626953
9030.287109
9358.429688
9325.624023
9088.736328
9287.931641
9189.113281
9236.203125
9262.161133
9121.480469
9021.044922
9076.849609
8892.979492
9296.656250
9026.103516
9215.369141
9089.318359
8971.436523
9344.593750
9062.367188
9063.498047
9110.768555
8988.027344
9056.640625
9006.624023
9016.670898
9415.981445
9419.833984
9104.931641
8893.166992
9158.449219
9129.490234
9122.701172
9068.183594
9377.140625
9096.617188
8945.080078
9015.791992
9296.117188
9202.714844
9060.845703
9034.845703
8963.713867
9299.080078
8968.500000
8895.033203
9019.884766
9316.728516
8977.678711
9132.171875
9113.654297
9357.802734
9302.509766
9238.669922
8996.257812
9274.663086
9177.875000
9457.496094
9288.294922
9353.890625
9261.123047
9251.506836
9265.052734
9309.806641
9308.727539
9189.244141
9166.138672
8947.275391
9284.626953
9162.038086
9144.673828
9050.504883
9279.991211
9223.511719
9262.964844
9409.231445
9172.648438
9103.642578
9120.195312
9374.912109
8865.906250
9190.590820
9093.204102
9095.861328
9272.677734
9267.228516
9161.877930
9125.221680
9137.720703
9282.204102
9393.221680
8806.686523
9350.402344
8845.842773
9174.501953
9497.191406
8959.562500
9213.373047
9029.705078
9221.028320
8970.396484
9288.595703
9011.652344
9317.536133
9219.033203
9205.050781
9351.329102
9110.398438
9135.984375
9060.724609
9549.755859
9464.111328
9244.564453
9238.498047
9181.106445
9343.708008
9337.954102
9422.986328
9096.383789
9240.478516
9409.231445
9404.032227
9408.087891
9500.019531
9234.130859
9465.326172
9124.197266
9327.743164
9235.212891
9183.052734
9233.724609
9015.832031
9306.787109
8945.542969
9072.426758
9076.803711
9243.753906
9185.828125
9237.400391
9236.308594
9028.590820
8971.017578
9230.612305
9230.748047
9375.225586
9114.519531
9224.313477
9439.351562
9388.117188
9317.565430
8963.191406
9120.080078
9009.486328
9075.976562
9254.964844
9515.023438
9482.261719
9325.806641
9436.894531
9325.046875
9098.265625
9215.658203
9160.421875
9322.912109
8948.406250
9602.569336
9529.757812
9280.640625
9296.602539
9418.851562
9140.774414
9462.980469
9370.326172
9091.601562
9197.259766
9192.521484
9215.038086
9315.390625
9157.599609
9335.833984
9110.903320
9352.004883
9253.463867
9223.738281
9216.760742
9184.637695
9341.161133
9097.611328
9256.843750
9153.392578
9099.548828
9240.611328
9065.203125
9306.470703
9190.479492
9113.774414
9209.234375
9325.890625
9326.478516
9367.183594
9075.089844
9262.605469
9137.028320
9159.160156
9385.678711
9222.316406
9557.277344
9109.626953
9090.748047
9123.021484
9157.466797
9254.984375
9010.789062
9467.371094
9051.310547
9324.089844
9182.617188
9425.009766
9264.064453
9390.888672
9169.806641
9318.246094
9382.576172
9329.460938
9276.548828
9307.906250
8988.260742
9392.423828
9254.948242
9118.025391
9167.232422
8991.046875
9289.529297
9384.421875
9080.179688
9063.370117
9022.652344
9339.792969
8982.789062
9277.130859
9422.402344
9466.964844
9564.140625
9252.077148
9125.849609
9520.412109
9488.110352
9548.944336
9257.757812
9241.487305
9434.261719
9294.038086
9528.582031
9251.873047
9374.718750
9105.525391
9463.455078
9082.146484
8987.120117
9106.582031
9063.860352
9259.878906
9323.011719
9092.570312
9143.947266
8973.404297
9472.578125
9343.626953
9384.871094
9215.922852
8890.196289
9115.732422
9140.925781
9448.291992
9568.412109
9326.985352
9347.035156
9411.611328
9357.381836
9396.053711
9105.021484
9270.070312
9395.083008
9131.408203
9341.338867
9254.031250
9013.265625
9117.007812
9017.138672
9239.421875
9341.443359
9339.277344
9397.190430
9226.512695
9219.308594
9571.490234
9544.317383
9532.758789
9276.142578
8963.167969
9319.904297
9522.632812
9323.433594
9148.072266
9201.798828
9383.681641
9188.654297
9538.182617
9182.029297
8976.224609
9327.539062
9026.958984
9334.689453
9357.555664
9075.926758
9213.106445
9458.154297
9061.968750
9135.656250
9176.335938
9373.262695
9178.080078
9303.696289
9165.859375
9331.787109
9221.812500
9209.192383
9031.730469
9474.785156
9493.042969
9326.226562
9191.783203
9169.513672
9312.343750
9282.939453
9553.659180
9493.904297
8977.298828
9488.802734
9626.043945
9259.406250
9573.039062
9516.261719
9663.733398
9480.039062
9617.619141
9271.417969
9421.160156
9402.068359
9333.657227
9029.398438
9503.300781
9359.325195
9245.862305
9197.767578
9193.208984
9245.912109
9509.850586
9536.425781
9597.347656
9233.995117
9450.321289
9586.353516
9285.642578
9581.537109
9665.492188
9495.962891
9583.924805
9560.583008
9475.238281
9257.394531
9388.208984
9921.646484
9653.398438
9635.562500
9247.466797
9723.271484
9800.322266
9650.070312
9603.412109
9522.380859
9712.929688
9541.617188
9707.429688
9422.748047
9116.097656
9382.484375
9147.668945
9533.046875
9313.443359
9204.560547
9593.550781
9344.992188
9139.343750
9317.732422
9258.539062
9603.686523
9341.835938
9104.383789
9248.164062
9494.560547
9518.559570
9497.960938
9485.939453
9223.279297
9401.048828
9433.154297
9193.164062
9535.283203
9081.289062
9491.669922
9549.441406
9440.251953
9012.184570
9415.674805
9202.498047
9676.486328
9205.025391
9284.216797
9432.039062
9375.234375
9230.412109
9351.579102
9482.008789
9738.931641
9424.426758
9260.170898
9128.792969
9897.351562
9469.089844
9439.156250
```
