## Supplementary material for "Functional connectivity across the human subcortical auditory system using an autoregressive matrix-Gaussian copula graphical model approach with partial correlations": Code: roi-05_mean_ts.txt

```
9304.023438
9458.954102
9735.904297
9340.909180
9185.989258
9256.386719
9330.127930
9439.286133
9445.111328
9335.897461
9243.356445
9093.201172
9316.054688
9253.744141
9480.033203
9245.744141
9437.450195
9695.395508
9098.580078
9207.230469
9429.684570
9249.289062
9253.702148
9314.575195
9293.278320
9240.649414
9295.477539
9301.509766
9282.988281
9320.711914
9220.217773
9207.967773
9176.070312
9192.789062
9179.272461
9091.944336
8783.921875
9008.522461
9259.524414
9649.281250
9494.339844
9361.961914
8926.166016
9340.723633
9241.565430
9202.727539
9218.487305
9224.866211
9052.196289
9102.197266
8965.403320
8773.496094
9183.098633
8882.023438
8782.750977
9018.755859
9333.116211
9119.440430
9403.817383
8860.538086
8653.826172
9164.556641
9333.477539
8979.592773
8852.972656
9339.094727
9347.210938
9067.650391
9095.692383
9188.535156
9235.607422
9341.619141
9313.712891
9118.443359
9375.329102
9219.486328
9123.285156
9166.945312
9389.939453
9449.152344
8881.779297
9045.030273
9466.397461
9375.056641
9292.355469
9264.895508
9066.059570
9079.638672
9118.096680
9184.671875
9362.116211
9038.651367
9151.039062
9191.759766
9445.527344
9411.441406
9125.745117
9137.028320
9374.010742
9182.916992
9168.155273
9266.189453
9499.715820
9504.201172
9186.828125
9150.102539
9383.998047
9248.914062
9201.581055
9350.451172
9644.897461
9101.219727
9207.550781
8999.934570
9399.097656
9231.848633
9085.635742
8922.511719
9532.858398
9188.230469
9277.550781
8979.301758
9090.699219
8994.967773
9445.921875
8828.310547
9372.283203
9195.332031
9100.461914
9201.417969
9155.688477
9250.463867
9239.464844
9159.222656
8647.825195
8913.580078
9066.493164
9289.044922
9106.312500
9580.281250
9212.658203
9426.496094
9093.414062
9337.890625
9389.779297
9043.224609
9344.784180
9160.252930
9064.467773
9186.419922
9011.815430
9086.655273
9353.861328
9165.932617
8904.258789
9147.080078
9503.749023
8972.140625
9062.880859
9121.017578
9151.662109
9175.149414
9362.637695
9163.794922
9247.167969
9268.562500
9221.335938
9107.899414
9309.845703
8710.712891
9069.661133
9195.169922
9025.273438
8785.740234
9022.936523
9336.766602
9045.586914
9063.777344
9029.981445
9178.881836
9233.076172
9169.745117
9469.206055
9365.986328
9542.952148
9375.481445
9191.282227
9170.592773
9106.985352
9171.708008
8929.471680
9146.227539
9141.657227
9242.209961
9016.808594
8978.676758
8942.180664
8981.957031
9229.330078
9179.232422
8814.799805
9113.586914
9381.213867
9184.416016
9198.173828
9224.766602
9146.360352
8945.094727
9109.733398
8981.208008
9350.092773
9120.183594
8997.978516
8935.895508
9183.085938
8793.222656
9083.801758
9190.627930
9049.273438
9063.947266
9227.722656
9126.040039
9100.709961
9002.000000
8997.066406
9011.953125
9017.271484
9142.576172
9289.358398
9220.098633
9138.881836
9125.477539
9050.206055
8988.109375
8985.116211
8864.557617
9264.608398
9360.809570
9136.876953
9250.570312
8881.075195
9174.109375
9127.771484
9014.558594
9211.294922
9077.858398
9115.797852
8881.690430
9126.112305
8912.578125
9474.794922
9176.214844
8895.995117
9351.044922
9007.238281
9218.299805
9337.057617
9355.100586
8815.072266
9083.265625
9132.629883
9048.401367
8849.828125
9227.740234
8957.871094
8945.783203
9198.146484
8926.132812
8967.524414
8980.039062
8808.903320
9028.969727
9003.143555
9118.373047
9057.824219
8839.839844
8839.225586
9085.136719
9208.885742
9054.784180
8983.325195
8753.153320
9287.147461
8689.922852
9203.461914
9098.466797
8593.347656
9125.210938
9124.844727
8928.509766
9109.770508
9005.407227
8808.479492
9305.484375
9109.470703
9179.515625
8978.244141
9052.072266
8998.587891
8796.802734
8939.715820
9049.128906
9024.614258
9023.642578
8688.875977
8982.773438
9272.590820
9118.293945
8932.628906
9080.855469
9026.319336
9193.405273
9261.970703
9175.288086
8810.323242
9197.359375
8962.179688
9018.744141
9208.757812
9061.146484
8871.630859
9188.309570
9120.409180
8647.048828
9098.540039
9025.719727
9024.890625
8883.704102
8792.434570
8903.089844
9290.496094
8980.001953
8882.344727
8997.189453
8984.796875
8933.883789
9026.893555
8838.857422
9030.005859
9075.414062
8705.735352
9136.969727
8889.286133
9026.079102
8966.412109
8963.697266
9219.321289
9073.179688
8878.602539
9261.833008
9073.572266
8941.332031
8879.799805
8975.411133
9034.321289
9148.977539
9246.785156
8876.855469
9289.005859
9213.508789
8940.153320
8914.493164
9057.766602
9136.892578
9030.244141
9062.413086
9019.444336
9078.112305
9265.478516
8871.856445
8871.493164
8821.415039
9143.124023
9072.205078
9127.391602
8633.814453
9142.701172
8838.702148
8997.161133
9157.962891
8958.520508
9167.316406
9114.884766
8813.248047
9013.894531
8853.425781
9107.242188
9538.202148
8900.125977
8848.286133
9014.630859
9114.525391
9050.950195
8751.936523
8907.804688
9199.061523
8867.341797
9133.251953
8899.506836
8920.640625
9080.343750
9195.956055
9064.965820
8996.305664
8847.105469
9183.206055
9347.218750
8778.286133
9048.655273
9303.824219
9098.944336
8954.927734
9222.026367
9152.492188
8875.882812
8908.817383
8999.668945
8878.711914
9052.827148
9040.314453
9256.652344
9191.157227
9340.130859
9134.793945
9034.156250
8886.290039
9246.013672
9001.420898
8707.306641
9087.644531
8861.303711
9016.512695
9203.492188
9238.226562
9006.246094
9062.163086
8841.782227
9463.848633
9106.543945
9069.640625
9069.784180
9011.202148
9206.532227
9148.410156
9370.849609
8784.224609
9049.511719
8823.403320
8893.086914
9068.488281
8963.682617
8773.902344
9066.302734
9424.109375
9118.105469
8969.427734
8993.273438
9239.679688
9912.988281
9237.598633
9269.482422
8915.742188
8730.884766
9674.436523
9135.629883
9389.703125
9254.669922
9036.985352
9320.078125
9270.347656
8902.184570
9168.870117
9081.591797
9202.585938
9098.848633
9165.469727
9125.009766
9277.267578
9276.362305
9344.497070
9196.850586
9048.627930
8886.804688
9048.793945
9171.609375
9266.031250
9358.451172
9007.242188
9364.278320
9216.715820
9181.453125
9295.563477
9211.604492
9252.574219
9286.966797
9157.295898
9018.679688
9585.863281
9282.805664
9094.118164
9372.479492
9007.517578
8990.533203
8905.253906
9429.469727
9049.421875
9157.999023
9311.667969
9050.185547
9094.244141
9087.739258
9027.619141
9016.050781
9208.070312
9042.920898
9045.351562
8776.835938
9069.222656
9211.040039
9057.451172
9338.175781
8871.787109
9210.953125
9162.351562
9146.304688
8980.256836
8844.139648
8967.692383
9115.575195
9013.645508
9131.576172
9046.325195
9065.658203
9312.907227
9105.343750
8931.448242
9216.756836
9257.691406
9055.473633
9119.326172
8971.109375
9230.433594
8931.375000
8877.094727
9127.538086
9317.391602
9023.446289
9022.581055
9022.413086
9108.858398
9248.353516
9068.758789
9064.907227
8920.493164
9083.541016
9285.923828
9255.297852
9342.592773
9121.007812
9264.331055
9416.923828
9163.882812
8821.297852
9168.652344
9325.721680
9191.671875
9103.633789
9192.520508
9409.535156
9151.749023
9123.888672
9137.992188
8942.410156
9103.196289
9100.250977
8965.716797
9248.363281
9283.161133
8963.760742
9178.145508
9175.018555
9199.641602
9505.206055
9053.838867
9266.958008
9220.135742
9469.065430
9229.151367
9126.205078
8813.375977
9240.919922
9178.297852
9114.389648
8995.122070
8837.691406
9456.017578
9250.419922
9044.173828
9099.450195
9182.567383
9117.325195
9111.682617
9577.015625
8812.889648
9192.195312
9133.707031
8844.326172
9062.603516
9157.276367
8972.951172
8970.825195
8850.247070
9350.551758
9318.969727
9315.541016
9252.467773
9180.380859
9123.739258
9409.985352
9226.411133
9366.592773
9083.580078
9231.928711
9315.492188
9120.938477
9387.166016
9141.089844
8986.125977
9130.888672
9209.981445
9623.501953
9216.046875
9361.804688
9178.634766
9157.264648
9223.090820
9137.909180
9161.120117
9215.789062
8885.013672
9331.738281
9024.537109
8896.696289
9362.614258
9208.628906
9203.637695
9420.885742
9227.693359
9334.916016
9178.547852
9242.963867
9618.922852
9389.143555
9188.606445
9267.636719
9552.308594
9127.248047
9316.304688
9208.925781
9020.792969
9151.818359
9334.270508
9324.931641
9225.803711
9166.876953
9072.221680
9469.040039
9568.159180
9408.804688
8961.920898
8944.294922
9442.159180
9341.044922
9317.816406
9229.505859
8731.436523
9167.638672
9093.386719
9423.770508
9217.089844
9263.964844
9408.371094
9071.345703
9239.235352
9174.475586
9091.327148
8961.155273
9283.729492
9283.830078
9115.408203
9121.683594
9306.683594
9166.610352
9343.582031
9145.884766
9548.082031
8906.038086
9283.465820
9262.554688
9209.851562
8911.547852
9040.631836
8899.513672
9097.065430
9324.178711
9364.610352
9248.148438
9077.076172
9033.532227
9094.072266
9539.060547
9256.891602
9043.941406
9035.981445
9076.910156
9534.240234
9121.472656
9087.751953
9076.725586
9093.289062
9287.801758
9203.331055
9012.957031
9230.937500
9327.438477
8938.914062
9283.233398
9662.057617
8893.758789
9464.658203
9283.384766
9164.525391
9291.991211
9209.247070
9265.033203
9253.186523
9084.588867
9256.019531
9085.185547
9236.952148
8936.365234
8976.680664
9330.133789
9418.443359
9362.484375
9242.807617
9122.495117
9271.677734
9061.711914
8987.211914
8989.953125
9083.966797
9119.128906
9206.047852
9091.896484
9263.517578
9296.239258
8997.044922
9172.894531
9551.363281
9264.652344
8903.104492
8971.295898
9049.779297
9158.563477
9304.072266
9117.560547
9207.646484
9290.911133
9049.943359
9101.225586
9338.623047
9225.360352
9298.938477
9456.892578
9172.869141
9557.096680
9097.228516
9339.694336
9197.688477
8992.874023
8864.511719
8972.380859
9195.767578
9247.134766
9175.573242
8800.758789
9409.704102
9125.486328
9467.145508
9125.491211
9016.181641
9238.677734
9387.952148
9547.215820
9259.607422
9231.744141
9332.753906
9665.961914
9396.621094
9105.251953
9293.797852
9512.859375
8932.625977
9288.905273
9319.362305
9324.149414
9304.790039
9691.178711
9444.560547
9283.776367
9450.171875
9017.603516
9291.476562
9251.848633
9340.572266
9018.082031
9222.637695
9316.208984
9137.054688
9202.205078
8925.708984
9345.337891
9276.021484
9076.649414
9194.532227
9124.511719
9124.068359
9069.932617
8993.058594
9055.815430
8874.607422
9095.829102
9372.302734
9138.456055
9405.039062
9068.172852
9282.246094
9508.701172
9444.911133
9072.441406
9157.201172
9362.923828
9107.340820
8772.327148
9110.254883
9325.063477
9343.018555
9304.154297
9189.975586
8981.691406
9137.601562
9066.028320
9199.518555
9003.208008
8867.222656
8832.246094
9223.823242
9139.482422
9017.188477
9013.062500
9220.218750
9181.202148
9014.630859
9287.445312
9206.618164
9382.748047
9004.000000
9039.319336
9321.377930
8952.631836
9048.810547
9100.402344
9103.012695
8965.852539
9061.425781
9081.728516
9149.878906
8827.901367
9403.584961
9058.346680
8942.833984
9124.712891
9170.916992
9067.879883
8997.845703
9083.702148
9498.339844
9257.274414
9273.095703
9570.075195
9022.767578
9118.759766
9251.686523
9155.851562
9267.657227
9074.291992
8996.921875
9270.059570
9035.682617
```
