## Supplementary material for "Functional connectivity across the human subcortical auditory system using an autoregressive matrix-Gaussian copula graphical model approach with partial correlations": Code: roi-06_mean_ts.txt

```
10789.927734
10360.704102
10535.951172
10093.121094
9894.907227
10786.688477
10411.286133
10124.533203
10438.283203
10321.521484
10497.758789
10099.546875
9992.259766
10397.451172
10381.487305
9977.528320
10094.898438
10299.877930
10318.990234
10372.774414
10453.643555
10254.132812
9971.318359
10305.484375
10260.841797
10248.197266
10324.824219
10108.972656
10487.433594
10385.041016
10534.157227
10174.261719
10027.801758
10035.331055
10120.844727
10119.982422
10288.215820
10012.169922
10380.964844
10150.156250
10128.722656
10430.990234
10229.458008
9899.176758
9975.484375
9757.773438
10079.470703
9725.889648
9917.218750
10107.256836
9783.507812
9785.053711
10009.185547
9591.327148
9802.997070
9743.924805
9648.739258
9702.054688
9911.698242
9732.660156
9672.796875
9634.948242
10039.987305
10125.703125
9668.293945
9936.931641
9799.885742
9964.322266
9855.494141
10188.223633
9996.396484
10018.578125
10025.824219
9986.188477
9897.113281
10357.407227
9689.377930
9990.364258
9826.005859
10038.961914
10611.906250
10111.583984
10123.815430
10220.806641
9998.580078
9780.448242
10132.142578
10193.722656
10246.396484
9890.818359
10336.018555
10253.774414
9923.517578
9920.587891
10067.166016
10402.359375
10383.357422
10379.152344
10218.933594
10395.960938
10310.444336
10420.704102
10214.380859
10066.833984
10127.946289
10230.582031
10200.888672
10187.360352
10337.752930
10144.619141
10132.000000
10469.246094
10342.417969
10405.904297
10341.890625
10257.956055
10095.861328
10286.285156
10035.790039
10191.751953
10209.422852
10021.958984
9932.177734
10417.291016
9989.529297
9791.658203
9889.190430
10390.396484
9804.415039
9797.286133
10122.844727
10108.815430
10621.591797
10120.197266
10084.131836
10037.238281
10268.396484
10511.343750
10138.463867
10499.384766
10549.093750
10607.680664
10117.013672
10273.912109
10300.417969
10504.306641
10215.720703
10116.623047
10158.908203
10203.629883
9912.374023
9912.314453
10249.855469
10275.318359
10318.205078
10266.139648
10656.250977
10237.106445
10152.328125
10327.101562
10083.289062
9758.282227
9982.342773
10133.621094
10039.003906
9879.613281
9999.867188
9886.511719
10238.111328
10080.163086
10174.215820
10566.742188
10356.615234
10267.144531
9857.863281
10153.246094
10405.190430
10248.930664
9886.799805
10080.157227
10701.904297
10378.560547
10157.180664
9988.866211
10560.549805
10384.557617
9929.362305
10425.916016
10404.425781
10191.423828
9857.344727
10209.984375
10222.056641
10044.317383
10103.027344
10020.278320
9883.637695
10530.980469
10366.426758
10217.707031
10249.104492
10161.199219
10589.674805
10349.615234
10384.184570
9991.880859
10302.655273
10602.263672
9879.671875
10257.685547
10219.346680
10509.879883
10371.400391
10320.834961
10022.813477
9958.409180
10630.556641
10375.765625
10215.130859
10122.164062
10182.967773
10403.698242
10589.903320
10484.498047
10218.871094
10306.211914
10834.509766
10571.498047
10281.647461
10297.074219
10317.036133
10643.119141
10125.637695
10104.509766
10310.064453
10356.642578
10414.217773
10439.483398
9837.449219
10040.523438
9933.641602
10667.080078
10223.842773
10188.623047
10099.908203
9990.625000
10321.450195
10111.674805
10141.454102
9907.484375
10313.386719
9791.531250
10225.244141
10190.612305
10265.883789
10303.768555
10633.253906
10472.549805
10302.543945
10169.674805
9858.802734
10593.694336
10159.213867
9960.655273
10353.154297
10407.912109
10493.078125
9920.655273
10098.871094
10238.355469
10457.616211
10325.949219
9873.735352
10000.309570
10164.877930
10448.597656
9895.678711
10005.797852
10107.275391
10114.234375
10441.156250
10377.622070
10183.070312
10109.487305
10352.916992
10496.277344
10399.355469
10070.727539
10235.162109
10474.197266
10383.132812
10358.112305
10366.315430
10166.571289
10809.464844
10459.441406
10022.384766
9952.743164
10101.045898
10624.082031
10423.325195
10048.759766
10038.739258
10448.707031
10222.800781
10162.159180
10169.796875
10049.942383
10565.109375
10157.698242
10141.221680
10358.525391
10226.863281
10545.700195
9852.554688
10251.216797
10117.559570
10374.820312
9858.722656
10116.587891
10463.917969
10153.041016
10434.201172
10257.744141
10070.625977
10037.140625
10558.068359
10307.162109
10509.329102
10378.085938
10230.899414
10033.455078
10303.773438
10110.532227
10251.375000
10308.328125
10416.990234
10114.210938
10242.921875
10549.282227
10047.210938
10066.912109
9953.191406
9992.357422
10360.023438
10136.769531
10558.090820
10559.305664
10433.670898
9937.743164
10152.960938
10426.566406
10354.139648
10195.738281
9910.435547
10070.333984
10398.766602
10003.078125
10381.167969
10089.853516
10557.408203
10073.964844
10013.502930
10030.247070
9745.257812
10208.556641
9846.521484
10148.079102
9745.674805
10195.617188
10101.353516
9973.407227
10001.943359
10164.064453
10039.628906
10215.618164
10227.301758
9737.279297
10385.035156
10105.251953
10133.875977
9985.392578
9998.412109
9850.291016
9990.442383
9854.919922
10150.022461
9936.862305
10286.893555
10344.019531
10265.797852
10154.775391
9962.774414
9923.396484
10014.618164
10045.177734
10025.955078
9818.966797
10332.707031
10227.509766
9987.734375
9968.848633
10195.466797
10022.477539
10421.975586
10080.053711
9704.011719
9935.416992
10219.599609
9917.673828
9977.662109
10437.879883
10077.889648
10168.000000
9855.425781
9923.358398
10001.851562
10302.657227
10285.574219
10162.908203
10265.729492
9714.982422
10238.486328
10411.757812
10348.814453
10194.360352
10044.741211
10237.482422
10217.775391
10146.776367
9939.572266
9919.029297
9735.016602
10034.805664
10248.263672
10148.310547
10120.435547
10015.311523
10023.607422
9947.275391
10151.695312
10306.579102
10160.176758
9862.465820
9817.226562
9894.437500
9949.149414
10164.021484
10569.277344
10427.537109
10278.819336
10078.045898
9981.685547
9986.213867
10376.125000
10292.072266
10126.362305
9858.791016
10194.630859
10134.855469
10290.150391
10300.099609
10264.593750
10297.866211
10172.894531
10403.043945
10280.358398
9804.464844
9852.957031
10297.872070
10562.594727
10149.166992
9918.048828
9954.615234
9973.605469
10411.174805
10170.478516
10013.750000
10231.037109
10080.258789
10143.994141
10481.256836
10078.663086
10139.181641
10131.321289
9997.677734
10035.165039
9787.614258
10234.193359
10047.435547
10174.507812
10275.433594
10153.265625
10306.271484
10696.212891
10060.660156
9933.450195
9871.849609
9987.988281
10146.485352
10159.333984
10373.690430
10035.243164
10023.603516
9978.285156
10170.947266
10363.145508
10332.162109
10270.911133
10119.890625
10073.620117
10536.291992
10259.958984
10414.093750
10401.811523
10282.184570
10315.340820
10021.831055
10589.927734
10549.045898
10555.332031
10398.750000
10208.690430
10212.982422
10631.616211
10189.365234
10003.381836
10112.012695
10088.712891
10195.572266
10081.797852
10326.621094
9883.699219
10146.070312
10296.044922
10192.530273
10456.156250
10435.602539
10206.458008
10135.371094
10567.497070
10266.353516
10369.423828
10039.030273
10219.054688
9947.344727
10327.887695
10389.709961
10400.992188
10198.915039
9978.002930
9850.460938
10425.208008
10198.078125
9843.961914
9840.704102
10360.256836
10299.173828
9922.046875
10114.052734
10139.343750
10146.062500
10609.563477
10315.955078
10427.957031
10141.156250
10189.051758
10338.171875
10196.908203
10725.172852
10624.533203
10590.861328
10424.258789
10459.299805
10688.623047
10828.113281
10563.978516
10380.236328
11043.713867
10580.527344
10313.732422
9832.573242
10203.626953
10393.019531
10411.769531
9864.981445
9865.194336
10175.689453
10253.868164
10614.738281
10274.412109
10209.291016
10562.062500
10543.907227
10329.235352
10101.490234
10171.243164
10823.330078
10437.258789
10475.179688
10545.748047
10389.641602
10445.786133
10125.862305
10677.560547
10661.175781
10463.134766
10403.466797
10599.606445
10881.919922
10555.953125
10409.801758
10620.113281
10501.268555
10669.282227
10299.274414
10596.021484
10456.647461
10444.351562
10459.337891
10799.771484
10644.570312
10356.731445
10206.105469
10532.348633
10407.652344
10455.959961
10507.594727
10098.390625
10495.008789
10820.904297
10230.595703
10109.650391
10277.444336
10383.556641
10611.496094
10336.386719
10387.110352
10539.933594
10448.654297
10744.734375
10716.906250
10738.148438
10605.256836
10487.396484
10617.765625
10942.890625
10768.399414
10662.455078
10156.060547
10422.388672
10602.983398
10754.492188
10642.035156
10386.750977
10386.923828
10357.068359
10765.038086
10702.726562
10407.796875
10564.343750
10227.358398
10442.226562
10901.175781
10616.269531
10338.558594
10542.086914
10160.361328
10546.356445
10457.163086
10394.989258
10313.282227
10247.020508
10644.520508
10341.900391
10381.879883
10222.703125
10213.722656
10689.853516
10902.574219
10610.155273
10654.968750
10657.867188
10810.322266
10435.703125
10625.697266
10652.663086
10438.146484
10136.375977
10542.945312
11058.561523
10413.818359
10617.149414
10726.591797
10669.439453
10212.111328
10290.041016
10069.830078
10550.066406
10634.900391
10962.990234
10205.172852
10620.666992
11151.318359
11211.466797
10694.391602
10626.708984
10620.415039
10634.980469
10068.468750
10215.072266
10418.323242
10615.931641
10255.372070
10131.147461
10670.956055
10338.202148
10874.367188
10847.964844
10609.326172
10429.160156
10613.369141
10666.712891
10665.708984
10343.593750
10345.731445
10452.817383
10833.608398
10863.961914
11004.802734
10883.853516
10963.538086
10960.092773
10500.076172
10392.221680
10717.279297
10372.035156
10273.761719
10741.735352
10777.787109
10361.583008
10565.615234
10516.034180
10734.618164
10755.228516
10614.075195
10427.111328
10620.122070
10472.638672
10323.230469
10526.437500
10310.375977
10374.708984
10082.534180
10484.306641
10687.490234
10721.034180
10732.433594
10788.621094
10477.075195
10517.819336
10588.679688
10467.948242
10150.381836
10140.814453
10566.597656
10597.496094
10368.046875
10488.836914
10434.920898
10288.859375
10694.890625
10696.997070
10416.130859
10342.104492
10453.173828
10640.393555
10629.874023
10511.861328
10429.041992
10694.701172
10472.890625
10649.455078
10560.137695
10298.334961
10561.761719
10628.810547
10223.091797
10679.742188
10346.789062
10537.788086
10511.753906
10329.107422
10613.148438
10740.735352
10688.288086
10631.693359
10796.361328
10713.886719
10375.875000
10511.791992
10463.316406
10635.490234
10514.685547
10617.748047
10373.808594
10233.007812
10396.063477
10307.337891
10320.041016
10253.988281
10292.657227
10528.080078
10500.005859
10102.558594
10230.767578
10588.910156
10254.916016
10647.341797
10381.580078
10674.134766
10620.116211
10615.898438
10873.398438
10675.398438
10991.940430
10782.875000
10736.585938
10652.250000
10671.817383
10684.374023
10810.024414
11110.046875
11064.128906
11392.915039
10600.525391
10654.526367
10616.915039
10789.205078
10887.658203
10769.015625
10645.843750
10777.208984
10547.078125
10987.939453
10868.955078
10845.474609
10677.645508
10783.373047
11044.416016
10708.883789
10875.615234
10421.208984
10557.140625
10477.453125
10737.577148
10188.274414
10500.962891
10768.190430
10407.910156
10313.558594
10651.417969
10362.144531
10573.807617
10882.013672
10659.233398
10454.893555
10216.509766
10489.833984
10632.305664
10413.500000
10332.585938
10791.960938
10773.828125
10878.562500
10623.519531
10830.705078
10914.108398
10800.415039
10691.863281
10928.041016
10807.860352
10923.157227
10855.456055
10861.196289
10831.627930
10736.205078
10857.442383
10870.568359
10800.616211
10900.130859
10988.130859
10671.974609
10787.706055
10516.211914
10904.131836
10743.624023
10681.508789
10529.827148
10587.862305
```
