## Supplementary material for "Functional connectivity across the human subcortical auditory system using an autoregressive matrix-Gaussian copula graphical model approach with partial correlations": Code: roi-07_mean_ts.txt

```
11263.746094
10827.356445
10754.711914
10856.836914
11015.969727
10876.932617
11322.998047
11205.270508
10839.811523
10685.450195
10937.902344
10991.916016
10965.305664
10963.886719
10792.519531
10799.187500
10940.889648
10822.975586
10745.061523
11056.209961
10806.928711
10671.960938
10874.096680
10743.898438
10984.271484
10769.699219
10921.644531
10869.240234
10643.949219
10742.524414
10918.764648
10745.832031
10874.063477
10638.996094
10888.600586
10894.953125
10979.729492
11080.055664
11070.580078
10869.208008
11044.420898
10901.197266
10868.668945
10887.875977
10988.283203
10628.186523
10557.324219
10963.005859
10859.690430
10527.175781
10589.016602
10810.952148
10728.251953
10511.603516
10737.884766
10672.946289
10517.660156
10601.743164
10463.690430
10600.165039
10863.419922
10833.394531
10746.860352
10636.250977
10777.610352
10927.656250
10592.873047
10746.522461
10697.916016
10878.235352
10884.097656
10985.984375
10994.393555
10876.777344
10814.365234
10695.993164
10786.038086
11274.211914
11114.863281
10775.022461
10726.883789
11050.067383
11074.321289
10871.869141
10852.525391
10792.231445
10678.098633
10834.836914
10872.957031
10732.803711
10798.908203
10820.614258
10679.948242
10795.308594
10922.763672
10803.102539
10714.727539
11026.305664
11014.305664
10811.186523
10780.688477
10796.754883
11083.883789
10834.867188
10842.683594
10911.343750
10796.450195
11032.209961
10673.848633
10790.559570
10801.240234
10988.200195
11260.610352
10979.057617
10671.943359
10618.447266
10655.241211
11091.428711
10541.284180
10631.080078
10877.217773
11085.405273
10839.211914
10585.109375
10598.045898
10986.599609
10583.918945
10820.985352
10761.886719
10995.417969
10832.457031
10615.110352
10975.284180
10857.772461
10775.261719
10811.232422
11064.490234
10763.524414
11035.811523
11116.828125
10965.649414
10672.933594
10762.351562
10924.086914
10694.242188
10782.559570
10906.668945
10827.753906
10657.546875
10739.437500
10730.557617
10873.783203
10735.483398
10932.997070
11167.083008
10702.428711
10750.425781
10722.188477
10751.661133
10557.480469
10865.118164
10657.127930
10670.280273
10526.692383
10678.969727
10795.593750
10771.497070
10809.905273
10698.291992
10846.887695
10822.478516
10869.600586
10881.300781
10923.049805
11020.550781
10737.937500
10794.700195
10983.990234
10654.901367
10611.622070
10680.953125
10805.612305
10705.561523
10752.161133
10705.807617
10668.286133
10813.714844
10684.744141
10697.694336
10530.910156
10511.339844
10526.463867
10538.722656
10471.310547
10855.524414
10692.344727
10576.339844
10571.847656
10863.452148
10746.250000
10703.561523
10919.421875
10576.926758
10572.387695
10761.898438
10837.928711
10578.340820
10547.597656
10645.220703
10808.922852
10639.205078
10302.723633
10546.875977
10544.889648
10514.011719
10724.417969
10565.900391
10745.529297
10656.608398
10516.928711
10711.474609
10548.953125
10788.842773
10885.930664
10948.153320
10637.802734
10684.272461
10430.281250
10842.816406
10516.689453
10627.830078
10562.487305
10849.629883
10998.985352
10835.084961
10621.110352
10700.134766
10685.946289
10509.153320
10686.244141
10849.102539
10717.297852
10930.850586
10445.110352
10849.207031
10739.645508
10677.083984
10610.560547
10550.233398
10625.969727
10890.155273
10659.006836
10323.953125
10607.237305
10836.860352
10810.449219
10468.327148
10478.462891
10805.947266
10401.037109
10510.707031
10569.397461
10699.083008
10428.485352
10450.100586
10511.035156
10410.369141
10791.635742
10939.214844
10509.761719
10665.903320
10526.332031
10733.887695
10900.610352
10341.542969
10596.200195
10388.238281
10646.188477
10503.975586
10670.659180
10577.746094
10449.431641
10741.325195
10639.905273
10536.180664
10535.318359
10727.906250
10770.945312
10723.004883
10440.112305
10533.750000
10637.130859
10839.308594
10866.144531
10580.206055
10584.894531
10994.371094
10657.459961
10552.094727
10588.667969
10721.994141
10848.573242
10815.041992
10696.000000
10786.050781
10918.661133
10738.433594
10658.872070
10380.887695
10572.461914
10795.712891
10616.823242
10436.896484
10650.354492
10850.300781
10513.601562
10350.520508
10703.702148
10543.485352
10723.795898
10449.500000
10549.249023
10639.209961
10258.277344
10880.252930
10480.512695
10412.321289
10557.262695
10538.871094
11017.302734
10521.702148
10659.317383
10451.187500
10453.554688
10575.231445
10599.311523
10793.948242
10454.897461
10384.440430
10354.305664
10449.096680
10643.654297
10617.665039
10808.204102
10494.824219
10618.334961
10554.188477
10701.878906
10561.130859
10496.571289
10674.826172
10569.220703
10614.634766
10424.704102
10397.114258
10431.275391
10487.313477
10356.205078
10730.358398
10695.398438
10568.000000
10389.376953
10868.094727
10716.393555
10507.844727
10525.995117
10656.974609
11017.530273
10521.295898
10492.113281
10616.169922
10826.296875
10851.600586
10393.795898
10322.019531
10701.085938
10770.240234
10488.973633
10655.701172
10513.033203
10527.585938
10436.165039
10452.339844
10516.819336
10374.759766
10646.561523
10448.291016
10575.250977
10577.894531
10503.302734
10879.641602
10601.187500
10607.730469
10548.320312
10365.738281
10570.592773
10700.461914
10649.237305
10227.321289
10361.686523
10512.247070
10708.847656
10523.655273
10479.965820
10429.296875
10526.417969
10739.084961
10484.816406
10904.824219
10707.059570
10532.985352
10411.967773
10493.292969
11103.957031
10818.636719
10827.155273
10711.837891
10475.563477
10788.146484
10865.467773
10900.097656
10805.548828
10743.897461
10597.342773
10830.522461
10847.389648
10792.163086
11008.503906
10676.917969
10289.908203
10819.877930
10677.456055
10813.660156
10376.353516
10741.957031
10597.034180
10745.750977
10698.012695
10921.407227
10889.399414
10573.186523
10650.972656
10424.431641
10593.571289
10660.943359
10661.036133
10514.760742
10839.708984
10603.678711
10799.454102
10695.774414
10780.247070
10614.875977
10608.700195
10772.350586
10511.503906
10994.819336
10776.282227
10705.661133
10537.333008
10693.911133
10771.636719
11005.776367
10894.128906
10793.444336
10859.577148
10713.922852
10843.396484
10778.133789
10745.025391
10750.659180
10660.710938
10916.014648
10733.269531
10866.846680
10528.026367
10802.759766
10931.750977
10384.929688
10595.042969
10821.747070
10431.059570
10638.698242
10972.966797
11134.163086
10947.998047
10884.852539
10725.858398
10992.976562
10821.816406
10892.049805
10638.005859
11022.525391
10949.316406
10905.949219
10789.870117
10748.266602
10994.678711
10770.665039
10737.374023
10661.153320
10572.315430
10978.683594
10751.424805
10540.938477
10507.488281
10554.688477
10829.718750
10824.979492
10605.229492
10751.121094
10751.095703
10894.127930
10589.792969
10879.387695
11117.339844
10908.670898
10894.383789
10610.592773
10569.280273
11025.776367
10749.628906
10857.747070
10596.743164
10782.651367
10531.884766
10875.460938
10509.897461
10623.858398
10424.068359
10558.438477
11006.978516
10633.197266
10400.791992
10518.943359
10635.202148
10544.995117
10771.081055
10844.765625
10672.872070
10673.911133
10707.780273
10680.588867
10822.975586
10788.868164
10914.117188
10696.465820
10486.056641
10639.667969
10867.204102
10713.366211
10424.813477
10785.178711
10628.927734
10814.070312
10773.662109
10473.604492
10453.449219
10715.155273
10674.438477
10803.500000
10668.704102
10605.446289
10647.547852
10860.964844
10667.025391
10702.220703
10598.446289
10756.541016
10650.082031
10745.571289
10773.569336
10787.437500
10979.909180
10802.470703
10736.722656
10414.452148
10879.649414
10844.037109
10920.522461
10609.233398
10748.175781
10526.708984
10678.577148
10711.704102
10701.602539
10960.587891
10818.531250
10726.645508
10625.532227
10462.941406
10530.918945
10360.091797
10209.640625
10932.961914
10504.411133
10464.883789
10445.308594
10625.731445
10606.836914
10951.384766
10710.156250
10743.925781
10699.038086
10754.127930
10979.297852
10859.147461
10978.422852
10906.250977
10678.472656
10931.003906
10843.125977
11023.180664
11025.428711
10774.446289
10597.128906
10774.774414
11027.332031
10925.184570
10874.581055
11096.782227
10818.669922
11119.933594
10736.123047
10738.972656
10781.927734
10622.331055
10695.991211
10648.536133
10741.344727
10941.269531
10585.596680
10856.798828
11028.731445
10686.168945
10664.802734
10745.500977
10928.223633
10939.300781
10622.488281
10871.791016
10822.510742
10644.654297
10795.645508
10733.630859
10846.792969
10913.253906
10882.916992
10981.316406
10975.199219
10874.143555
10808.661133
10909.469727
10841.799805
10688.211914
10697.918945
10580.605469
10886.589844
10694.545898
10835.995117
10839.531250
11007.392578
10929.765625
10872.681641
10737.204102
10845.998047
10937.993164
10692.698242
10760.353516
10769.782227
10761.570312
10880.175781
10840.548828
10632.061523
10717.971680
10770.787109
10668.438477
10702.846680
10649.846680
10779.535156
10858.967773
10879.235352
11003.567383
10909.901367
10790.969727
10771.912109
10749.467773
10975.289062
10931.761719
10556.741211
10800.698242
10793.239258
10831.785156
10913.956055
10532.353516
10614.998047
10872.977539
10692.666016
10676.205078
10951.610352
10718.605469
11111.852539
10896.944336
10952.542969
11034.627930
10756.537109
10957.037109
10628.731445
10808.036133
10564.606445
10780.982422
10970.198242
10581.741211
10496.914062
10969.241211
10888.427734
10546.636719
10703.318359
10711.654297
10806.050781
10517.603516
10676.511719
10680.278320
10769.530273
10703.786133
10854.721680
10504.350586
11007.688477
11267.377930
11144.630859
11011.866211
11093.781250
10990.418945
10911.798828
10929.253906
10842.229492
10884.923828
11017.311523
10990.118164
10980.639648
11091.381836
10835.661133
10740.741211
10793.073242
11110.288086
10900.358398
10819.499023
11152.895508
10802.383789
10935.250000
10623.256836
10816.994141
10799.290039
10635.416016
10924.211914
11204.759766
10802.522461
10990.502930
10846.178711
10875.613281
10849.720703
10871.503906
11020.970703
10747.995117
10466.023438
10850.245117
10816.542969
10910.218750
10703.975586
10708.355469
10729.857422
10621.913086
10698.410156
10543.956055
10402.433594
10619.100586
10723.938477
10832.132812
10857.391602
10569.063477
10522.737305
10717.147461
10697.897461
10666.749023
10603.795898
10717.944336
10752.369141
10779.675781
10788.572266
10828.292969
10866.566406
10766.584961
10883.833984
10613.920898
10957.773438
10933.110352
10579.918945
10770.894531
10838.531250
11149.222656
11123.934570
10943.416992
10985.722656
10798.118164
10761.983398
10483.544922
10536.665039
10420.996094
10359.949219
10467.272461
10510.680664
10189.511719
10319.342773
10309.549805
10246.605469
10566.936523
10838.683594
10670.385742
10545.959961
10830.613281
10745.989258
10675.733398
10703.916016
10870.485352
10953.704102
11083.293945
10973.079102
11042.740234
10963.402344
10887.771484
10698.050781
10840.474609
11001.627930
10939.991211
10985.145508
10934.679688
11052.815430
10660.727539
10659.640625
10692.599609
10634.875977
11186.400391
10640.020508
10758.072266
10771.370117
10830.869141
10848.237305
10664.950195
10724.144531
10736.186523
10826.717773
10412.180664
10565.081055
10724.925781
10526.637695
10648.879883
10498.097656
10652.430664
10328.516602
10431.336914
10830.971680
10732.017578
10704.218750
10707.347656
10739.650391
10925.323242
10624.650391
10647.381836
10822.837891
10596.346680
10808.703125
10520.586914
10532.314453
10807.621094
10523.251953
10503.495117
10702.636719
10594.230469
10753.920898
10691.944336
10925.866211
10856.014648
10619.399414
10693.078125
10917.441406
11016.303711
10852.581055
10679.571289
10912.953125
10969.569336
10981.053711
10834.510742
10878.041016
10681.917969
10675.247070
10699.054688
10988.311523
10684.067383
10782.839844
10727.579102
```
