## Supplementary material for "Functional connectivity across the human subcortical auditory system using an autoregressive matrix-Gaussian copula graphical model approach with partial correlations": Code: roi-08_mean_ts.txt

```
11522.534180
11544.391602
11444.118164
11218.520508
11322.946289
11430.889648
11533.616211
11241.115234
11522.128906
11432.268555
11330.181641
11340.943359
11355.489258
11436.815430
11441.829102
11210.172852
11384.383789
11211.621094
11390.694336
11447.909180
11441.209961
11177.367188
11313.722656
11489.108398
11374.570312
11256.297852
11323.083984
11350.818359
11339.295898
11422.051758
11397.016602
11353.287109
11416.666992
11376.464844
11299.732422
11447.898438
11397.172852
11485.888672
11372.417969
11384.808594
11600.429688
11371.968750
11365.571289
11404.884766
11408.549805
11276.600586
11447.407227
11332.811523
11368.833008
11342.293945
11460.652344
11445.742188
11273.677734
11368.169922
11403.009766
11512.988281
11357.113281
11243.804688
11366.783203
11393.680664
11411.416992
11274.632812
11490.934570
11371.336914
11327.116211
11407.824219
11371.482422
11429.253906
11342.746094
11490.292969
11349.789062
11508.792969
11456.444336
11464.160156
11394.281250
11498.352539
11437.606445
11451.712891
11292.676758
11316.455078
11432.977539
11374.497070
11376.084961
11363.929688
11350.313477
11547.226562
11459.872070
11598.056641
11302.103516
11270.326172
11631.138672
11476.002930
11290.892578
11246.083984
11444.574219
11463.812500
11277.145508
11494.601562
11301.823242
11343.138672
11454.152344
11439.590820
11425.025391
11387.114258
11439.541016
11452.277344
11266.530273
11420.902344
11382.691406
11284.767578
11285.270508
11371.818359
11351.760742
11352.061523
11235.551758
11402.074219
11407.020508
11381.260742
11254.051758
11395.743164
11420.850586
11372.352539
11361.527344
11336.779297
11430.014648
11297.374023
11297.852539
11277.977539
11380.585938
11292.500977
11258.915039
11278.674805
11310.416016
11375.414062
11277.737305
11178.800781
11449.468750
11367.413086
11262.869141
11365.715820
11351.980469
11345.676758
11364.974609
11412.635742
11189.738281
11332.105469
11361.231445
11340.029297
11244.149414
11423.725586
11237.657227
11270.946289
11509.042969
11428.896484
11411.924805
11270.757812
11410.900391
11354.849609
11266.778320
11143.559570
11287.289062
11527.189453
11243.469727
11330.058594
11367.181641
11249.597656
11389.540039
11393.175781
11381.209961
11421.555664
11259.912109
11240.544922
11320.967773
11354.456055
11199.207031
11151.268555
11333.215820
11390.958008
11250.611328
11083.928711
11344.923828
11236.451172
11187.646484
11293.543945
11419.690430
11341.599609
11278.665039
11338.388672
11372.295898
11296.125000
11295.708984
11432.112305
11313.367188
11245.607422
11157.666016
11292.130859
11324.875000
11405.642578
11264.880859
11325.407227
11218.902344
11209.252930
11434.544922
11372.712891
11154.643555
11446.466797
11323.388672
11343.938477
11347.250977
11217.646484
11259.924805
11272.981445
11286.672852
11389.371094
11307.102539
11296.691406
11361.549805
11207.958984
11403.160156
11329.399414
11299.612305
11305.292969
11456.249023
11508.466797
11325.233398
11257.418945
11478.240234
11318.767578
11281.858398
11373.283203
11319.763672
11312.791992
11320.389648
11368.186523
11129.281250
11184.116211
11395.785156
11325.579102
11198.672852
11076.768555
11436.860352
11448.759766
11374.632812
11242.585938
11208.415039
11222.737305
11316.321289
11223.240234
11170.716797
11131.690430
11295.413086
11207.349609
11258.169922
11258.910156
11220.429688
11169.289062
11423.251953
11376.774414
11261.020508
11265.023438
11116.791992
11300.955078
11263.008789
11272.662109
11274.857422
11414.821289
11238.158203
11288.385742
11252.884766
11215.809570
11256.117188
11288.615234
11206.425781
11192.074219
11065.916016
11343.989258
11271.102539
11210.196289
11240.187500
11340.247070
11287.621094
11206.023438
11265.607422
11171.668945
11317.146484
11346.163086
11392.618164
11285.369141
11248.391602
11345.124023
11339.185547
11412.684570
11189.718750
11310.957031
11355.935547
11385.451172
11243.466797
11106.850586
11149.998047
11361.455078
11314.381836
11158.968750
11192.467773
11315.572266
11275.999023
11144.707031
11247.072266
11303.551758
11350.100586
11213.564453
11299.197266
11349.222656
11243.834961
11325.552734
11362.603516
11294.916992
11282.530273
11272.407227
11319.490234
11210.122070
11203.666992
11435.215820
11399.855469
11164.691406
11218.523438
11231.632812
11397.285156
11114.362305
11130.065430
11366.544922
11251.172852
11178.263672
11262.621094
11201.427734
11102.441406
11324.388672
11339.910156
11197.272461
11193.426758
11345.380859
11154.893555
11153.798828
11223.693359
11061.591797
11289.957031
11224.895508
11311.000000
11444.505859
11355.857422
11253.688477
11192.205078
11291.675781
11345.404297
11133.032227
11146.164062
11158.180664
11336.806641
11177.041992
11127.714844
11131.892578
11256.065430
11124.225586
11231.045898
11232.996094
11150.017578
11127.183594
11143.193359
11386.079102
11167.503906
11206.912109
11223.779297
11253.244141
11139.393555
11094.478516
11139.750000
11162.714844
11142.048828
11115.392578
11189.541016
11291.659180
11258.424805
11132.458984
11101.041016
11308.079102
11236.259766
11118.034180
11143.337891
11199.601562
11315.931641
11170.397461
11204.406250
11297.292969
11205.583008
11154.841797
11142.119141
11386.207031
11040.406250
10991.549805
11359.152344
11246.134766
11249.874023
11131.305664
11189.648438
11176.837891
11221.638672
11092.619141
11176.687500
11347.051758
11187.208008
11111.981445
11203.398438
11195.875977
11375.951172
11184.906250
11057.747070
11225.506836
11327.763672
11204.038086
11206.444336
11182.548828
11238.097656
11113.431641
11282.990234
11228.384766
11164.374023
11097.483398
11212.103516
11243.582031
11305.853516
11135.972656
11224.938477
11094.577148
11120.447266
11248.803711
11152.010742
11154.010742
11142.630859
11184.002930
11141.888672
11217.892578
11211.225586
11152.685547
11106.680664
11210.794922
11131.011719
11212.094727
11169.914062
11140.597656
11208.196289
11319.858398
11196.443359
11114.548828
11143.083008
11287.863281
11126.696289
11162.451172
11192.772461
11120.528320
11079.235352
11182.551758
11399.750000
11091.225586
11039.193359
10971.974609
11111.541016
11193.343750
11209.188477
11042.116211
11134.467773
11166.475586
11255.619141
11247.590820
11335.128906
11085.726562
11090.415039
11297.263672
11238.959961
11290.512695
11215.114258
11022.107422
11172.095703
11296.260742
11167.240234
11101.697266
11241.961914
11102.621094
11064.603516
11117.468750
11119.867188
11177.969727
11052.222656
11145.381836
11266.500000
11286.730469
11295.346680
11204.574219
11176.512695
11145.639648
11233.367188
11214.125000
11091.924805
11177.240234
11217.837891
11172.751953
11128.686523
11277.058594
11145.795898
11217.594727
11141.048828
11112.146484
11207.575195
11215.573242
11062.256836
11237.744141
11035.447266
11209.517578
11237.753906
11138.018555
11231.837891
11175.427734
11376.916016
11147.910156
11026.152344
11119.689453
11230.124023
11103.782227
11126.416992
11220.579102
10975.564453
11150.676758
11249.063477
11137.545898
11010.443359
11212.128906
11283.768555
11143.770508
11080.733398
11262.084961
11031.759766
11155.172852
11281.782227
11116.907227
11138.619141
11047.762695
11149.966797
11032.312500
11183.810547
11199.035156
11153.510742
10988.997070
10985.573242
11084.208984
11084.476562
11100.270508
11220.096680
11064.304688
11068.839844
11090.253906
11093.641602
11172.266602
11172.163086
11140.147461
11089.630859
11135.342773
11258.040039
11126.506836
11189.823242
11147.863281
11160.308594
11232.136719
11311.545898
11258.842773
11051.627930
11109.263672
11266.465820
11071.737305
11045.292969
11181.524414
11258.985352
11176.114258
11078.676758
10952.250000
11197.721680
11146.076172
11039.247070
11019.477539
11111.033203
10983.375000
11140.800781
11239.408203
11193.519531
11068.836914
11160.297852
11126.292969
11223.457031
11059.315430
11019.711914
11175.361328
11225.895508
11138.547852
11188.623047
11071.654297
11179.472656
11272.795898
11343.194336
11407.645508
11289.175781
11034.503906
11147.895508
11282.178711
11163.843750
10974.020508
11096.854492
11131.011719
11182.330078
11223.185547
11162.031250
11239.624023
11213.837891
11175.322266
11187.277344
11277.646484
11212.917969
11102.384766
11062.728516
11066.123047
11266.094727
11101.049805
11101.664062
10981.888672
11127.541992
11028.148438
11043.746094
11135.441406
11078.669922
11059.974609
11158.441406
11268.805664
11164.354492
11067.225586
11085.903320
11092.720703
11123.781250
10985.518555
11073.222656
11062.566406
11195.666016
11158.008789
11094.447266
10958.384766
10979.626953
10942.128906
11233.818359
11170.628906
11004.837891
11051.686523
11083.271484
11242.094727
11098.561523
10962.027344
11137.679688
10914.280273
11154.104492
11028.670898
11034.954102
10969.295898
11090.511719
10920.768555
11135.144531
11210.486328
10986.559570
11042.630859
11234.369141
11155.852539
11011.686523
11084.298828
11101.808594
10979.041992
11095.630859
11051.706055
10951.944336
11013.452148
11015.997070
11041.612305
11168.440430
11104.001953
11121.426758
11109.500977
10993.966797
11118.092773
11165.772461
11053.625977
11035.492188
11093.499023
11133.086914
11082.219727
11111.204102
11101.687500
11156.597656
11134.562500
11047.915039
11165.163086
10983.852539
11094.330078
11122.298828
11190.964844
11139.087891
11154.084961
11161.372070
11132.334961
11070.291992
11102.687500
11276.937500
10988.318359
11119.099609
11126.477539
10978.827148
11161.619141
11046.831055
11205.494141
11050.058594
11054.977539
11221.141602
11137.697266
11036.149414
11072.217773
11012.074219
11096.521484
11279.930664
11144.988281
10995.833984
11117.583008
11188.352539
11071.632812
11050.119141
11070.782227
11059.933594
11100.562500
11040.618164
11180.969727
11024.751953
10942.711914
10881.759766
11072.087891
11204.922852
11046.139648
11086.391602
11007.666992
11108.388672
10957.063477
11006.429688
11035.420898
10876.496094
11022.340820
11077.738281
11027.231445
10860.927734
10919.977539
11026.675781
11018.178711
10925.586914
10973.417969
11105.925781
10955.936523
10909.566406
11114.373047
10943.663086
10907.456055
10973.595703
11017.891602
10950.737305
10925.092773
10986.153320
11012.416016
10933.610352
10860.444336
10811.304688
11031.063477
10991.894531
10943.687500
11012.722656
10963.244141
10968.666016
10931.303711
11021.333008
11051.837891
10986.273438
10950.783203
10957.258789
10965.333984
10977.342773
10858.625977
10862.964844
10924.551758
10930.103516
11014.993164
10881.918945
10827.777344
10895.626953
11033.958008
10978.049805
10894.253906
10760.636719
10806.316406
10855.316406
10793.685547
10742.965820
10683.501953
10746.558594
10807.115234
10624.555664
10710.293945
10859.684570
10774.813477
10834.289062
10748.545898
10787.917969
10816.373047
10958.758789
10874.685547
10720.431641
10868.759766
10817.715820
11046.136719
10972.920898
10902.634766
10825.035156
10957.064453
10861.331055
10827.616211
11020.438477
10912.985352
11032.695312
10980.788086
10914.447266
11042.429688
11035.335938
10880.031250
11024.837891
11139.272461
10969.113281
10908.670898
11169.020508
10931.087891
10991.426758
10931.440430
11070.589844
10891.709961
10858.604492
11048.695312
11054.966797
10900.678711
10929.269531
10930.499023
10916.252930
10920.938477
10961.386719
10992.659180
11006.753906
10842.861328
10948.562500
10952.318359
10916.664062
10997.683594
10962.180664
10961.190430
10901.600586
10909.014648
11032.823242
10983.394531
10971.162109
10934.218750
10913.110352
10985.220703
11059.827148
10933.149414
10960.566406
11092.462891
10985.618164
10851.195312
10997.773438
11010.280273
11016.880859
10939.839844
10942.083984
11051.458984
10846.538086
10867.303711
11022.209961
11012.556641
10821.683594
11004.107422
11007.162109
10758.284180
10954.471680
11122.316406
10929.704102
10791.748047
10917.417969
11038.558594
```
