## Supplementary material for "Functional connectivity across the human subcortical auditory system using an autoregressive matrix-Gaussian copula graphical model approach with partial correlations": Code: roi-09_mean_ts.txt

```
11319.732422
11181.843750
11122.582031
11080.097656
11106.441406
11193.601562
11088.725586
10975.464844
11168.662109
11196.199219
11125.282227
11000.902344
11162.675781
11216.864258
11178.925781
10995.191406
11160.244141
11199.537109
11162.686523
11137.433594
11099.825195
11125.947266
11126.742188
11138.222656
11144.605469
11049.127930
11176.586914
11107.041992
11076.753906
11239.322266
11037.141602
11082.380859
11280.537109
11205.002930
11171.920898
11136.054688
11206.969727
11244.877930
11178.270508
11110.705078
11256.994141
11169.194336
11112.357422
11173.160156
11206.075195
11128.519531
11185.033203
11159.423828
11190.569336
11178.226562
11199.244141
11254.166016
11148.635742
11237.816406
11233.184570
11136.727539
11255.480469
11144.590820
11187.711914
11276.575195
11139.772461
11143.844727
11223.408203
11140.483398
11163.431641
11068.034180
11205.193359
11090.715820
11035.183594
11160.162109
11236.339844
11182.466797
11158.625000
11208.397461
11176.878906
11268.369141
11274.170898
11303.064453
11173.835938
11193.896484
11274.261719
11149.740234
11213.801758
11164.643555
11208.566406
11193.295898
11185.250977
11391.050781
11268.833008
11198.568359
11338.497070
11266.143555
11118.302734
11178.474609
11316.957031
11369.987305
11207.451172
11234.086914
11234.576172
11255.755859
11301.506836
11259.214844
11307.373047
11154.122070
11331.291992
11242.280273
11186.564453
11203.077148
11224.475586
11115.041992
11022.875977
11196.010742
11229.326172
11163.493164
11112.198242
11227.148438
11240.791992
11359.326172
11139.926758
11236.903320
11206.741211
11205.356445
11282.341797
11296.880859
11130.125977
11138.069336
11100.061523
11178.202148
11094.959961
11161.498047
11244.626953
11207.470703
11175.319336
11139.837891
11178.951172
11033.576172
11178.429688
11157.130859
11179.660156
11326.343750
11242.865234
11195.811523
11191.068359
11170.974609
11226.238281
11246.099609
11228.111328
11300.976562
11179.939453
11232.252930
11337.053711
11112.698242
11328.175781
11219.016602
11187.966797
11257.721680
11323.698242
11247.573242
11408.494141
11297.675781
11283.239258
11172.386719
11115.261719
11146.991211
11267.706055
11263.533203
11336.420898
11253.672852
11283.722656
11307.394531
11175.295898
11254.541016
11123.085938
11251.605469
11202.416992
11152.419922
11266.445312
11243.632812
11133.774414
11177.033203
11256.382812
11194.787109
11060.689453
11231.582031
11284.180664
11261.587891
11298.930664
11202.100586
11249.896484
11223.447266
11272.259766
11274.343750
11218.517578
11227.198242
11334.438477
11178.993164
11164.048828
11267.331055
11081.610352
11300.660156
11167.494141
11120.374023
11345.586914
11289.150391
11303.535156
11378.846680
11274.365234
11094.950195
11098.799805
11175.412109
11203.160156
11376.073242
11159.106445
11277.511719
11172.087891
11202.055664
11284.635742
11160.418945
11212.278320
11249.059570
11327.288086
11209.530273
11356.148438
11250.869141
11232.189453
11151.110352
11275.721680
11253.157227
11208.891602
11161.492188
11274.186523
11133.246094
11244.433594
11284.496094
11207.500000
11194.957031
11350.155273
11185.227539
11126.750977
11142.962891
11355.206055
11270.553711
11220.595703
11184.762695
11221.746094
11152.606445
11329.930664
11229.819336
11121.659180
11229.555664
11260.233398
11095.982422
11165.683594
11301.476562
11189.612305
11144.791016
11347.007812
11283.470703
11234.865234
11161.742188
11190.591797
11258.266602
11126.458008
11201.790039
11249.976562
11341.483398
11163.946289
11217.204102
11232.079102
11220.535156
11146.173828
11258.585938
11213.156250
11046.725586
11088.547852
11220.489258
11103.121094
11294.916016
11228.554688
11242.083008
11158.990234
11192.260742
11213.176758
11012.814453
11290.016602
11192.554688
11234.012695
11162.511719
11324.130859
11160.660156
11278.288086
11138.711914
11076.962891
11210.938477
11134.184570
11092.334961
11143.524414
11084.456055
11252.701172
11217.780273
11197.810547
11147.746094
11202.335938
11247.815430
11274.641602
11151.215820
11274.250977
11202.991211
11206.690430
11239.053711
11313.753906
11413.412109
11209.648438
11174.625977
11361.849609
11296.867188
11226.389648
11231.077148
11390.654297
11284.501953
11145.612305
11265.477539
11420.240234
11223.249023
11211.774414
11224.436523
11446.846680
11232.125977
11107.144531
11446.143555
11204.352539
11230.447266
11242.336914
11245.569336
11210.688477
11300.232422
11295.797852
11136.024414
11250.136719
11226.416992
11113.115234
11203.208984
11146.280273
11152.511719
11307.457031
11210.739258
11257.847656
11266.500977
11296.038086
11058.909180
11213.204102
11199.645508
11166.769531
11190.702148
11217.951172
11257.001953
11141.701172
11107.613281
11154.147461
11205.159180
11243.251953
11111.863281
11186.466797
11208.268555
11112.124023
11154.784180
11264.997070
11234.095703
11101.656250
11212.106445
11216.837891
11252.819336
11080.188477
11030.626953
11218.489258
11188.637695
11017.236328
11178.053711
11247.939453
11185.425781
11154.242188
11026.644531
11170.394531
11315.440430
11068.116211
11157.676758
11154.416016
11401.063477
11254.494141
11162.211914
11059.158203
11310.815430
11265.491211
11090.725586
11166.790039
11219.114258
11107.150391
11053.582031
11222.264648
11274.490234
11160.005859
11184.156250
11194.475586
11141.383789
11207.709961
11191.701172
11110.291016
11183.105469
11250.978516
11155.025391
11184.689453
11129.895508
11162.655273
11192.950195
11225.202148
11270.756836
11250.326172
11215.354492
11096.053711
11335.126953
11117.096680
11172.959961
11286.465820
11182.624023
11126.378906
11205.853516
11209.835938
11228.590820
11292.103516
11163.293945
11220.909180
11215.377930
11200.163086
11114.394531
11187.086914
11143.846680
11333.361328
11134.103516
11163.544922
11176.994141
11157.632812
11175.852539
11208.969727
11249.194336
11230.260742
11141.226562
11153.149414
11165.659180
11227.790039
11214.811523
11299.352539
11158.070312
11124.756836
11236.007812
11063.279297
11009.939453
11156.594727
11051.947266
11149.354492
11125.789062
11316.285156
11096.482422
11148.529297
11093.446289
11214.184570
11220.342773
11107.141602
11147.922852
11065.132812
11144.191406
11211.804688
11101.138672
11289.377930
11248.298828
11245.372070
11172.725586
11197.255859
11306.767578
11259.114258
11134.343750
11111.804688
11321.501953
11157.195312
11148.396484
11167.826172
11030.297852
11069.999023
11052.660156
11123.621094
11119.815430
11022.959961
11279.459961
11226.003906
11205.337891
11231.497070
11151.568359
11198.416016
11208.968750
11227.099609
11072.750977
11095.550781
11083.810547
11153.310547
11169.417969
11116.013672
11253.825195
11171.318359
11101.378906
11066.373047
11168.153320
11164.499023
11174.959961
11034.913086
11054.041016
11062.855469
11115.622070
11160.749023
11167.397461
11160.446289
11067.733398
11266.938477
11134.050781
11080.852539
11118.863281
11166.141602
11065.096680
11152.240234
11159.373047
11123.278320
11115.858398
11179.009766
11125.314453
10940.607422
11202.445312
11102.435547
11027.919922
11219.825195
11202.558594
11142.467773
11141.355469
11160.591797
11185.898438
11034.644531
11100.288086
11162.097656
11042.376953
11138.696289
11128.326172
11079.552734
11053.263672
11047.160156
11189.180664
11091.649414
11039.279297
10968.658203
11067.737305
11239.347656
11119.726562
11215.773438
11159.095703
11259.346680
11137.501953
11106.285156
11109.524414
11128.069336
11020.906250
11085.684570
11210.016602
11198.876953
11268.227539
11140.635742
11137.022461
11174.055664
11144.315430
11115.302734
10972.556641
10959.398438
11165.996094
11159.845703
11110.353516
11102.118164
11012.218750
11143.013672
11110.543945
11030.549805
11007.878906
11068.852539
11025.041992
10992.392578
10902.301758
11008.181641
11086.855469
11155.912109
11076.412109
11136.881836
11091.710938
11128.066406
11255.858398
11039.875977
11056.262695
11092.397461
11120.711914
11189.005859
11230.083984
11194.487305
11140.750977
11156.949219
10985.516602
11045.476562
11157.049805
11038.246094
11108.063477
11145.490234
11201.750977
11091.384766
10983.011719
11113.565430
11132.903320
11243.537109
11186.721680
11160.395508
11117.146484
11142.174805
11037.582031
10985.089844
11050.142578
11165.618164
11016.685547
11024.849609
11059.949219
11107.502930
10929.717773
11115.471680
11138.086914
11043.831055
11046.174805
11081.280273
11065.103516
11047.241211
11127.483398
11074.641602
11045.113281
11158.799805
10976.996094
11070.806641
11135.667969
11136.135742
11086.021484
11103.334961
11098.247070
11141.790039
11069.541016
11143.044922
11087.759766
11048.758789
11040.023438
11134.563477
11158.094727
11022.532227
10946.740234
11203.636719
10992.507812
11055.371094
11092.318359
10933.157227
10998.374023
11046.369141
11030.488281
11158.638672
10965.200195
11116.587891
10954.928711
11226.101562
11150.722656
11028.364258
11028.876953
10964.741211
10994.345703
11089.676758
11065.023438
10981.332031
10905.562500
11076.281250
11124.008789
11054.267578
10978.488281
10986.675781
11119.241211
11002.676758
11080.147461
11036.778320
10992.549805
10869.164062
11022.613281
11076.897461
10967.152344
11095.319336
11091.337891
11087.301758
11022.099609
11054.106445
11171.339844
11022.582031
10999.659180
11124.893555
11076.938477
10894.613281
10966.761719
10954.061523
10937.903320
11027.384766
11130.133789
11140.490234
10936.209961
11122.596680
11130.830078
11007.206055
11130.173828
11120.762695
11032.241211
11055.177734
11121.926758
11167.360352
11035.501953
10905.081055
10982.494141
11089.982422
10937.827148
11212.119141
11088.850586
11019.604492
11015.987305
11112.704102
11162.836914
11063.603516
10927.958008
11164.930664
11092.847656
11064.060547
10942.733398
11078.434570
10982.431641
10841.823242
10989.214844
11101.726562
11033.333008
11038.074219
10986.072266
11072.744141
10974.750000
10967.698242
11018.613281
11014.107422
11033.929688
11006.920898
10950.954102
10850.773438
11015.707031
11004.914062
10847.564453
10918.000000
11023.509766
11096.625977
10867.197266
10980.946289
11113.550781
10953.448242
10945.391602
10981.668945
11022.641602
10824.100586
10789.846680
10864.938477
10847.945312
10911.597656
10863.444336
10853.431641
11061.084961
10967.996094
10925.646484
10912.468750
10819.715820
10976.031250
10899.465820
10825.733398
10982.011719
10885.729492
10874.537109
10924.382812
10877.169922
11016.970703
10978.096680
10867.073242
10846.677734
10904.600586
10983.412109
10877.542969
10774.777344
10829.613281
10883.847656
10995.107422
10861.923828
10769.875000
10839.127930
10817.141602
10816.480469
10794.599609
10567.501953
10705.846680
10672.779297
10622.324219
10515.594727
10660.933594
10655.224609
10694.799805
10669.031250
10778.179688
10797.180664
10850.228516
10701.858398
10758.229492
10876.081055
10712.435547
10906.799805
10837.489258
10771.354492
10948.483398
10847.964844
10897.260742
10836.097656
10977.497070
10774.059570
10953.750977
10971.823242
10747.198242
10831.996094
10992.499023
10888.290039
10943.389648
11008.358398
10883.428711
10894.405273
10889.218750
10936.383789
10913.222656
10769.382812
11005.638672
10960.130859
10836.875977
10962.208008
11016.134766
10926.147461
10923.982422
11030.880859
10918.190430
10919.253906
10992.163086
10948.585938
10916.568359
10920.983398
10956.623047
10936.271484
10893.914062
10925.818359
10945.479492
10979.251953
10923.058594
10849.458008
10977.123047
10870.691406
11018.992188
10959.282227
10915.669922
10909.601562
10922.978516
10911.200195
10953.897461
11014.948242
10970.772461
10859.856445
11021.301758
11050.599609
10912.316406
10982.280273
10952.100586
11129.595703
11012.769531
11008.814453
11000.792969
10893.123047
10871.791992
10896.767578
11025.581055
10809.657227
10992.490234
10975.530273
11007.998047
10854.250977
10958.271484
11053.341797
```
