## Supplementary material for "Functional connectivity across the human subcortical auditory system using an autoregressive matrix-Gaussian copula graphical model approach with partial correlations": Code: roi-10_mean_ts.txt

```
10445.480469
10469.667969
10439.239258
10358.717773
10502.770508
10378.805664
10432.066406
10513.187500
10415.060547
10266.510742
10280.698242
10267.617188
10435.326172
10323.398438
10471.629883
10447.369141
10454.955078
10301.125000
10465.110352
10436.176758
10505.287109
10401.660156
10469.958008
10439.985352
10510.455078
10614.829102
10507.250000
10534.329102
10543.108398
10477.354492
10249.857422
10397.679688
10361.091797
10246.045898
10338.304688
10422.776367
10450.101562
10392.964844
10266.287109
10554.230469
10278.883789
10377.476562
10461.429688
10457.839844
10209.472656
10296.406250
10346.525391
10329.788086
10337.837891
10458.292969
10302.911133
10297.058594
10323.767578
10440.960938
10323.838867
10194.875000
10194.488281
10287.682617
10304.364258
10301.320312
10326.044922
10257.683594
10311.545898
10397.607422
10291.298828
10372.569336
10317.273438
10362.314453
10590.461914
10455.750977
10415.070312
10375.118164
10421.999023
10320.675781
10364.412109
10398.577148
10423.107422
10333.222656
10369.599609
10471.368164
10365.923828
10404.435547
10459.005859
10478.399414
10456.111328
10537.456055
10526.131836
10425.801758
10404.993164
10295.358398
10461.081055
10480.716797
10358.344727
10431.631836
10429.268555
10376.230469
10626.423828
10251.680664
10214.489258
10203.541992
10540.445312
10344.419922
10348.935547
10378.371094
10357.819336
10390.959961
10244.415039
10342.001953
10264.597656
10273.166992
10375.994141
10395.492188
10501.625000
10189.137695
10263.035156
10422.669922
10398.244141
10286.110352
10222.352539
10290.375977
10348.057617
10275.175781
10194.901367
10381.724609
10372.963867
10269.582031
10101.253906
10312.459961
10345.467773
10295.470703
10320.857422
10311.298828
10407.907227
10260.958008
10257.366211
10411.710938
10444.303711
10421.157227
10280.533203
10623.029297
10400.209961
10506.545898
10464.487305
10369.120117
10160.636719
10356.024414
10146.402344
10286.751953
10463.647461
10308.849609
10339.196289
10194.633789
10492.879883
10430.746094
10329.024414
10460.745117
10448.102539
10277.045898
10268.461914
10373.304688
10370.891602
10182.435547
10380.998047
10383.995117
10338.250000
10361.136719
10347.501953
10324.956055
10465.854492
10455.764648
10360.861328
10425.206055
10349.870117
10051.035156
10344.649414
10347.831055
10371.937500
10219.281250
10292.267578
10280.949219
10412.470703
10316.084961
10336.152344
10473.894531
10393.031250
10325.588867
10415.268555
10261.964844
10334.083008
10340.272461
10404.918945
10380.319336
10382.991211
10404.282227
10438.245117
10241.352539
10337.114258
10596.063477
10523.756836
10315.114258
10461.494141
10219.756836
10545.767578
10303.048828
10335.543945
10293.968750
10265.044922
10331.325195
10511.573242
10302.206055
10380.344727
10336.385742
10472.514648
10433.689453
10226.520508
10442.994141
10426.033203
10310.423828
10360.668945
10399.900391
10426.950195
10388.619141
10450.847656
10530.976562
10473.231445
10520.369141
10410.908203
10461.585938
10389.935547
10255.368164
10302.720703
10203.250977
10292.389648
10312.077148
10261.316406
10331.449219
10308.624023
10331.614258
10237.696289
10398.763672
10450.639648
10363.308594
10249.160156
10417.888672
10316.858398
10310.888672
10378.642578
10298.610352
10300.532227
10538.806641
10461.139648
10369.582031
10328.763672
10471.899414
10412.585938
10371.132812
10321.106445
10439.165039
10472.229492
10507.726562
10427.687500
10370.094727
10436.488281
10403.754883
10384.701172
10502.693359
10525.532227
10334.460938
10490.267578
10356.854492
10362.685547
10347.097656
10315.303711
10403.895508
10401.829102
10538.227539
10329.966797
10388.129883
10345.300781
10411.688477
10421.970703
10407.805664
10290.229492
10290.355469
10322.348633
10369.494141
10363.149414
10481.630859
10481.682617
10400.989258
10435.429688
10503.543945
10306.099609
10407.332031
10650.242188
10584.738281
10367.047852
10363.970703
10586.131836
10399.507812
10297.763672
10334.469727
10363.607422
10424.696289
10425.919922
10537.670898
10485.263672
10470.026367
10533.210938
10472.293945
10436.025391
10441.665039
10407.333008
10454.071289
10381.894531
10400.516602
10580.352539
10417.586914
10302.735352
10466.548828
10517.483398
10384.331055
10402.766602
10268.972656
10394.793945
10348.204102
10413.568359
10337.706055
10602.097656
10450.254883
10280.257812
10352.746094
10235.786133
10156.580078
10391.168945
10225.843750
10316.939453
10404.979492
10368.820312
10268.211914
10409.667969
10469.024414
10319.875000
10532.758789
10273.705078
10343.774414
10654.100586
10449.251953
10332.008789
10300.004883
10533.106445
10502.964844
10348.595703
10464.678711
10560.386719
10482.827148
10445.157227
10498.700195
10451.773438
10296.798828
10366.529297
10456.368164
10295.463867
10504.391602
10461.562500
10536.757812
10589.269531
10315.260742
10416.581055
10611.800781
10588.898438
10305.143555
10388.360352
10453.099609
10488.411133
10418.665039
10344.651367
10530.264648
10498.992188
10480.492188
10161.431641
10135.262695
10369.013672
10496.673828
10410.411133
10412.959961
10391.165039
10492.660156
10497.231445
10434.985352
10644.380859
10460.445312
10346.691406
10543.227539
10469.937500
10268.513672
10470.314453
10393.092773
10572.785156
10312.543945
10351.480469
10466.626953
10446.812500
10348.439453
10438.820312
10500.367188
10499.981445
10432.774414
10431.691406
10340.783203
10551.905273
10418.405273
10423.886719
10356.152344
10427.410156
10413.904297
10360.510742
10438.213867
10554.723633
10495.674805
10531.968750
10374.962891
10520.503906
10402.378906
10424.463867
10482.821289
10640.658203
10549.332031
10307.630859
10451.770508
10391.656250
10283.053711
10420.825195
10508.916992
10518.882812
10452.128906
10470.116211
10554.276367
10424.749023
10268.176758
10524.599609
10480.981445
10334.651367
10400.226562
10420.083008
10447.181641
10330.761719
10228.803711
10468.456055
10445.810547
10305.125000
10472.961914
10404.232422
10512.262695
10461.774414
10449.401367
10390.522461
10439.952148
10479.432617
10482.881836
10494.304688
10408.480469
10479.481445
10504.095703
10460.626953
10584.602539
10588.057617
10496.017578
10527.038086
10498.841797
10509.356445
10451.480469
10355.725586
10460.243164
10556.053711
10534.058594
10506.505859
10480.111328
10507.598633
10546.436523
10414.883789
10720.962891
10494.575195
10595.232422
10418.573242
10437.049805
10377.386719
10451.972656
10444.480469
10281.962891
10362.989258
10507.481445
10294.231445
10484.783203
10327.474609
10341.772461
10250.976562
10308.842773
10301.850586
10202.341797
10340.405273
10560.039062
10319.758789
10463.906250
10556.574219
10559.069336
10525.547852
10543.411133
10321.536133
10432.930664
10515.274414
10452.383789
10567.035156
10548.592773
10637.595703
10654.795898
10570.619141
10514.130859
10349.291992
10358.040039
10275.583008
10352.280273
10344.170898
10338.172852
10369.139648
10321.533203
10422.910156
10446.805664
10231.242188
10289.757812
10366.976562
10322.795898
10403.168945
10328.111328
10265.558594
10484.855469
10372.285156
10260.303711
10337.852539
10473.532227
10343.386719
10407.062500
10343.761719
10439.435547
10402.591797
10346.878906
10466.613281
10420.256836
10253.468750
10398.216797
10380.562500
10447.303711
10342.867188
10343.039062
10361.863281
10284.757812
10366.070312
10340.022461
10421.667969
10379.198242
10430.538086
10340.282227
10421.341797
10390.601562
10358.706055
10496.948242
10450.114258
10424.321289
10368.474609
10656.755859
10596.674805
10455.666992
10687.875977
10487.680664
10381.144531
10425.166992
10407.362305
10279.787109
10424.553711
10371.979492
10366.922852
10316.416992
10346.483398
10365.074219
10432.443359
10398.808594
10275.142578
10604.256836
10501.665039
10377.022461
10328.542969
10416.125977
10387.397461
10403.086914
10431.114258
10437.906250
10489.141602
10478.504883
10489.713867
10480.055664
10352.220703
10556.485352
10383.908203
10410.811523
10573.526367
10486.368164
10336.767578
10491.241211
10337.625000
10472.166992
10465.279297
10302.683594
10390.648438
10380.422852
10371.130859
10365.628906
10274.819336
10472.456055
10393.222656
10247.027344
10431.631836
10543.642578
10373.179688
10471.461914
10456.806641
10432.039062
10470.160156
10362.538086
10494.555664
10320.495117
10316.764648
10403.426758
10380.108398
10297.242188
10344.606445
10343.513672
10484.077148
10560.788086
10338.665039
10340.280273
10378.794922
10443.780273
10388.147461
10542.602539
10374.264648
10327.981445
10544.088867
10472.479492
10606.704102
10468.180664
10407.570312
10385.288086
10390.538086
10385.088867
10466.588867
10442.699219
10508.061523
10428.013672
10399.441406
10552.939453
10402.363281
10294.402344
10494.037109
10494.456055
10356.798828
10527.158203
10463.192383
10375.094727
10434.917969
10385.368164
10497.544922
10386.351562
10356.231445
10510.912109
10384.364258
10470.378906
10594.293945
10555.428711
10542.066406
10537.130859
10512.444336
10675.216797
10541.951172
10423.629883
10526.958008
10534.943359
10459.408203
10392.332031
10443.062500
10384.210938
10347.144531
10395.960938
10291.088867
10423.907227
10371.577148
10337.000000
10586.510742
10494.620117
10477.084961
10651.237305
10334.583008
10671.093750
10482.743164
10529.166992
10411.639648
10313.669922
10470.757812
10183.308594
10318.563477
10365.451172
10406.631836
10302.061523
10297.043945
10406.760742
10391.974609
10479.070312
10425.674805
10543.851562
10276.577148
10329.151367
10286.481445
10324.849609
10304.917969
10142.511719
10475.125000
10332.670898
10250.969727
10433.993164
10437.889648
10450.105469
10482.275391
10420.661133
10402.855469
10419.957031
10502.878906
10441.261719
10381.039062
10486.410156
10462.504883
10570.106445
10539.152344
10511.420898
10417.292969
10419.435547
10459.880859
10545.532227
10505.276367
10516.526367
10294.087891
10493.514648
10483.227539
10321.037109
10334.868164
10501.945312
10475.380859
10511.789062
10573.438477
10563.456055
10532.155273
10401.856445
10472.468750
10408.463867
10410.260742
10438.214844
10336.336914
10573.610352
10414.288086
10499.710938
10537.069336
10564.110352
10373.973633
10497.959961
10410.438477
10421.204102
10552.661133
10358.055664
10423.666992
10347.714844
10595.407227
10456.612305
10355.011719
10560.213867
10402.900391
10423.749023
10531.332031
10557.598633
10459.119141
10463.121094
10613.726562
10588.544922
10489.374023
10497.369141
10451.151367
10561.844727
10414.623047
10495.382812
10539.946289
10486.711914
10539.563477
10561.981445
10429.952148
10729.979492
10726.537109
10660.361328
10565.462891
10564.306641
10513.452148
10503.263672
10480.801758
10612.475586
10662.805664
10653.270508
10563.205078
10330.706055
10382.571289
10546.402344
10567.375977
10671.939453
10379.323242
10425.755859
10507.045898
10538.545898
10585.070312
10416.360352
10417.375977
10631.168945
10785.807617
10477.956055
10724.644531
10476.326172
10355.719727
10509.881836
10601.133789
10530.161133
10801.088867
10522.324219
10515.374023
10454.027344
10334.466797
10366.981445
10394.242188
10373.912109
10460.507812
10508.632812
10584.585938
10516.053711
10389.632812
10472.118164
10345.068359
10574.781250
10452.251953
10340.946289
10500.011719
10441.744141
10394.114258
10349.737305
10371.761719
10323.086914
10505.048828
10218.044922
10260.930664
10505.000000
10491.862305
10546.126953
10410.207031
10513.364258
10472.619141
10477.518555
10443.664062
10430.694336
10381.974609
10337.358398
10462.206055
10268.256836
10271.439453
10309.708008
10526.761719
10414.276367
10449.633789
10617.235352
10504.530273
10479.867188
10537.195312
10508.442383
10571.695312
10407.099609
10438.310547
10524.699219
10547.211914
10461.376953
10536.138672
10367.431641
10433.764648
10545.407227
10604.480469
10467.383789
10405.519531
10408.493164
10432.318359
10313.823242
```
