## Supplementary material for "Functional connectivity across the human subcortical auditory system using an autoregressive matrix-Gaussian copula graphical model approach with partial correlations": Code: roi-11_mean_ts.txt

```
9933.987305
9731.708008
10021.062500
9955.573242
9758.055664
9819.937500
9822.706055
9857.350586
9813.791992
9958.572266
9809.161133
9863.315430
9767.760742
9954.386719
9839.510742
9895.195312
9842.947266
9931.729492
9885.489258
9986.043945
9890.739258
9959.515625
9879.746094
9836.047852
9982.238281
9911.564453
9935.979492
9944.414062
9960.377930
9810.950195
9790.029297
9844.692383
9737.590820
9922.771484
9857.508789
9935.586914
10003.763672
9968.714844
9970.398438
9979.113281
9955.058594
9812.979492
9792.638672
9744.327148
9709.303711
9754.583008
9828.290039
9735.541016
9846.338867
9693.798828
9760.887695
9822.421875
9663.075195
9849.836914
9741.934570
9782.872070
9834.242188
9816.676758
9825.480469
9781.368164
9786.480469
9773.080078
9852.632812
9844.312500
9804.800781
9899.693359
9945.789062
9835.650391
9747.254883
9792.823242
9932.309570
10146.581055
9826.382812
9944.874023
9893.271484
10011.927734
9789.540039
10035.028320
10002.158203
10000.141602
10085.230469
10026.862305
9925.324219
9924.645508
10046.513672
9904.716797
10136.080078
10091.041992
9949.105469
9895.936523
9966.753906
9942.595703
10050.532227
9975.937500
10014.253906
10088.922852
9925.673828
10014.216797
10042.829102
9929.431641
9801.735352
9906.813477
10098.157227
9952.869141
9998.567383
9936.383789
9810.424805
9871.836914
9842.169922
9817.148438
9850.059570
9893.824219
9888.083008
9898.949219
9883.061523
9888.466797
9724.579102
9871.826172
9743.436523
9750.517578
9873.369141
9948.921875
9809.123047
9924.405273
9904.905273
10007.053711
9892.198242
9811.958984
9914.253906
9889.230469
9938.827148
9796.610352
10077.885742
9896.264648
9888.872070
10053.236328
9972.181641
10006.646484
9962.290039
9943.504883
10041.250000
10074.763672
9970.896484
9958.325195
9906.016602
9760.069336
10031.536133
9844.789062
10014.415039
9973.640625
9849.579102
9859.068359
9951.498047
9897.170898
10042.066406
9939.421875
10055.470703
9955.025391
9870.586914
9894.488281
10002.455078
9963.863281
9847.314453
10030.233398
9899.488281
9924.868164
10055.528320
9968.614258
9961.986328
9946.465820
9892.123047
9987.200195
9875.853516
9912.065430
9767.385742
9829.342773
9910.546875
9807.400391
9953.734375
9990.668945
9978.326172
9868.484375
9870.482422
9859.248047
9893.292969
9927.474609
9934.499023
9915.235352
9941.125000
9989.398438
9815.886719
10149.893555
9980.521484
9910.225586
9996.804688
10077.901367
9961.931641
10064.806641
10121.948242
10004.590820
9977.430664
9971.120117
9927.246094
9893.130859
9794.725586
9930.307617
9915.734375
10069.109375
9846.175781
9966.670898
9936.105469
9910.375000
9865.880859
9885.033203
9887.363281
9855.291016
9925.659180
9776.074219
10002.951172
10113.708984
10059.429688
9874.215820
9997.435547
10011.945312
10113.109375
10028.352539
9958.820312
9978.519531
9816.280273
9875.555664
9943.493164
9945.889648
9888.833008
9861.641602
9888.583984
9959.116211
9922.452148
9932.689453
9824.157227
9935.246094
9933.759766
9835.675781
9953.320312
9813.191406
9812.890625
9856.961914
10013.849609
9770.967773
9902.773438
9864.291992
9792.974609
9781.544922
9961.924805
9894.689453
9886.598633
9970.289062
9989.310547
9955.238281
9929.430664
9874.433594
10053.851562
9920.306641
9872.147461
9801.349609
9891.182617
9930.675781
9895.741211
9859.123047
9920.936523
9821.467773
9981.069336
9891.204102
9805.344727
10027.925781
9886.538086
9945.186523
9884.594727
9838.095703
9920.280273
9951.163086
9958.711914
9902.285156
9881.769531
9806.380859
10035.579102
9935.613281
9925.986328
9978.469727
9972.259766
9957.523438
10000.405273
9871.209961
9932.072266
9892.016602
9981.448242
9890.282227
9922.433594
9989.084961
9862.592773
9928.232422
9973.863281
9897.295898
9955.855469
9906.617188
9972.850586
9944.640625
9875.703125
9868.936523
10009.261719
9835.860352
9966.188477
9914.105469
9957.251953
9919.625977
9946.181641
9907.392578
9900.347656
9997.845703
9913.806641
9975.104492
10103.475586
9981.862305
9994.852539
10031.330078
10000.514648
10076.586914
9992.516602
9992.416992
9998.324219
10188.839844
9919.060547
9997.510742
9952.926758
9944.836914
9974.054688
9862.353516
9871.165039
9934.916992
9952.440430
9874.058594
9796.105469
10043.575195
9849.767578
9923.807617
9892.259766
9901.072266
9974.782227
9906.806641
9929.912109
9835.991211
9840.387695
9833.238281
9899.385742
9868.318359
9979.316406
10061.259766
9899.560547
9915.476562
10059.221680
10014.725586
9958.902344
9940.140625
9857.250977
9945.130859
9943.765625
10026.540039
10041.901367
9931.651367
9965.603516
9838.298828
9937.724609
9870.894531
9802.491211
10004.881836
9821.407227
9945.422852
9930.339844
9966.548828
9975.888672
9811.720703
10015.100586
9837.158203
9826.828125
9881.697266
10073.680664
9899.179688
9934.105469
10065.720703
10025.350586
10032.818359
10109.269531
10103.200195
9806.877930
9868.934570
9965.618164
9787.737305
9889.689453
9819.388672
9864.623047
9928.037109
9868.058594
9901.408203
9905.934570
10019.189453
9850.514648
9865.902344
10006.301758
9846.058594
9892.777344
9978.059570
9865.120117
9830.254883
9801.134766
9836.834961
9715.982422
10048.362305
9758.563477
9887.963867
9924.562500
9932.302734
9922.399414
9982.298828
9891.720703
9887.700195
9892.234375
9929.301758
9773.828125
9861.897461
9892.201172
9769.165039
9793.943359
9953.367188
9683.339844
9801.391602
9885.310547
9787.724609
9861.558594
9743.877930
9848.276367
9946.672852
9843.740234
9909.518555
9791.830078
9809.361328
9969.749023
9779.265625
9919.461914
9714.299805
9806.012695
9891.790039
10000.350586
9855.519531
9876.706055
9959.003906
9935.989258
10054.575195
9877.296875
9971.753906
9840.791992
9861.252930
9955.131836
9823.473633
9916.109375
9925.375977
9935.689453
9862.727539
9851.750977
9928.376953
9921.110352
9941.094727
9757.894531
9807.404297
9985.542969
10047.240234
9957.601562
9933.291016
9950.667969
9991.901367
9929.628906
9985.972656
10007.802734
9952.403320
10040.395508
9951.320312
10055.723633
10028.615234
9814.606445
9906.568359
9888.678711
9846.612305
9788.535156
9759.948242
10043.335938
9962.248047
9936.130859
9890.900391
9868.614258
9790.117188
9992.227539
9730.866211
9812.416016
9883.502930
9855.947266
9913.391602
9973.451172
9926.666016
9908.200195
9944.790039
9999.135742
9967.024414
10085.838867
10105.385742
10000.486328
10127.957031
10113.819336
10066.500000
9980.208984
10053.848633
9889.072266
9875.208008
9870.357422
9821.347656
9924.206055
9964.571289
9910.015625
9870.464844
9743.036133
9826.717773
9898.350586
9847.866211
9872.239258
9930.228516
9851.106445
9814.263672
10009.299805
9882.251953
9966.735352
9881.697266
9811.923828
9998.009766
9773.945312
9979.804688
9988.291016
9875.133789
9816.060547
9913.653320
9925.759766
9928.153320
9878.737305
9745.066406
9860.251953
9850.996094
9846.572266
9797.329102
9815.382812
9737.686523
9885.708984
9940.633789
9902.428711
9728.728516
10076.474609
9809.492188
9720.157227
9870.315430
9932.459961
10052.833984
9903.771484
9871.868164
9918.241211
10158.155273
10061.311523
9992.375977
10145.573242
9983.905273
9933.122070
9950.946289
9904.858398
9770.027344
9907.418945
9927.454102
9794.923828
9692.844727
9908.356445
9955.527344
9706.242188
9693.800781
9825.869141
9815.967773
9899.384766
9967.435547
9878.640625
9877.111328
9873.578125
9865.188477
9775.666992
9909.075195
9979.971680
10110.811523
10202.365234
10105.514648
10047.563477
10104.229492
9933.311523
9976.264648
10176.875977
9911.118164
9951.780273
9800.425781
10030.522461
10026.094727
9948.726562
9804.927734
9894.294922
9765.879883
9914.960938
9896.630859
9870.778320
9763.557617
9824.562500
9898.092773
9955.864258
9966.192383
9827.500977
9746.692383
9897.095703
9661.211914
9807.850586
9784.807617
9801.448242
9828.440430
9737.445312
9741.315430
9809.875000
9789.685547
9852.557617
9900.569336
9815.104492
9801.114258
9743.480469
9865.476562
9761.399414
9857.455078
9915.524414
9845.051758
9826.189453
9886.806641
9699.810547
9872.994141
9841.418945
9841.202148
9701.090820
9793.967773
9703.034180
9825.034180
9824.209961
9833.020508
9833.122070
9954.849609
9806.166016
9833.957031
9871.698242
9848.615234
9955.441406
9868.670898
9781.937500
9842.117188
9862.083984
9822.889648
9874.506836
9892.873047
9831.340820
9874.577148
9948.872070
10022.576172
9898.260742
9994.899414
9961.794922
9963.920898
10040.451172
10045.260742
9923.657227
10055.541992
10074.307617
10029.413086
10014.501953
9896.117188
9871.356445
9834.203125
9906.173828
9800.234375
9909.732422
9788.642578
9937.637695
9841.240234
9785.809570
9847.866211
9837.683594
9733.375000
9925.610352
9803.271484
10005.496094
10097.358398
10061.549805
9929.927734
9899.021484
9931.610352
9749.043945
9842.304688
9764.884766
9894.303711
9687.975586
9707.528320
9788.192383
9832.751953
9794.926758
9823.096680
9814.226562
9820.872070
9836.989258
9778.649414
9813.257812
9790.466797
9946.275391
9807.344727
9840.469727
9805.709961
9716.799805
9921.203125
10082.932617
9978.142578
9832.726562
9842.780273
9824.176758
9732.986328
9773.576172
9803.851562
9894.094727
9857.893555
9799.763672
9849.998047
9976.995117
9892.018555
9928.269531
9949.136719
9934.651367
9834.635742
9941.060547
9927.397461
9971.832031
9779.373047
9877.139648
9783.378906
9840.229492
9996.755859
9701.855469
9859.379883
9909.784180
9998.215820
9848.644531
9850.697266
9893.250977
9711.291992
9926.135742
9780.970703
9792.761719
9845.145508
9832.101562
9716.933594
9759.421875
9753.143555
9802.207031
9891.272461
9769.342773
9811.559570
9785.238281
9676.496094
9872.847656
9759.703125
9824.022461
9784.370117
9761.470703
9698.896484
9777.038086
9877.313477
9722.429688
9818.403320
9761.456055
9758.442383
9713.560547
9802.233398
9795.204102
9933.942383
9738.266602
9728.517578
9823.830078
9807.807617
9875.270508
9903.086914
9830.410156
9762.420898
9709.232422
9752.453125
9832.401367
9893.271484
9745.626953
9561.941406
9846.146484
9831.194336
9821.481445
9716.951172
9805.598633
9994.544922
9921.201172
9892.715820
9836.340820
9821.416992
9700.591797
9903.492188
9951.527344
9810.928711
9892.185547
9939.329102
9932.485352
9870.609375
9854.088867
10114.891602
9937.217773
10079.226562
10119.322266
9954.699219
9940.146484
9830.152344
9924.872070
9987.684570
9937.870117
9840.105469
9873.307617
9882.053711
9920.932617
9766.665039
9710.699219
9926.735352
9766.719727
9780.127930
9887.047852
9959.267578
9868.196289
9876.658203
10037.323242
9819.802734
9841.786133
9760.234375
9791.889648
9956.590820
9709.129883
9651.502930
9734.144531
9690.121094
9832.017578
9657.512695
9738.633789
9896.225586
9759.828125
9884.758789
9802.539062
9914.660156
9952.772461
9754.770508
9764.025391
9813.587891
9793.035156
9733.222656
9828.348633
9823.746094
9831.657227
9858.645508
9907.686523
9858.445312
9775.737305
9874.171875
9873.335938
9860.181641
9895.484375
9888.095703
9933.415039
9866.271484
9819.943359
9853.916992
9839.529297
9950.975586
9846.953125
9948.204102
9775.921875
9740.850586
9756.442383
9853.771484
9663.255859
9745.708008
9864.594727
9960.381836
```
