## Supplementary material for "Functional connectivity across the human subcortical auditory system using an autoregressive matrix-Gaussian copula graphical model approach with partial correlations": Code: roi-12_mean_ts.txt

```
11701.021484
11602.609375
11532.743164
11463.162109
11491.411133
11503.243164
11476.611328
11368.852539
11314.735352
11301.217773
11319.820312
11341.089844
11329.821289
11304.378906
11347.753906
11373.179688
11381.455078
11371.543945
11408.975586
11438.096680
11450.496094
11462.164062
11478.327148
11492.903320
11473.666016
11428.395508
11412.018555
11386.161133
11351.916992
11313.840820
11342.840820
11419.598633
11477.500977
11461.456055
11535.403320
11584.081055
11637.731445
11677.434570
11728.305664
11642.756836
11574.572266
11462.900391
11386.422852
11313.068359
11316.508789
11349.931641
11350.039062
11316.240234
11278.171875
11258.375000
11244.421875
11302.423828
11319.337891
11314.338867
11286.466797
11253.020508
11297.313477
11332.333984
11372.924805
11413.451172
11454.814453
11488.477539
11478.913086
11470.782227
11433.722656
11432.799805
11468.104492
11453.608398
11435.509766
11414.002930
11378.637695
11373.894531
11395.253906
11515.456055
11560.101562
11546.113281
11527.269531
11580.295898
11608.890625
11648.414062
11726.541016
11764.742188
11767.942383
11748.979492
11730.075195
11677.598633
11656.937500
11607.198242
11526.183594
11513.020508
11552.027344
11567.911133
11571.137695
11615.178711
11696.305664
11732.545898
11736.975586
11706.393555
11603.641602
11497.631836
11441.168945
11508.303711
11539.459961
11517.132812
11511.560547
11412.866211
11295.514648
11245.090820
11326.512695
11419.102539
11436.728516
11448.835938
11434.538086
11381.266602
11367.850586
11391.119141
11368.066406
11391.085938
11364.395508
11328.397461
11344.623047
11346.880859
11367.059570
11397.421875
11352.493164
11348.648438
11320.686523
11366.111328
11410.982422
11512.006836
11530.935547
11564.721680
11591.131836
11579.461914
11591.672852
11632.091797
11703.499023
11723.460938
11723.861328
11725.335938
11671.598633
11573.362305
11468.419922
11375.588867
11313.005859
11249.625000
11263.951172
11365.818359
11427.051758
11356.906250
11249.005859
11207.988281
11241.124023
11328.288086
11422.056641
11486.863281
11534.370117
11600.409180
11560.653320
11565.593750
11510.369141
11526.338867
11545.964844
11592.271484
11536.386719
11525.538086
11509.810547
11521.633789
11532.852539
11516.445312
11458.838867
11425.234375
11358.350586
11356.141602
11368.572266
11430.104492
11449.136719
11455.708008
11420.073242
11428.226562
11431.232422
11434.446289
11384.490234
11360.006836
11399.108398
11487.451172
11496.890625
11449.921875
11416.401367
11361.726562
11356.101562
11314.250977
11319.038086
11345.568359
11466.231445
11526.169922
11633.113281
11746.352539
11786.877930
11778.394531
11758.891602
11723.173828
11630.750977
11572.026367
11452.135742
11405.683594
11355.640625
11349.253906
11307.677734
11358.700195
11377.771484
11402.834961
11363.452148
11322.798828
11342.125000
11410.823242
11477.973633
11530.664062
11544.022461
11568.318359
11600.896484
11686.467773
11750.599609
11780.083984
11779.674805
11718.334961
11588.653320
11457.570312
11294.923828
11253.207031
11321.276367
11339.186523
11386.241211
11409.920898
11332.648438
11323.445312
11268.176758
11259.694336
11329.722656
11449.060547
11587.529297
11564.065430
11509.230469
11430.933594
11412.472656
11446.557617
11473.545898
11486.110352
11467.967773
11458.742188
11436.999023
11455.937500
11446.583984
11448.999023
11449.221680
11404.685547
11370.466797
11308.568359
11265.962891
11255.750977
11376.686523
11528.236328
11598.353516
11584.939453
11519.436523
11438.443359
11324.689453
11286.193359
11395.039062
11477.297852
11551.527344
11573.167969
11565.287109
11555.749023
11542.330078
11552.071289
11536.300781
11483.970703
11496.010742
11544.116211
11527.830078
11534.709961
11560.580078
11616.954102
11643.678711
11674.808594
11631.412109
11612.476562
11539.203125
11504.879883
11432.260742
11435.288086
11404.617188
11417.506836
11498.353516
11551.547852
11523.773438
11416.634766
11318.181641
11282.857422
11312.943359
11355.066406
11367.204102
11405.835938
11414.802734
11437.734375
11488.452148
11506.996094
11508.375000
11526.661133
11511.008789
11530.814453
11481.973633
11423.821289
11413.633789
11408.291992
11378.136719
11324.245117
11347.336914
11346.843750
11444.846680
11481.877930
11541.026367
11569.875000
11604.903320
11606.709961
11609.728516
11688.458984
11779.805664
11783.482422
11721.569336
11646.201172
11496.756836
11399.102539
11377.416992
11364.752930
11370.508789
11376.136719
11369.403320
11423.891602
11444.898438
11461.807617
11535.793945
11534.063477
11562.927734
11517.083984
11521.244141
11416.568359
11345.143555
11301.870117
11299.788086
11376.686523
11340.768555
11349.616211
11369.616211
11432.506836
11474.431641
11451.763672
11450.672852
11461.937500
11475.257812
11492.068359
11496.212891
11544.701172
11554.956055
11528.922852
11519.871094
11460.685547
11418.446289
11374.415039
11379.158203
11372.808594
11373.612305
11412.260742
11403.673828
11396.746094
11412.875000
11445.678711
11455.470703
11468.838867
11432.420898
11361.948242
11335.945312
11360.883789
11403.630859
11416.451172
11475.810547
11520.993164
11611.144531
11695.536133
11736.272461
11721.500000
11654.222656
11574.500977
11511.773438
11489.772461
11511.787109
11520.796875
11457.763672
11428.987305
11386.255859
11376.451172
11368.464844
11324.519531
11316.336914
11369.365234
11418.275391
11437.821289
11420.838867
11308.740234
11259.996094
11246.708984
11298.320312
11333.093750
11316.215820
11288.936523
11306.946289
11333.095703
11423.198242
11487.357422
11509.122070
11453.805664
11408.096680
11303.649414
11277.582031
11319.257812
11342.168945
11350.377930
11285.226562
11315.512695
11370.664062
11412.042969
11399.537109
11301.963867
11264.664062
11288.746094
11306.445312
11276.951172
11237.858398
11295.048828
11379.861328
11381.092773
11336.985352
11317.293945
11343.861328
11351.250000
11397.641602
11464.577148
11481.792969
11449.602539
11461.149414
11477.723633
11387.720703
11346.388672
11345.586914
11389.483398
11370.518555
11335.128906
11314.714844
11328.648438
11360.436523
11386.389648
11431.793945
11465.711914
11493.335938
11555.021484
11502.203125
11495.374023
11459.898438
11438.876953
11426.311523
11415.268555
11428.398438
11453.907227
11519.051758
11538.224609
11554.291016
11587.541016
11668.106445
11735.280273
11784.901367
11756.305664
11704.455078
11681.964844
11622.427734
11499.251953
11446.694336
11482.678711
11597.523438
11613.268555
11615.009766
11589.386719
11521.212891
11521.702148
11400.146484
11353.406250
11294.995117
11319.689453
11320.891602
11351.737305
11361.879883
11387.740234
11376.069336
11348.698242
11362.768555
11398.720703
11432.219727
11442.089844
11447.543945
11440.901367
11442.877930
11442.108398
11457.811523
11476.897461
11573.706055
11582.589844
11581.661133
11488.073242
11465.845703
11381.799805
11387.838867
11428.062500
11518.214844
11537.057617
11518.259766
11450.883789
11355.740234
11294.841797
11275.835938
11290.842773
11304.653320
11322.295898
11308.692383
11312.325195
11347.221680
11374.077148
11436.824219
11497.431641
11488.009766
11461.594727
11414.777344
11447.515625
11466.166992
11487.506836
11477.936523
11471.230469
11502.686523
11425.821289
11400.694336
11410.627930
11418.768555
11512.762695
11533.048828
11530.231445
11481.419922
11398.469727
11269.916016
11212.108398
11233.992188
11274.506836
11330.970703
11334.500000
11355.610352
11455.250977
11485.298828
11470.207031
11475.149414
11469.129883
11538.507812
11700.111328
11734.675781
11785.904297
11778.329102
11734.324219
11558.909180
11396.366211
11306.769531
11273.966797
11432.739258
11373.837891
11271.431641
11259.381836
11279.915039
11272.215820
11285.766602
11306.604492
11359.423828
11379.288086
11357.698242
11381.718750
11339.920898
11285.659180
11348.467773
11388.502930
11416.156250
11441.894531
11533.916992
11626.125977
11704.959961
11710.678711
11684.484375
11604.545898
11591.094727
11606.754883
11671.808594
11648.686523
11602.411133
11545.575195
11519.068359
11514.898438
11511.944336
11478.533203
11466.422852
11467.214844
11438.889648
11444.446289
11408.309570
11401.321289
11325.595703
11349.428711
11429.664062
11388.748047
11354.150391
11275.827148
11262.511719
11256.951172
11311.830078
11327.548828
11365.500000
11330.568359
11273.051758
11220.313477
11219.246094
11276.982422
11289.503906
11280.596680
11227.773438
11225.891602
11215.095703
11240.940430
11338.658203
11384.963867
11429.358398
11429.504883
11410.897461
11407.313477
11450.296875
11427.173828
11428.882812
11423.653320
11446.870117
11460.281250
11471.969727
11432.306641
11373.458984
11319.847656
11288.910156
11310.161133
11380.767578
11418.373047
11446.316406
11436.201172
11430.725586
11406.934570
11383.368164
11371.531250
11403.386719
11407.701172
11396.888672
11397.341797
11431.155273
11465.431641
11463.740234
11466.371094
11455.425781
11492.490234
11496.436523
11457.827148
11509.344727
11589.665039
11696.880859
11729.354492
11715.707031
11614.554688
11518.115234
11381.869141
11270.461914
11271.734375
11241.963867
11278.907227
11268.852539
11298.298828
11269.355469
11276.312500
11291.229492
11344.545898
11381.636719
11389.746094
11373.183594
11383.269531
11505.427734
11625.431641
11688.344727
11732.186523
11678.957031
11581.887695
11432.337891
11300.850586
11183.179688
11176.784180
11201.661133
11231.694336
11229.096680
11232.215820
11250.607422
11261.969727
11289.166992
11300.301758
11328.978516
11322.288086
11359.817383
11335.545898
11312.419922
11272.665039
11221.352539
11271.516602
11335.816406
11344.557617
11448.186523
11417.503906
11374.876953
11280.900391
11201.935547
11227.762695
11270.144531
11289.922852
11325.508789
11398.907227
11472.891602
11462.210938
11479.837891
11452.756836
11388.940430
11370.278320
11338.837891
11355.933594
11341.610352
11388.885742
11367.548828
11331.480469
11320.334961
11358.122070
11392.152344
11462.882812
11468.988281
11483.493164
11435.574219
11441.119141
11446.130859
11362.333984
11420.630859
11424.713867
11430.005859
11396.375977
11424.416016
11462.379883
11395.932617
11443.973633
11482.817383
11455.007812
11444.304688
11386.304688
11365.701172
11367.644531
11309.701172
11322.641602
11326.779297
11379.425781
11397.698242
11373.676758
11359.443359
11289.048828
11207.966797
11223.233398
11261.194336
11242.679688
11276.380859
11283.931641
11355.577148
11402.413086
11430.235352
11452.344727
11437.830078
11448.340820
11430.284180
11420.502930
11409.448242
11429.740234
11385.433594
11382.900391
11401.372070
11470.943359
11483.737305
11391.759766
11290.978516
11272.967773
11226.906250
11152.697266
11125.877930
11142.182617
11085.386719
11044.047852
11055.081055
11075.445312
11094.189453
11157.692383
11198.562500
11243.107422
11253.968750
11246.633789
11312.412109
11406.603516
11434.516602
11506.824219
11579.511719
11660.996094
11691.643555
11691.903320
11664.264648
11568.798828
11556.793945
11443.391602
11464.626953
11485.933594
11492.887695
11316.155273
11296.601562
11253.163086
11302.931641
11277.140625
11329.766602
11376.605469
11445.182617
11433.734375
11426.149414
11391.394531
11347.903320
11301.970703
11332.451172
11316.940430
11241.250000
11157.896484
11153.372070
11200.964844
11269.309570
11281.706055
11253.520508
11219.295898
11223.778320
11239.472656
11247.262695
11270.879883
11293.708008
11368.724609
11347.945312
11356.536133
11344.040039
11380.087891
11422.883789
11406.840820
11364.673828
11290.447266
11254.009766
11179.776367
11189.515625
11278.669922
11343.056641
11402.329102
11404.816406
11468.843750
11526.661133
11540.360352
11571.368164
11526.523438
11469.949219
11458.080078
11470.813477
11470.900391
11441.452148
11397.681641
11332.413086
11323.194336
11341.015625
11307.855469
11330.416016
11334.525391
11283.400391
11265.515625
11295.673828
11327.344727
```
