## Supplementary material for "Functional connectivity across the human subcortical auditory system using an autoregressive matrix-Gaussian copula graphical model approach with partial correlations": Code: roi-13_mean_ts.txt

```
10709.407227
10597.500000
10550.952148
10517.934570
10512.175781
10550.267578
10528.785156
10497.431641
10490.913086
10454.987305
10474.364258
10482.004883
10469.198242
10443.282227
10486.978516
10479.083984
10474.913086
10490.232422
10505.397461
10472.988281
10471.197266
10462.944336
10462.000000
10460.203125
10505.486328
10515.091797
10513.608398
10527.900391
10528.537109
10507.129883
10485.195312
10489.153320
10479.774414
10445.119141
10468.220703
10482.193359
10460.478516
10454.472656
10483.378906
10477.455078
10424.085938
10427.823242
10454.582031
10448.481445
10444.208984
10458.533203
10467.745117
10427.925781
10416.690430
10424.762695
10394.103516
10380.435547
10379.388672
10403.441406
10403.185547
10412.510742
10405.515625
10404.154297
10400.795898
10358.486328
10377.168945
10386.696289
10404.446289
10431.269531
10475.298828
10474.011719
10487.587891
10506.350586
10516.054688
10503.259766
10494.404297
10495.670898
10478.854492
10489.482422
10507.253906
10530.653320
10525.829102
10525.232422
10548.892578
10560.044922
10553.238281
10537.158203
10515.469727
10486.687500
10467.250000
10453.277344
10438.753906
10433.883789
10471.214844
10494.873047
10491.777344
10459.564453
10487.492188
10482.589844
10468.636719
10472.986328
10476.262695
10447.816406
10443.388672
10461.261719
10473.249023
10455.774414
10467.168945
10458.845703
10443.084961
10422.097656
10443.414062
10421.394531
10392.329102
10430.987305
10468.938477
10526.665039
10498.000000
10432.570312
10423.929688
10422.108398
10399.635742
10409.747070
10416.426758
10397.879883
10370.286133
10362.093750
10370.979492
10393.038086
10400.972656
10430.435547
10447.832031
10451.327148
10450.272461
10437.753906
10452.097656
10449.273438
10425.761719
10412.632812
10418.575195
10433.216797
10443.186523
10452.337891
10451.357422
10424.758789
10415.554688
10438.060547
10397.949219
10404.843750
10430.530273
10417.069336
10391.628906
10414.691406
10429.640625
10417.633789
10399.628906
10413.069336
10425.961914
10419.162109
10444.235352
10446.573242
10407.481445
10376.720703
10366.716797
10390.807617
10394.467773
10387.887695
10400.845703
10406.080078
10394.041016
10363.398438
10362.240234
10381.806641
10383.830078
10384.201172
10432.670898
10471.431641
10457.260742
10458.662109
10484.571289
10476.726562
10430.304688
10418.644531
10407.504883
10415.852539
10395.753906
10415.249023
10399.824219
10406.718750
10422.035156
10448.382812
10417.806641
10389.712891
10378.935547
10361.445312
10358.626953
10347.423828
10365.900391
10373.366211
10386.828125
10375.504883
10407.926758
10469.711914
10455.218750
10454.404297
10502.781250
10524.159180
10494.994141
10493.919922
10497.559570
10448.681641
10420.362305
10426.619141
10390.627930
10367.764648
10371.963867
10387.787109
10358.303711
10336.953125
10367.691406
10377.159180
10361.510742
10366.058594
10383.030273
10396.965820
10410.109375
10452.053711
10472.623047
10430.473633
10446.084961
10448.975586
10436.148438
10429.035156
10462.305664
10440.336914
10440.617188
10468.199219
10469.377930
10435.143555
10445.234375
10473.274414
10435.485352
10423.632812
10450.993164
10452.251953
10485.538086
10466.243164
10388.614258
10377.238281
10344.679688
10326.610352
10320.940430
10347.116211
10391.471680
10384.350586
10378.326172
10393.586914
10398.526367
10384.772461
10393.633789
10389.888672
10389.803711
10386.918945
10396.474609
10395.444336
10381.539062
10359.417969
10391.289062
10389.960938
10384.893555
10389.755859
10418.806641
10401.602539
10405.359375
10418.898438
10428.052734
10396.028320
10400.063477
10402.375977
10383.144531
10363.425781
10380.856445
10381.522461
10373.630859
10372.667969
10402.129883
10371.210938
10380.244141
10415.747070
10410.600586
10384.212891
10391.191406
10387.416992
10388.219727
10408.966797
10463.969727
10460.455078
10498.093750
10503.225586
10476.596680
10451.050781
10449.695312
10447.135742
10430.848633
10425.197266
10430.158203
10447.413086
10453.733398
10445.197266
10437.808594
10477.051758
10473.621094
10448.860352
10436.415039
10461.399414
10459.517578
10424.841797
10417.536133
10430.230469
10385.437500
10394.080078
10424.479492
10411.910156
10405.568359
10422.211914
10443.778320
10421.461914
10397.944336
10397.200195
10403.096680
10395.951172
10398.414062
10435.486328
10438.573242
10404.742188
10404.432617
10403.254883
10350.311523
10352.359375
10371.685547
10312.417969
10309.473633
10344.378906
10368.354492
10361.008789
10414.666992
10415.963867
10403.157227
10428.713867
10449.289062
10432.911133
10463.349609
10384.238281
10385.744141
10396.137695
10400.367188
10389.709961
10369.926758
10399.228516
10392.209961
10378.639648
10371.768555
10394.146484
10374.563477
10348.304688
10344.778320
10373.952148
10370.864258
10371.510742
10387.811523
10401.787109
10408.799805
10398.049805
10428.864258
10411.293945
10370.277344
10345.899414
10367.007812
10357.215820
10337.017578
10326.373047
10352.245117
10361.688477
10350.592773
10332.261719
10337.437500
10353.879883
10369.953125
10368.460938
10397.488281
10428.791992
10431.540039
10425.506836
10413.388672
10456.582031
10429.928711
10403.159180
10399.081055
10418.462891
10389.395508
10367.290039
10393.603516
10396.105469
10375.365234
10356.621094
10398.619141
10402.759766
10384.192383
10397.922852
10438.397461
10421.384766
10434.208008
10436.331055
10400.043945
10376.371094
10385.516602
10363.233398
10343.118164
10393.443359
10397.780273
10393.745117
10385.151367
10434.024414
10450.270508
10438.623047
10457.875000
10468.883789
10464.658203
10432.442383
10445.519531
10411.812500
10391.047852
10386.268555
10396.169922
10379.093750
10375.603516
10410.294922
10412.801758
10432.251953
10401.994141
10414.173828
10398.097656
10386.972656
10367.501953
10384.466797
10398.284180
10378.924805
10372.662109
10410.149414
10417.683594
10399.246094
10428.447266
10458.911133
10459.976562
10416.167969
10453.320312
10470.325195
10473.081055
10458.960938
10483.757812
10445.043945
10416.243164
10411.192383
10418.823242
10404.386719
10390.657227
10391.136719
10400.164062
10419.025391
10425.462891
10407.817383
10393.672852
10410.397461
10394.627930
10385.038086
10370.888672
10368.578125
10379.655273
10419.284180
10434.883789
10426.978516
10407.110352
10371.857422
10384.007812
10402.967773
10410.569336
10426.470703
10407.384766
10419.734375
10407.504883
10360.381836
10368.623047
10397.004883
10404.982422
10392.347656
10417.245117
10448.619141
10457.387695
10480.497070
10392.757812
10356.236328
10326.885742
10320.384766
10320.660156
10349.478516
10386.146484
10393.206055
10392.092773
10413.687500
10427.910156
10423.626953
10417.870117
10435.767578
10424.962891
10416.288086
10412.775391
10434.072266
10437.466797
10451.755859
10497.545898
10463.941406
10392.003906
10392.917969
10427.995117
10430.766602
10406.055664
10441.148438
10432.886719
10403.818359
10383.660156
10400.793945
10373.331055
10342.263672
10325.528320
10307.554688
10287.466797
10311.616211
10340.113281
10348.435547
10342.878906
10373.651367
10367.093750
10356.106445
10365.539062
10378.795898
10378.257812
10373.357422
10372.276367
10368.843750
10354.914062
10380.642578
10392.279297
10360.039062
10360.144531
10380.202148
10402.832031
10394.845703
10407.150391
10396.310547
10387.269531
10376.294922
10376.902344
10390.498047
10418.657227
10436.214844
10430.545898
10446.468750
10433.357422
10428.232422
10397.052734
10398.523438
10420.910156
10412.301758
10460.733398
10521.006836
10481.980469
10480.917969
10468.051758
10431.183594
10412.325195
10449.327148
10481.795898
10445.926758
10483.858398
10394.687500
10366.098633
10325.770508
10310.801758
10328.685547
10350.077148
10357.675781
10369.750977
10401.382812
10397.834961
10386.697266
10400.170898
10401.487305
10402.161133
10397.792969
10398.226562
10423.126953
10462.403320
10445.322266
10423.329102
10416.230469
10393.126953
10397.008789
10393.150391
10437.492188
10489.905273
10452.658203
10462.515625
10485.618164
10470.920898
10446.088867
10492.540039
10461.587891
10443.052734
10438.900391
10450.654297
10442.521484
10462.568359
10432.666016
10390.585938
10409.650391
10434.338867
10386.376953
10377.408203
10386.904297
10384.944336
10383.722656
10364.091797
10391.993164
10395.013672
10378.919922
10375.121094
10410.916992
10391.187500
10383.691406
10368.473633
10374.174805
10358.351562
10329.331055
10332.254883
10346.419922
10356.083008
10345.279297
10389.266602
10395.358398
10438.803711
10439.969727
10472.563477
10422.889648
10388.269531
10427.566406
10442.727539
10459.504883
10429.956055
10439.144531
10407.161133
10374.432617
10358.058594
10365.101562
10413.919922
10425.060547
10437.816406
10465.948242
10483.285156
10461.506836
10421.799805
10417.415039
10381.055664
10371.512695
10356.024414
10373.202148
10384.156250
10400.059570
10415.299805
10427.210938
10390.889648
10377.951172
10388.118164
10405.428711
10405.236328
10386.808594
10431.964844
10431.467773
10406.557617
10374.606445
10389.491211
10400.499023
10394.204102
10405.000000
10422.853516
10418.169922
10412.079102
10431.568359
10438.143555
10429.945312
10412.369141
10406.652344
10377.365234
10349.739258
10385.095703
10411.840820
10412.675781
10433.003906
10449.671875
10427.241211
10381.891602
10369.531250
10345.341797
10343.083984
10348.393555
10356.439453
10332.234375
10337.793945
10351.413086
10357.710938
10336.994141
10321.756836
10341.781250
10352.863281
10354.405273
10394.082031
10405.678711
10402.824219
10377.575195
10346.376953
10357.249023
10361.431641
10456.092773
10463.657227
10526.248047
10542.953125
10493.506836
10405.857422
10332.541992
10323.701172
10383.057617
10391.006836
10381.557617
10405.240234
10472.652344
10433.878906
10403.805664
10431.762695
10431.808594
10399.830078
10374.267578
10380.240234
10346.273438
10319.730469
10321.822266
10351.851562
10338.412109
10344.848633
10378.674805
10409.560547
10386.399414
10407.142578
10450.653320
10413.749023
10382.915039
10395.713867
10402.257812
10375.322266
10358.398438
10361.972656
10368.197266
10350.559570
10359.823242
10406.652344
10400.759766
10401.839844
10425.162109
10422.104492
10403.066406
10379.292969
10404.938477
10425.691406
10420.567383
10404.982422
10417.648438
10420.731445
10422.334961
10404.826172
10388.693359
10397.452148
10407.216797
10382.546875
10405.419922
10409.341797
10395.673828
10380.257812
10365.816406
10407.772461
10395.900391
10407.922852
10402.064453
10395.633789
10426.027344
10403.460938
10372.946289
10362.839844
10377.997070
10503.599609
10493.699219
10413.653320
10356.191406
10346.655273
10329.916016
10301.711914
10299.482422
10288.698242
10267.567383
10254.267578
10258.912109
10254.042969
10281.920898
10350.649414
10368.204102
10386.362305
10395.085938
10394.522461
10430.804688
10451.467773
10475.970703
10480.970703
10503.873047
10563.776367
10543.445312
10497.996094
10496.060547
10510.247070
10498.541992
10493.880859
10505.463867
10553.102539
10557.989258
10444.691406
10435.438477
10437.885742
10422.342773
10394.855469
10442.324219
10427.433594
10416.166016
10445.785156
10463.644531
10418.760742
10381.808594
10373.512695
10362.533203
10331.800781
10333.721680
10367.774414
10360.618164
10347.940430
10356.911133
10323.469727
10311.774414
10305.853516
10326.834961
10333.886719
10342.549805
10360.862305
10376.508789
10410.322266
10385.844727
10382.785156
10403.926758
10409.645508
10415.794922
10392.105469
10395.735352
10370.470703
10354.668945
10356.811523
10368.961914
10388.942383
10398.778320
10402.725586
10404.208984
10391.472656
10373.123047
10373.572266
10377.721680
10372.789062
10353.908203
10366.368164
10397.585938
10386.292969
10386.701172
10413.407227
10421.766602
10404.455078
10418.510742
10453.593750
10437.054688
10412.394531
10421.395508
10420.805664
10422.250977
10430.739258
```
