## Supplementary material for "Functional connectivity across the human subcortical auditory system using an autoregressive matrix-Gaussian copula graphical model approach with partial correlations": Code: roi-14_mean_ts.txt

```
11900.328125
11815.603516
11760.692383
11671.481445
11650.916016
11693.065430
11663.199219
11493.274414
11483.200195
11448.026367
11507.837891
11532.559570
11503.664062
11502.791992
11492.819336
11545.883789
11597.184570
11572.288086
11630.222656
11635.559570
11665.406250
11667.871094
11671.998047
11682.742188
11670.194336
11610.422852
11542.906250
11552.629883
11511.134766
11493.754883
11540.172852
11573.370117
11670.958008
11677.470703
11725.678711
11793.484375
11823.793945
11841.991211
11819.051758
11776.591797
11698.518555
11590.397461
11536.312500
11481.486328
11522.662109
11558.114258
11552.939453
11519.764648
11463.871094
11427.121094
11382.151367
11532.310547
11552.387695
11490.420898
11434.840820
11421.780273
11457.041992
11557.719727
11601.378906
11580.269531
11603.847656
11621.916016
11669.818359
11631.346680
11585.159180
11603.427734
11650.587891
11637.674805
11593.576172
11601.107422
11575.791992
11600.780273
11562.104492
11682.627930
11735.681641
11753.358398
11740.829102
11769.105469
11810.809570
11833.534180
11885.110352
11909.765625
11881.438477
11893.382812
11855.257812
11858.271484
11797.833008
11765.597656
11704.664062
11653.226562
11712.758789
11717.742188
11715.795898
11759.623047
11846.724609
11889.983398
11833.076172
11774.613281
11737.035156
11633.488281
11609.543945
11631.707031
11697.380859
11728.954102
11705.728516
11603.334961
11460.125977
11426.616211
11519.248047
11643.501953
11592.564453
11611.347656
11575.700195
11546.955078
11512.390625
11516.099609
11523.828125
11583.664062
11486.315430
11512.519531
11506.176758
11511.180664
11526.165039
11525.624023
11538.621094
11538.894531
11505.970703
11568.611328
11599.969727
11636.627930
11665.791992
11708.410156
11722.666992
11716.894531
11732.212891
11828.508789
11915.216797
11961.098633
11895.112305
11883.546875
11843.270508
11786.322266
11639.646484
11545.904297
11538.136719
11514.336914
11456.462891
11593.468750
11620.245117
11548.659180
11432.768555
11405.385742
11455.852539
11502.286133
11647.628906
11698.958008
11754.438477
11749.686523
11731.910156
11750.559570
11743.745117
11738.006836
11785.641602
11795.272461
11770.448242
11733.949219
11720.748047
11719.653320
11754.879883
11706.668945
11686.644531
11610.283203
11564.137695
11543.943359
11565.571289
11635.157227
11678.939453
11658.505859
11611.380859
11620.321289
11670.693359
11644.018555
11569.733398
11564.152344
11609.779297
11652.430664
11654.894531
11625.574219
11615.144531
11523.892578
11545.862305
11517.889648
11542.184570
11605.172852
11672.397461
11803.221680
11884.971680
11997.833984
11942.613281
11966.272461
11943.738281
11868.448242
11760.516602
11735.299805
11630.995117
11621.878906
11568.471680
11547.604492
11507.277344
11592.642578
11654.553711
11635.402344
11583.262695
11557.993164
11578.029297
11624.034180
11714.752930
11697.527344
11697.878906
11755.672852
11780.681641
11825.028320
11950.013672
11958.423828
11940.239258
11883.452148
11746.795898
11625.484375
11465.435547
11466.819336
11525.309570
11610.787109
11623.049805
11601.728516
11569.093750
11519.986328
11460.941406
11445.248047
11555.317383
11686.683594
11790.693359
11800.793945
11708.784180
11649.537109
11624.024414
11682.945312
11712.368164
11712.505859
11688.185547
11650.984375
11671.748047
11685.702148
11670.940430
11637.276367
11654.916016
11593.842773
11573.445312
11487.372070
11473.983398
11496.930664
11624.898438
11760.489258
11820.634766
11779.951172
11734.541016
11676.951172
11548.019531
11512.091797
11647.088867
11725.910156
11787.094727
11759.965820
11777.888672
11757.927734
11780.688477
11833.055664
11788.768555
11682.658203
11746.911133
11760.128906
11784.080078
11765.917969
11795.398438
11825.076172
11902.523438
11875.088867
11877.204102
11841.224609
11781.342773
11715.559570
11674.283203
11649.532227
11642.467773
11701.925781
11744.162109
11786.818359
11741.909180
11661.738281
11548.899414
11531.036133
11554.523438
11596.948242
11621.510742
11686.588867
11663.960938
11669.839844
11673.924805
11709.044922
11723.457031
11698.831055
11661.192383
11727.145508
11687.000977
11686.949219
11611.827148
11635.445312
11602.608398
11560.398438
11576.815430
11630.124023
11649.313477
11720.320312
11761.484375
11766.402344
11805.498047
11804.581055
11849.622070
11923.733398
11992.539062
11954.880859
11872.664062
11800.137695
11670.001953
11615.739258
11613.252930
11549.385742
11594.949219
11548.197266
11604.363281
11677.438477
11707.486328
11661.660156
11763.763672
11765.321289
11696.210938
11659.334961
11684.994141
11566.410156
11510.986328
11488.446289
11560.075195
11597.505859
11600.934570
11581.699219
11600.305664
11680.794922
11699.664062
11684.814453
11666.988281
11691.993164
11705.568359
11705.844727
11725.342773
11772.232422
11772.029297
11772.508789
11730.674805
11717.192383
11636.363281
11660.410156
11632.873047
11618.221680
11606.807617
11643.082031
11614.356445
11645.604492
11658.150391
11680.010742
11686.981445
11663.583008
11627.110352
11552.825195
11574.835938
11602.077148
11659.946289
11645.637695
11706.654297
11765.154297
11851.243164
11981.522461
11950.033203
11934.534180
11881.440430
11787.182617
11718.276367
11670.936523
11744.494141
11750.889648
11697.827148
11583.246094
11592.515625
11539.684570
11583.742188
11586.423828
11541.088867
11600.618164
11691.531250
11723.519531
11662.638672
11525.309570
11481.622070
11489.195312
11563.875000
11590.729492
11568.438477
11551.764648
11586.286133
11614.875000
11651.094727
11732.309570
11764.169922
11716.205078
11647.093750
11548.493164
11509.626953
11548.031250
11622.908203
11641.756836
11574.667969
11574.787109
11661.144531
11712.642578
11683.130859
11595.206055
11538.665039
11581.362305
11568.347656
11573.392578
11547.449219
11574.397461
11677.208008
11651.345703
11639.288086
11638.681641
11620.339844
11635.599609
11677.315430
11735.813477
11784.133789
11746.307617
11732.917969
11707.639648
11651.160156
11633.521484
11615.131836
11645.845703
11615.754883
11605.854492
11581.894531
11641.355469
11616.248047
11639.003906
11707.157227
11757.041992
11803.949219
11814.709961
11796.335938
11711.028320
11713.734375
11723.849609
11688.488281
11684.751953
11655.510742
11681.337891
11755.653320
11779.065430
11779.838867
11789.655273
11875.392578
11909.413086
11932.785156
11931.396484
11925.066406
11896.339844
11804.995117
11707.533203
11644.416992
11714.175781
11772.395508
11814.923828
11830.974609
11762.075195
11708.372070
11733.667969
11578.517578
11543.591797
11489.001953
11544.063477
11578.365234
11566.169922
11630.842773
11655.164062
11626.850586
11615.875977
11635.064453
11637.028320
11691.294922
11673.160156
11680.472656
11705.351562
11678.176758
11689.690430
11664.830078
11715.192383
11807.301758
11749.241211
11769.612305
11716.224609
11681.311523
11626.215820
11625.438477
11659.713867
11732.036133
11772.723633
11725.744141
11665.270508
11585.887695
11515.396484
11459.672852
11522.240234
11542.918945
11537.740234
11542.166992
11538.029297
11574.070312
11599.211914
11633.704102
11718.134766
11705.199219
11664.883789
11655.934570
11662.672852
11676.400391
11707.476562
11734.297852
11724.760742
11754.079102
11648.428711
11639.036133
11607.421875
11682.774414
11758.917969
11755.859375
11747.808594
11671.738281
11562.296875
11484.838867
11496.425781
11480.719727
11485.408203
11529.539062
11523.302734
11572.895508
11730.659180
11751.013672
11695.849609
11674.621094
11675.066406
11747.865234
11936.875977
11956.905273
11966.983398
11945.460938
11916.136719
11772.438477
11616.749023
11447.547852
11534.401367
11713.759766
11604.743164
11475.326172
11497.441406
11478.240234
11546.145508
11556.712891
11599.004883
11667.414062
11660.533203
11606.125977
11583.069336
11535.159180
11463.306641
11548.938477
11602.154297
11656.835938
11709.679688
11812.082031
11906.472656
11912.449219
11890.676758
11841.519531
11739.784180
11763.229492
11805.885742
11948.984375
11878.513672
11828.623047
11774.098633
11738.708008
11720.840820
11737.704102
11678.577148
11699.137695
11697.913086
11690.110352
11680.552734
11572.958008
11564.734375
11564.217773
11551.971680
11669.234375
11612.467773
11570.327148
11524.601562
11484.099609
11479.553711
11489.432617
11547.331055
11595.008789
11557.667969
11463.686523
11447.784180
11458.497070
11493.250977
11524.618164
11542.864258
11496.400391
11446.642578
11420.467773
11489.327148
11626.426758
11648.611328
11684.843750
11688.426758
11633.772461
11644.791992
11699.810547
11622.742188
11650.488281
11643.896484
11664.732422
11665.267578
11671.081055
11645.713867
11532.622070
11526.831055
11529.236328
11549.626953
11620.206055
11653.981445
11695.908203
11710.602539
11653.522461
11625.437500
11607.257812
11582.639648
11625.572266
11622.799805
11639.672852
11666.072266
11627.980469
11693.036133
11748.245117
11783.361328
11715.634766
11787.041992
11758.864258
11713.550781
11745.648438
11825.435547
11931.642578
11962.099609
11906.561523
11806.714844
11705.095703
11561.486328
11448.150391
11460.958008
11487.875977
11523.941406
11505.663086
11495.041992
11438.371094
11482.040039
11537.551758
11574.431641
11634.990234
11661.141602
11601.651367
11687.321289
11755.055664
11860.111328
11881.527344
11901.004883
11830.245117
11730.383789
11582.330078
11474.105469
11358.266602
11366.533203
11463.611328
11477.274414
11437.013672
11418.819336
11450.295898
11516.281250
11495.683594
11563.774414
11533.281250
11577.802734
11556.155273
11503.667969
11483.566406
11398.714844
11415.142578
11450.603516
11538.124023
11625.277344
11701.305664
11682.269531
11603.277344
11491.837891
11479.072266
11503.105469
11534.794922
11570.355469
11630.276367
11649.375000
11734.336914
11731.164062
11720.859375
11693.126953
11622.390625
11625.869141
11615.864258
11606.703125
11598.402344
11615.682617
11606.864258
11593.893555
11564.943359
11651.707031
11674.089844
11709.236328
11736.626953
11732.493164
11750.823242
11676.080078
11688.373047
11643.616211
11706.360352
11699.933594
11708.727539
11681.382812
11692.231445
11723.095703
11692.566406
11684.849609
11709.869141
11718.870117
11646.659180
11643.051758
11615.905273
11624.317383
11567.522461
11575.866211
11632.125000
11649.461914
11658.591797
11661.483398
11600.572266
11491.986328
11510.458008
11486.196289
11515.594727
11573.240234
11547.678711
11584.654297
11635.628906
11688.071289
11730.345703
11721.550781
11688.334961
11680.300781
11684.181641
11703.164062
11700.969727
11690.541016
11681.282227
11733.817383
11742.877930
11796.871094
11799.046875
11682.940430
11600.558594
11582.076172
11564.866211
11466.497070
11407.739258
11414.871094
11376.137695
11348.511719
11397.195312
11420.041016
11437.367188
11481.202148
11510.048828
11520.896484
11557.847656
11547.842773
11572.692383
11688.060547
11717.466797
11794.368164
11809.639648
11949.392578
11901.391602
11918.839844
11815.909180
11777.287109
11731.663086
11637.081055
11691.573242
11742.094727
11702.169922
11545.457031
11500.276367
11485.365234
11487.825195
11496.646484
11576.654297
11589.177734
11676.010742
11684.617188
11719.151367
11668.763672
11612.905273
11587.690430
11571.842773
11564.868164
11515.859375
11383.452148
11326.843750
11452.612305
11533.548828
11532.344727
11492.809570
11481.396484
11478.573242
11464.707031
11481.189453
11535.772461
11542.559570
11643.432617
11609.230469
11591.486328
11561.079102
11594.029297
11638.161133
11667.542969
11601.903320
11547.219727
11462.762695
11446.523438
11484.805664
11506.561523
11569.476562
11666.428711
11684.414062
11716.443359
11770.040039
11814.076172
11778.557617
11724.562500
11687.569336
11726.497070
11698.465820
11701.654297
11688.315430
11633.828125
11616.714844
11612.708008
11605.556641
11600.799805
11574.185547
11598.446289
11544.388672
11518.069336
11552.868164
11546.201172
```
