## Supplementary material for "Functional connectivity across the human subcortical auditory system using an autoregressive matrix-Gaussian copula graphical model approach with partial correlations": Code: roi-15_mean_ts.txt

```
11072.458984
10956.321289
10907.317383
10873.586914
10850.284180
10866.186523
10855.765625
10819.784180
10816.999023
10781.737305
10796.989258
10788.241211
10772.582031
10762.388672
10816.789062
10807.420898
10822.186523
10845.552734
10845.983398
10820.885742
10811.892578
10819.571289
10817.193359
10802.576172
10841.251953
10830.621094
10821.141602
10833.138672
10842.418945
10828.149414
10822.493164
10831.538086
10825.505859
10823.975586
10844.936523
10845.416016
10817.933594
10825.263672
10823.437500
10817.250000
10754.466797
10761.283203
10764.310547
10745.915039
10749.829102
10769.848633
10772.089844
10748.827148
10766.107422
10769.007812
10738.761719
10717.093750
10706.644531
10724.379883
10737.749023
10749.355469
10742.260742
10746.972656
10748.065430
10721.729492
10741.832031
10749.368164
10748.289062
10754.587891
10796.275391
10785.937500
10806.519531
10832.890625
10834.630859
10834.724609
10835.304688
10854.320312
10836.392578
10852.964844
10877.371094
10902.801758
10885.561523
10889.178711
10912.230469
10918.009766
10907.835938
10885.087891
10845.909180
10811.450195
10797.496094
10781.419922
10754.853516
10752.973633
10768.503906
10758.376953
10735.076172
10724.400391
10791.737305
10809.409180
10823.090820
10830.443359
10824.188477
10782.206055
10757.575195
10765.500977
10761.041992
10748.776367
10771.845703
10769.947266
10751.052734
10752.454102
10779.387695
10766.027344
10756.960938
10805.276367
10829.107422
10844.475586
10801.783203
10737.084961
10728.831055
10726.256836
10709.101562
10731.260742
10743.907227
10716.589844
10680.652344
10676.130859
10693.141602
10702.362305
10712.221680
10748.904297
10773.451172
10773.915039
10778.396484
10795.002930
10820.094727
10839.446289
10816.523438
10809.075195
10788.844727
10806.613281
10790.005859
10789.363281
10783.866211
10775.140625
10783.134766
10797.049805
10744.527344
10738.853516
10760.530273
10759.261719
10717.720703
10738.345703
10754.515625
10734.806641
10720.829102
10736.796875
10760.315430
10740.523438
10778.330078
10770.107422
10735.903320
10717.894531
10715.249023
10737.998047
10720.169922
10715.782227
10739.152344
10738.008789
10716.958984
10687.348633
10724.191406
10760.452148
10767.747070
10772.338867
10808.307617
10829.645508
10811.255859
10795.340820
10821.654297
10817.069336
10777.333008
10773.316406
10786.740234
10799.112305
10771.994141
10778.475586
10747.201172
10731.421875
10742.745117
10773.550781
10760.908203
10759.257812
10747.945312
10711.342773
10705.645508
10699.216797
10712.654297
10721.393555
10743.596680
10743.866211
10774.285156
10828.541992
10786.998047
10791.182617
10817.348633
10833.601562
10789.250977
10795.662109
10806.283203
10780.456055
10783.450195
10792.472656
10764.024414
10733.616211
10748.080078
10768.347656
10744.131836
10720.695312
10741.189453
10741.010742
10709.110352
10713.120117
10716.292969
10733.623047
10777.674805
10841.661133
10857.788086
10812.183594
10828.154297
10823.974609
10782.859375
10758.111328
10788.636719
10759.923828
10753.542969
10787.159180
10793.257812
10779.467773
10782.021484
10808.956055
10773.267578
10787.486328
10824.725586
10831.805664
10837.519531
10809.875000
10725.138672
10718.429688
10694.991211
10705.624023
10716.424805
10741.190430
10768.796875
10762.676758
10768.699219
10801.462891
10805.174805
10782.962891
10789.225586
10789.240234
10768.003906
10751.510742
10752.083008
10732.310547
10729.405273
10722.538086
10750.120117
10759.941406
10755.599609
10754.505859
10769.947266
10760.491211
10762.596680
10779.574219
10778.701172
10738.387695
10755.339844
10755.316406
10726.918945
10705.201172
10719.966797
10725.140625
10733.310547
10726.161133
10769.365234
10741.061523
10755.855469
10782.368164
10771.656250
10751.674805
10756.643555
10768.544922
10786.446289
10807.273438
10844.991211
10811.487305
10848.817383
10865.866211
10815.123047
10802.452148
10808.647461
10812.377930
10798.256836
10792.661133
10813.720703
10844.058594
10842.830078
10831.231445
10819.767578
10849.039062
10857.460938
10837.150391
10820.362305
10846.351562
10834.734375
10808.872070
10802.717773
10833.974609
10787.580078
10801.015625
10836.683594
10819.076172
10805.435547
10799.459961
10804.396484
10759.207031
10748.220703
10747.405273
10782.182617
10786.456055
10796.187500
10828.572266
10841.511719
10782.379883
10770.883789
10772.972656
10722.800781
10760.884766
10806.103516
10727.791016
10673.064453
10687.544922
10701.423828
10696.550781
10734.370117
10750.953125
10739.108398
10798.115234
10851.530273
10836.865234
10869.149414
10802.736328
10773.811523
10739.782227
10745.701172
10720.090820
10691.229492
10730.555664
10727.824219
10730.853516
10757.967773
10797.445312
10801.221680
10799.572266
10800.351562
10818.105469
10812.220703
10813.176758
10816.232422
10814.540039
10797.561523
10776.662109
10791.682617
10779.804688
10750.801758
10732.391602
10739.522461
10741.819336
10724.517578
10718.009766
10745.322266
10752.100586
10751.541992
10740.028320
10745.127930
10732.204102
10743.004883
10723.015625
10739.841797
10777.639648
10792.316406
10813.703125
10811.396484
10863.875000
10836.733398
10810.523438
10808.079102
10831.374023
10793.140625
10757.773438
10767.290039
10783.112305
10760.560547
10732.037109
10771.652344
10775.156250
10779.107422
10794.867188
10829.078125
10807.562500
10811.682617
10825.546875
10791.591797
10774.123047
10792.750977
10771.381836
10747.333008
10803.926758
10811.176758
10808.984375
10805.750977
10857.667969
10868.279297
10864.215820
10873.654297
10875.575195
10849.319336
10829.053711
10863.498047
10844.738281
10809.438477
10814.602539
10813.268555
10783.081055
10786.555664
10784.780273
10783.278320
10765.979492
10757.679688
10780.287109
10792.765625
10786.233398
10777.718750
10793.597656
10818.792969
10803.164062
10797.747070
10818.543945
10798.351562
10768.569336
10795.858398
10821.686523
10839.950195
10803.911133
10835.352539
10850.895508
10854.958008
10842.105469
10871.187500
10846.725586
10804.228516
10802.845703
10814.121094
10797.986328
10785.469727
10803.427734
10789.934570
10817.564453
10853.945312
10835.701172
10801.822266
10830.859375
10814.621094
10802.503906
10786.742188
10779.921875
10775.411133
10806.668945
10833.698242
10817.640625
10805.890625
10774.381836
10811.398438
10819.540039
10819.533203
10816.743164
10782.967773
10794.101562
10797.241211
10774.437500
10801.846680
10842.370117
10846.092773
10819.653320
10833.721680
10883.611328
10887.981445
10908.445312
10792.255859
10730.560547
10698.865234
10713.041992
10730.706055
10733.567383
10769.746094
10772.905273
10792.240234
10826.057617
10841.762695
10840.063477
10838.604492
10844.368164
10818.980469
10799.089844
10799.888672
10835.181641
10831.053711
10867.975586
10923.516602
10884.956055
10810.762695
10811.654297
10832.956055
10815.177734
10803.514648
10825.438477
10821.590820
10801.290039
10789.828125
10789.750000
10764.335938
10731.531250
10705.241211
10695.162109
10662.879883
10706.578125
10748.369141
10737.833984
10729.598633
10755.441406
10750.181641
10748.421875
10749.606445
10755.429688
10742.105469
10738.652344
10742.028320
10733.532227
10722.133789
10750.196289
10766.505859
10730.967773
10734.619141
10749.656250
10763.575195
10772.294922
10796.509766
10788.126953
10794.152344
10794.584961
10784.545898
10789.550781
10811.364258
10816.475586
10826.204102
10830.493164
10822.608398
10835.909180
10811.338867
10790.360352
10829.336914
10801.004883
10831.186523
10884.768555
10834.964844
10828.891602
10842.389648
10820.760742
10816.744141
10838.055664
10860.347656
10823.958008
10856.738281
10755.363281
10713.733398
10688.564453
10677.710938
10680.184570
10699.909180
10713.583008
10731.089844
10768.355469
10767.437500
10757.331055
10757.793945
10753.235352
10750.055664
10735.552734
10723.790039
10754.003906
10802.825195
10793.470703
10783.924805
10782.161133
10775.751953
10772.033203
10760.238281
10802.473633
10848.887695
10799.448242
10826.770508
10855.559570
10836.866211
10818.428711
10865.807617
10827.641602
10818.245117
10814.907227
10815.647461
10802.724609
10838.846680
10806.741211
10799.461914
10821.531250
10838.887695
10775.383789
10762.855469
10764.164062
10763.709961
10749.542969
10720.339844
10743.211914
10735.891602
10723.860352
10737.561523
10777.327148
10762.967773
10747.490234
10747.263672
10758.422852
10720.993164
10713.964844
10732.436523
10744.833984
10764.759766
10752.470703
10779.707031
10784.858398
10824.066406
10816.868164
10845.563477
10782.211914
10744.821289
10808.721680
10834.952148
10841.554688
10802.725586
10793.757812
10765.749023
10744.606445
10728.352539
10729.176758
10792.804688
10807.010742
10827.122070
10852.242188
10870.515625
10850.590820
10826.343750
10831.265625
10791.952148
10762.388672
10737.711914
10764.852539
10786.995117
10798.175781
10817.138672
10818.301758
10781.545898
10772.517578
10811.782227
10846.281250
10838.566406
10829.500977
10858.978516
10858.420898
10811.524414
10787.712891
10792.987305
10786.515625
10775.336914
10791.111328
10798.327148
10791.631836
10791.579102
10809.826172
10810.742188
10816.866211
10811.542969
10830.872070
10805.541016
10797.341797
10828.895508
10844.772461
10847.039062
10871.478516
10890.950195
10852.621094
10789.051758
10771.098633
10738.863281
10719.811523
10718.122070
10744.335938
10726.741211
10728.865234
10737.621094
10733.769531
10710.242188
10697.560547
10727.343750
10736.769531
10735.429688
10763.828125
10778.360352
10779.561523
10752.232422
10739.340820
10751.568359
10746.094727
10829.152344
10832.250977
10881.367188
10893.888672
10834.374023
10741.401367
10685.741211
10690.936523
10757.562500
10771.085938
10775.388672
10804.491211
10868.499023
10831.975586
10807.696289
10848.964844
10854.681641
10828.507812
10823.048828
10823.241211
10778.177734
10734.708008
10719.383789
10731.666992
10717.983398
10718.519531
10760.173828
10809.312500
10784.291992
10806.509766
10842.845703
10810.653320
10769.411133
10786.584961
10810.758789
10777.644531
10767.584961
10768.397461
10758.402344
10720.083008
10710.958984
10752.075195
10750.340820
10768.834961
10803.922852
10788.094727
10762.790039
10743.150391
10762.750000
10778.578125
10760.151367
10753.046875
10780.789062
10795.435547
10801.192383
10795.274414
10804.836914
10812.092773
10818.015625
10794.849609
10820.564453
10817.509766
10810.230469
10773.338867
10758.667969
10794.603516
10800.796875
10799.393555
10776.251953
10756.120117
10775.333984
10755.684570
10725.312500
10753.097656
10788.231445
10909.773438
10876.764648
10777.513672
10718.477539
10694.663086
10670.725586
10631.478516
10639.308594
10629.973633
10620.751953
10622.178711
10620.732422
10623.553711
10649.388672
10726.534180
10733.017578
10755.440430
10771.955078
10781.924805
10825.589844
10842.689453
10876.088867
10886.134766
10908.313477
10972.294922
10943.224609
10902.889648
10891.411133
10885.720703
10874.183594
10837.134766
10854.430664
10893.618164
10880.254883
10756.501953
10744.150391
10742.393555
10734.503906
10719.467773
10767.790039
10773.137695
10766.659180
10799.845703
10825.616211
10790.635742
10797.752930
10798.995117
10802.032227
10759.920898
10745.741211
10749.108398
10707.188477
10692.084961
10698.065430
10686.303711
10676.398438
10684.234375
10705.235352
10700.989258
10719.971680
10740.279297
10760.534180
10804.214844
10766.358398
10780.617188
10809.839844
10808.649414
10786.669922
10758.815430
10756.738281
10736.919922
10727.367188
10737.205078
10745.572266
10753.159180
10755.678711
10777.901367
10774.852539
10777.587891
10783.203125
10803.164062
10814.892578
10796.220703
10770.505859
10767.656250
10807.388672
10783.403320
10771.369141
10776.516602
10778.607422
10761.346680
10783.085938
10813.662109
10806.810547
10786.083984
10812.855469
10826.021484
10834.553711
10838.423828
```
