## Supplementary material for "Functional connectivity across the human subcortical auditory system using an autoregressive matrix-Gaussian copula graphical model approach with partial correlations": Code: roi-00_mean_ts.txt

```
9384.441406
9303.333984
9277.330078
9266.333984
9278.641602
9345.850586
9342.043945
9324.306641
9322.303711
9299.204102
9266.863281
9272.285156
9286.048828
9306.863281
9311.386719
9336.986328
9342.370117
9302.668945
9264.627930
9285.974609
9265.143555
9242.102539
9235.333984
9225.791016
9189.482422
9191.724609
9230.043945
9246.723633
9296.087891
9326.611328
9332.823242
9273.540039
9243.370117
9234.187500
9239.909180
9246.498047
9220.458008
9177.184570
9198.665039
9225.094727
9212.122070
9191.008789
9174.474609
9139.415039
9156.205078
9175.187500
9176.311523
9265.938477
9283.139648
9293.467773
9279.506836
9246.010742
9243.800781
9208.902344
9176.391602
9162.318359
9160.986328
9206.064453
9252.306641
9258.149414
9281.394531
9295.486328
9275.186523
9256.480469
9257.482422
9232.452148
9255.404297
9292.164062
9300.257812
9342.163086
9365.567383
9388.726562
9402.252930
9339.702148
9286.038086
9207.372070
9201.016602
9202.597656
9165.541016
9159.669922
9214.749023
9267.654297
9320.180664
9324.968750
9321.116211
9331.737305
9361.891602
9394.237305
9353.578125
9302.275391
9229.677734
9176.725586
9193.740234
9172.831055
9167.686523
9149.156250
9154.515625
9128.590820
9109.284180
9147.109375
9174.079102
9210.129883
9295.446289
9315.543945
9325.595703
9252.305664
9172.261719
9139.476562
9130.403320
9135.125977
9128.538086
9138.341797
9172.287109
9195.972656
9238.584961
9263.756836
9294.760742
9294.984375
9280.149414
9260.215820
9230.791992
9226.491211
9272.496094
9242.983398
9210.307617
9205.969727
9199.965820
9214.729492
9255.713867
9278.704102
9303.977539
9346.898438
9379.394531
9413.488281
9373.022461
9332.134766
9298.065430
9298.507812
9255.907227
9217.441406
9219.390625
9261.645508
9276.954102
9239.374023
9275.971680
9260.751953
9301.242188
9264.081055
9174.950195
9151.309570
9173.216797
9189.831055
9196.897461
9205.826172
9179.097656
9199.106445
9222.121094
9219.162109
9234.722656
9266.795898
9296.017578
9333.829102
9344.355469
9301.125977
9228.493164
9178.576172
9228.864258
9257.177734
9293.860352
9350.970703
9367.737305
9392.448242
9434.478516
9428.982422
9355.531250
9261.242188
9232.659180
9243.630859
9271.674805
9350.196289
9373.783203
9317.927734
9250.852539
9157.552734
9089.537109
9105.085938
9137.375000
9157.415039
9214.524414
9243.944336
9272.019531
9360.911133
9431.474609
9462.379883
9388.913086
9292.589844
9179.377930
9102.465820
9100.684570
9106.655273
9074.185547
9077.888672
9087.782227
9122.061523
9151.583984
9182.835938
9192.891602
9209.925781
9244.007812
9261.011719
9266.010742
9315.315430
9290.256836
9300.082031
9290.646484
9322.623047
9359.388672
9380.185547
9420.337891
9482.843750
9425.083008
9325.444336
9205.982422
9121.789062
9091.618164
9131.907227
9226.280273
9270.965820
9261.102539
9222.052734
9175.314453
9099.875977
9093.589844
9085.670898
9085.658203
9130.634766
9175.001953
9239.198242
9246.059570
9190.249023
9155.675781
9171.543945
9139.835938
9192.321289
9188.098633
9160.910156
9143.582031
9149.639648
9142.064453
9143.114258
9156.503906
9137.583984
9113.755859
9145.700195
9133.742188
9140.499023
9173.384766
9201.789062
9236.241211
9278.919922
9330.806641
9345.287109
9308.181641
9246.870117
9191.973633
9165.754883
9161.344727
9221.780273
9288.620117
9305.276367
9320.400391
9289.833984
9192.237305
9111.043945
9096.602539
9078.763672
9060.862305
9085.692383
9118.328125
9162.666992
9183.867188
9256.811523
9308.162109
9337.278320
9353.916016
9302.528320
9285.748047
9299.602539
9271.903320
9236.614258
9235.570312
9175.361328
9130.091797
9171.040039
9178.508789
9174.813477
9099.536133
9089.274414
9064.189453
9059.917969
9087.929688
9130.840820
9178.513672
9225.155273
9201.739258
9142.090820
9138.228516
9112.450195
9118.878906
9178.380859
9196.702148
9204.514648
9205.553711
9254.156250
9266.691406
9284.533203
9298.907227
9343.019531
9380.326172
9425.656250
9474.997070
9449.896484
9350.994141
9271.087891
9208.883789
9185.499023
9206.125977
9218.419922
9230.004883
9285.810547
9309.108398
9276.148438
9278.414062
9307.361328
9323.327148
9319.008789
9310.094727
9239.651367
9171.583984
9199.388672
9190.333984
9176.265625
9166.166992
9161.495117
9125.893555
9131.474609
9176.974609
9231.852539
9216.439453
9201.774414
9140.993164
9094.420898
9101.138672
9116.811523
9109.367188
9104.639648
9103.534180
9114.281250
9134.811523
9143.213867
9093.069336
9046.286133
9073.828125
9095.892578
9110.416016
9171.627930
9230.727539
9254.960938
9300.150391
9365.052734
9380.879883
9341.245117
9238.409180
9157.071289
9123.992188
9070.161133
9094.871094
9174.572266
9173.799805
9208.290039
9226.965820
9254.091797
9268.447266
9302.129883
9338.924805
9387.860352
9405.827148
9323.981445
9192.822266
9134.307617
9091.911133
9062.616211
9051.523438
9073.216797
9114.339844
9114.911133
9160.682617
9180.950195
9168.008789
9095.127930
9059.494141
9083.130859
9085.718750
9090.520508
9092.905273
9121.585938
9158.463867
9195.519531
9218.420898
9258.225586
9299.000977
9299.867188
9320.546875
9338.170898
9369.085938
9393.340820
9393.947266
9381.918945
9315.805664
9231.213867
9173.374023
9172.495117
9123.272461
9123.074219
9190.169922
9204.886719
9193.480469
9208.136719
9252.958984
9257.332031
9265.582031
9296.843750
9307.643555
9346.528320
9348.925781
9261.501953
9145.121094
9082.512695
9033.351562
8984.821289
9020.324219
9034.250977
9093.983398
9213.114258
9226.372070
9200.606445
9127.524414
9041.295898
8990.780273
8997.412109
9013.022461
9026.708008
9070.800781
9096.163086
9133.774414
9159.356445
9193.561523
9253.221680
9275.936523
9314.376953
9324.931641
9274.135742
9265.753906
9305.819336
9319.406250
9246.936523
9159.228516
9117.464844
9098.063477
9085.455078
9078.926758
9057.655273
9065.620117
9085.800781
9120.736328
9152.250000
9198.773438
9219.968750
9219.504883
9203.062500
9231.862305
9214.057617
9188.498047
9183.424805
9229.936523
9298.696289
9293.305664
9287.483398
9275.062500
9301.596680
9329.608398
9340.958984
9366.742188
9386.448242
9313.290039
9226.624023
9127.669922
9035.098633
9027.493164
9013.407227
8992.940430
8964.291016
8938.059570
8961.939453
8984.057617
9004.660156
9046.178711
9082.366211
9139.603516
9198.770508
9239.801758
9248.481445
9243.381836
9240.011719
9179.801758
9209.065430
9251.814453
9262.958984
9328.584961
9332.418945
9325.101562
9318.019531
9299.338867
9323.204102
9320.858398
9256.539062
9167.565430
9159.158203
9191.230469
9174.024414
9166.890625
9225.944336
9263.464844
9264.511719
9277.663086
9281.507812
9292.023438
9275.669922
9241.954102
9258.035156
9270.212891
9299.917969
9306.645508
9262.998047
9199.068359
9165.712891
9178.049805
9173.930664
9157.712891
9168.856445
9233.149414
9176.325195
9119.541016
9072.666016
9058.739258
9016.325195
9000.567383
9026.321289
9021.910156
9021.991211
9017.117188
9024.909180
9066.140625
9149.845703
9219.893555
9212.035156
9136.625977
9034.608398
8997.930664
8976.391602
8971.846680
8987.404297
8980.884766
8992.954102
9047.448242
9078.479492
9143.497070
9164.936523
9203.443359
9238.291016
9237.930664
9282.276367
9305.857422
9299.078125
9314.660156
9314.916016
9331.914062
9313.888672
9329.731445
9288.945312
9247.977539
9240.786133
9246.563477
9244.382812
9245.034180
9241.766602
9246.539062
9295.942383
9358.484375
9350.419922
9340.484375
9256.699219
9147.034180
9079.274414
9068.032227
9061.220703
9012.545898
9031.656250
9008.792969
8975.541016
8995.656250
9025.458984
9021.490234
9041.089844
9066.843750
9017.419922
8980.793945
8964.338867
8968.497070
8976.597656
9001.406250
9054.716797
9081.211914
9129.401367
9176.697266
9235.809570
9282.234375
9298.068359
9320.236328
9354.258789
9357.930664
9366.044922
9328.423828
9235.253906
9129.318359
9103.583008
9056.826172
9007.299805
9006.421875
9008.547852
9010.457031
9005.455078
9042.129883
9070.309570
9101.554688
9108.505859
9135.073242
9156.704102
9220.124023
9203.051758
9193.729492
9207.549805
9197.622070
9224.250000
9187.942383
9161.862305
9168.684570
9147.083984
9149.489258
9196.136719
9233.579102
9264.476562
9285.586914
9228.684570
9144.620117
9102.518555
9126.793945
9171.672852
9157.105469
9191.215820
9234.354492
9259.745117
9277.926758
9302.416992
9329.917969
9335.233398
9326.213867
9368.809570
9356.304688
9347.821289
9329.206055
9333.778320
9363.549805
9346.733398
9351.167969
9328.894531
9329.702148
9293.000000
9281.764648
9290.280273
9218.946289
9171.078125
9192.416016
9152.717773
9106.458984
9127.283203
9130.884766
9108.831055
9108.181641
9131.816406
9122.333984
9114.407227
9059.112305
9026.120117
9003.659180
9032.929688
9079.344727
9100.291992
9159.625000
9208.977539
9200.961914
9208.444336
9231.129883
9207.000000
9171.543945
9164.839844
9117.080078
9092.973633
9098.849609
9126.213867
9102.288086
9098.465820
9129.243164
9108.249023
9107.824219
9134.499023
9118.792969
9095.194336
9103.879883
9064.642578
9041.214844
9055.179688
9117.446289
9124.639648
9148.870117
9219.388672
9194.297852
9203.080078
9196.487305
9193.004883
9193.558594
9198.787109
9194.872070
9178.168945
9178.531250
9188.120117
9193.085938
9152.791992
9181.582031
9192.091797
9201.499023
9237.754883
9284.269531
9320.664062
9301.607422
9279.833008
9251.877930
9263.584961
9279.447266
9318.894531
9326.828125
9274.580078
9182.874023
9114.010742
9088.839844
9062.106445
9044.023438
9076.411133
9105.291992
9120.964844
9202.123047
9188.691406
9179.102539
9186.445312
9188.097656
9195.199219
9201.067383
9208.641602
9205.398438
9226.787109
9235.104492
9255.736328
9266.638672
9264.134766
9310.380859
9356.916992
9385.770508
9398.127930
9352.956055
9255.001953
9133.775391
9137.776367
9156.013672
9079.377930
9059.199219
9083.932617
9057.933594
9013.698242
8981.076172
8960.103516
8949.499023
8960.667969
8983.925781
9008.861328
9041.070312
9059.621094
9071.037109
9061.359375
9063.050781
9074.923828
9067.805664
9067.589844
9131.209961
9178.761719
9212.584961
9260.631836
9273.482422
9296.883789
9356.120117
9382.405273
9378.413086
9326.984375
9257.747070
9235.765625
9255.834961
9242.369141
9220.809570
9254.949219
9250.105469
9223.894531
9213.908203
9238.657227
9270.993164
9237.731445
9249.868164
9261.338867
9298.710938
9292.233398
9296.666992
9226.127930
9162.852539
9101.695312
9126.421875
9117.974609
9151.653320
9185.657227
9200.585938
9237.825195
9228.953125
9163.283203
9140.479492
9122.252930
9106.187500
9118.799805
9145.436523
9182.131836
9226.940430
9222.595703
9243.759766
9259.248047
9295.795898
9310.201172
9309.419922
9322.853516
9348.980469
9369.518555
9368.344727
9357.640625
9356.720703
9324.611328
9280.932617
9204.664062
9110.912109
9061.117188
9059.990234
9018.094727
8996.993164
8997.194336
9001.042969
8992.898438
8979.410156
9000.384766
9011.788086
9001.764648
9012.668945
9015.227539
9002.028320
9003.520508
9028.016602
9072.695312
9118.466797
9192.515625
9206.083984
9181.025391
9168.045898
9135.059570
9140.633789
9130.969727
9114.667969
9083.654297
```
