## Supplementary material for "Functional connectivity across the human subcortical auditory system using an autoregressive matrix-Gaussian copula graphical model approach with partial correlations": Code: roi-01_mean_ts.txt

```
11546.282227
11316.367188
11249.218750
11205.698242
11176.816406
11221.073242
11283.753906
11256.912109
11212.876953
11225.301758
11166.986328
11132.732422
11109.786133
11209.654297
11200.968750
11175.351562
11190.797852
11187.790039
11093.123047
11132.134766
11097.007812
11164.332031
11122.141602
11194.284180
11165.597656
11105.337891
11073.763672
11065.399414
11060.590820
11077.670898
11145.079102
11054.666016
11048.455078
11063.100586
11142.540039
11167.728516
11105.073242
11000.341797
11040.602539
11113.907227
11158.656250
11109.127930
11144.487305
11053.346680
11035.534180
11037.658203
10996.433594
11124.934570
11210.683594
11282.090820
11287.683594
11286.723633
11264.478516
11150.369141
11071.640625
11075.950195
11060.689453
11151.644531
11232.060547
11174.733398
11219.013672
11233.470703
11188.627930
11153.707031
11180.354492
11118.102539
11090.092773
11131.196289
11138.193359
11133.902344
11179.428711
11244.715820
11275.055664
11266.038086
11242.008789
11193.276367
11079.289062
11044.507812
10924.361328
10886.504883
10972.247070
11059.179688
11078.191406
11114.376953
11102.479492
11045.588867
11120.811523
11165.444336
11173.512695
11138.279297
11180.648438
11142.349609
11049.464844
10958.332031
10977.916992
10910.002930
10971.575195
10981.645508
10918.196289
10908.747070
11025.232422
11027.865234
11108.097656
11206.215820
11233.859375
11204.937500
11140.833984
11055.840820
11000.289062
10979.338867
10905.038086
10910.386719
11019.238281
10977.162109
11008.473633
11082.268555
11146.724609
11149.249023
11177.867188
11218.013672
11206.419922
11177.057617
11157.452148
11115.067383
11068.534180
10997.197266
11013.191406
10935.532227
10966.292969
10992.814453
10978.869141
11073.919922
11118.814453
11165.198242
11134.055664
11092.941406
11046.193359
11026.229492
11047.540039
10991.959961
10932.816406
10944.667969
11061.202148
11076.911133
11129.823242
11133.578125
11166.934570
11172.469727
11018.109375
11048.666016
11113.167969
11035.995117
11059.430664
11099.509766
11002.544922
11051.584961
11052.663086
11057.520508
11062.118164
11107.540039
11150.143555
11212.479492
11238.803711
11221.675781
11141.039062
10913.560547
10942.289062
10934.254883
10926.838867
11015.542969
11017.336914
11075.518555
11120.253906
11115.263672
11109.937500
11004.183594
10948.402344
10933.560547
10938.132812
11060.974609
11183.503906
11124.253906
11116.457031
10953.916992
10768.919922
10701.889648
10777.798828
10734.833984
10783.009766
10846.291016
10962.415039
11096.452148
11249.792969
11344.437500
11326.777344
11248.613281
11106.365234
10942.439453
10830.038086
10797.974609
10701.303711
10658.849609
10682.863281
10847.156250
10902.495117
10950.341797
10964.373047
10907.870117
10931.337891
10986.450195
10995.762695
11042.402344
11048.213867
11022.723633
10959.950195
11001.359375
11041.803711
11130.175781
11131.284180
11302.163086
11354.889648
11226.750000
11112.070312
10921.680664
10832.336914
10761.507812
10901.928711
10946.973633
11100.592773
11114.437500
11094.967773
11017.684570
11011.424805
10911.207031
10846.600586
10857.185547
10935.237305
11002.153320
11145.402344
11099.349609
11025.701172
11129.919922
11076.953125
10977.666016
11011.314453
10956.923828
10882.754883
10959.715820
11000.455078
10914.367188
10990.301758
10972.698242
10878.565430
10818.044922
10849.947266
10875.191406
10847.634766
10839.648438
10891.380859
10941.673828
11012.652344
11181.298828
11105.374023
11049.293945
11003.490234
10804.470703
10739.021484
10850.250000
11015.491211
11005.562500
11094.390625
11092.570312
10981.788086
10863.388672
10897.977539
10802.170898
10698.463867
10667.723633
10720.934570
10787.038086
10803.512695
10910.022461
11082.365234
11104.955078
11095.057617
11058.977539
10963.374023
10907.324219
10919.389648
10993.507812
11036.226562
11027.530273
10965.219727
11032.241211
11070.345703
10984.404297
10875.538086
10855.298828
10812.343750
10810.983398
10807.592773
10880.398438
10999.990234
11007.964844
11074.934570
11001.838867
10930.080078
10820.897461
10840.512695
10817.532227
10828.826172
10899.053711
10847.180664
10912.969727
10974.713867
10992.349609
10978.889648
11006.434570
11098.487305
11180.986328
11246.215820
11183.328125
11081.193359
10950.877930
10743.071289
10650.847656
10674.913086
10765.525391
10823.209961
10923.106445
10874.669922
10862.007812
10762.490234
10886.222656
11007.102539
11017.029297
11040.667969
10998.904297
10892.263672
10748.079102
10735.676758
10737.487305
10709.875977
10789.843750
10875.851562
10837.255859
10805.220703
10954.302734
10929.110352
10918.807617
10992.317383
10958.051758
10898.150391
10955.075195
10893.303711
10834.673828
10907.953125
10883.399414
10849.492188
10894.635742
10867.384766
10740.384766
10722.991211
10745.124023
10778.846680
10829.336914
10897.042969
10946.982422
11082.210938
11137.526367
11171.459961
11190.273438
11141.689453
10903.486328
10814.122070
10658.044922
10667.084961
10730.343750
10761.505859
10862.653320
10821.113281
10825.337891
10902.713867
10959.541016
11023.925781
11181.027344
11260.567383
11176.261719
11072.286133
10934.885742
10871.701172
10782.789062
10707.729492
10704.306641
10879.814453
10787.763672
10860.173828
10962.826172
10988.718750
10893.004883
10797.281250
10807.825195
10724.555664
10666.280273
10643.902344
10679.388672
10678.067383
10785.821289
10835.669922
10835.701172
10950.912109
11006.750977
10962.595703
11014.032227
11010.713867
11109.087891
11154.600586
11107.592773
11054.726562
10944.192383
10786.924805
10752.580078
10632.529297
10618.530273
10755.075195
10772.845703
10776.038086
10782.746094
10808.303711
10872.289062
10817.499023
10850.148438
11028.919922
11094.350586
11119.127930
11114.859375
10956.645508
10831.933594
10766.143555
10539.643555
10478.470703
10590.556641
10600.706055
10845.311523
10861.233398
10957.490234
10903.557617
10846.469727
10723.391602
10647.229492
10614.648438
10556.154297
10562.618164
10617.666016
10759.974609
10744.794922
10790.977539
10896.549805
10937.538086
10973.485352
11029.469727
10970.889648
10847.384766
10884.670898
10964.197266
10981.890625
10917.208984
10911.105469
10869.937500
10780.196289
10790.766602
10686.183594
10594.419922
10612.909180
10717.487305
10758.507812
10767.132812
10820.967773
10912.174805
10846.349609
10965.824219
10872.576172
10780.343750
10825.593750
10842.341797
10931.102539
10851.877930
10874.680664
10843.746094
10860.046875
10956.609375
11159.412109
11141.253906
11182.649414
11026.991211
10910.307617
10833.027344
10685.735352
10564.447266
10555.557617
10557.127930
10521.925781
10480.118164
10506.189453
10474.525391
10495.388672
10517.260742
10577.400391
10646.235352
10818.329102
10871.065430
10874.284180
10838.663086
10807.904297
10758.649414
10755.832031
10867.525391
10896.708984
10991.192383
10940.891602
10896.836914
10935.811523
10968.814453
10922.403320
10999.838867
10996.950195
10852.042969
10774.429688
10794.400391
10691.538086
10708.156250
10791.522461
10902.384766
10970.049805
10974.960938
10957.329102
10988.289062
10904.619141
10810.824219
10837.110352
10937.325195
11010.789062
11076.560547
11077.879883
10966.281250
10781.746094
10740.166992
10639.679688
10626.553711
10675.487305
10844.884766
10861.897461
10855.701172
10828.650391
10878.952148
10766.502930
10653.509766
10670.012695
10686.163086
10643.367188
10657.605469
10722.185547
10715.156250
10843.472656
10917.872070
10997.030273
10892.021484
10802.407227
10687.952148
10663.237305
10520.282227
10495.502930
10434.728516
10465.523438
10620.731445
10663.429688
10721.341797
10774.801758
10814.042969
10917.191406
10870.566406
10806.608398
10894.220703
10999.879883
10958.183594
10940.738281
10946.587891
10999.746094
11002.319336
10893.483398
10811.889648
10778.032227
10683.227539
10655.763672
10685.473633
10818.689453
10850.666992
10860.017578
10978.062500
11069.326172
11101.697266
10972.897461
10828.042969
10674.770508
10622.830078
10657.841797
10638.638672
10655.468750
10621.294922
10649.982422
10595.626953
10595.995117
10603.715820
10663.666992
10794.111328
10774.255859
10660.738281
10606.935547
10631.393555
10571.191406
10523.689453
10574.580078
10638.011719
10620.479492
10747.097656
10803.833984
10953.259766
10937.411133
10997.614258
11100.992188
11151.238281
11105.645508
11012.570312
10917.946289
10721.469727
10692.032227
10613.027344
10577.803711
10543.110352
10626.728516
10584.055664
10538.057617
10549.753906
10662.264648
10667.959961
10689.491211
10742.147461
10798.153320
10844.727539
10823.912109
10832.791016
10790.032227
10806.351562
10813.306641
10735.794922
10738.781250
10675.608398
10648.982422
10631.599609
10749.492188
10910.600586
10966.626953
10949.667969
10948.286133
10821.938477
10692.627930
10612.803711
10650.472656
10739.180664
10737.296875
10849.531250
10926.337891
10981.333984
10995.354492
11047.080078
11174.250977
11195.472656
11190.899414
11189.666016
11173.702148
11181.148438
11110.282227
11216.622070
11188.306641
11126.426758
11095.565430
11043.648438
11111.781250
11063.027344
11100.189453
11032.375977
10930.639648
10941.333984
10886.947266
10802.187500
10838.833984
10811.423828
10779.544922
10810.958984
10939.770508
10859.503906
10862.929688
10765.127930
10722.583008
10714.557617
10792.680664
10908.904297
10896.894531
10886.921875
11003.444336
10956.500000
10923.530273
10947.757812
10991.333984
10920.644531
10868.434570
10814.296875
10785.854492
10762.277344
10873.014648
10803.828125
10771.031250
10799.535156
10845.754883
10810.305664
10809.240234
10861.014648
10805.968750
10760.575195
10778.999023
10664.354492
10633.409180
10746.123047
10767.606445
10673.389648
10831.738281
10882.684570
10819.909180
10834.752930
10813.950195
10850.924805
10840.693359
10832.990234
10907.203125
10825.703125
10843.605469
10812.592773
10753.624023
10762.823242
10741.198242
10793.393555
10864.911133
10883.507812
10987.311523
10941.608398
10838.255859
10755.981445
10802.894531
10900.058594
10965.938477
11042.369141
11075.957031
11002.657227
10861.213867
10694.141602
10594.161133
10565.441406
10458.565430
10551.654297
10561.937500
10650.611328
10687.310547
10704.750977
10691.373047
10666.525391
10660.752930
10789.343750
10691.398438
10695.051758
10758.161133
10763.590820
10766.781250
10711.807617
10740.381836
10826.027344
10983.798828
11048.859375
11166.263672
11183.567383
11178.238281
10947.694336
10838.625977
10800.955078
10743.490234
10784.159180
10795.207031
10672.171875
10602.036133
10618.402344
10590.988281
10549.825195
10546.821289
10569.145508
10600.763672
10663.955078
10812.349609
10815.516602
10788.009766
10735.183594
10751.649414
10664.825195
10589.849609
10707.065430
10822.685547
10828.161133
10871.042969
10851.434570
10952.939453
11016.803711
11070.530273
10986.917969
10897.065430
10755.252930
10694.908203
10767.500977
10829.968750
10769.643555
10894.967773
10829.608398
10729.723633
10725.025391
10716.079102
10788.635742
10845.654297
10777.889648
10877.691406
10917.886719
11011.051758
11081.744141
10978.196289
10987.547852
10856.083008
10719.298828
10535.494141
10588.302734
10794.943359
10823.613281
10899.149414
10891.648438
10826.957031
10745.570312
10693.692383
10657.890625
10664.673828
10592.180664
10682.726562
10819.485352
10828.694336
10847.329102
10862.978516
10970.062500
11001.959961
10996.640625
10973.964844
11065.532227
11116.189453
11062.341797
11165.789062
11246.025391
11236.789062
11152.415039
11044.718750
10901.226562
10671.004883
10573.894531
10581.535156
10564.249023
10574.904297
10585.826172
10524.406250
10414.337891
10495.407227
10578.413086
10596.174805
10651.092773
10666.182617
10653.912109
10587.470703
10647.879883
10689.719727
10750.192383
10722.870117
10799.135742
10810.308594
10841.816406
10734.562500
10753.867188
10787.947266
10695.479492
10618.352539
```
