## Supplementary material for "Functional connectivity across the human subcortical auditory system using an autoregressive matrix-Gaussian copula graphical model approach with partial correlations": Code: roi-02_mean_ts.txt

```
10855.753906
10760.963867
10731.879883
10702.636719
10727.557617
10784.951172
10770.501953
10746.468750
10764.708008
10737.816406
10675.296875
10697.749023
10692.469727
10700.492188
10716.090820
10752.288086
10741.825195
10701.214844
10675.872070
10710.576172
10690.456055
10675.498047
10699.259766
10680.877930
10659.685547
10666.390625
10688.317383
10684.583984
10761.678711
10785.281250
10764.629883
10721.126953
10683.708984
10653.455078
10658.299805
10659.295898
10623.000000
10584.550781
10630.789062
10666.586914
10646.861328
10642.248047
10592.756836
10576.343750
10606.779297
10606.050781
10617.816406
10609.134766
10669.511719
10698.089844
10680.802734
10669.152344
10651.305664
10607.755859
10557.326172
10554.807617
10574.652344
10633.583008
10661.565430
10691.648438
10708.039062
10673.869141
10651.236328
10649.392578
10638.667969
10621.344727
10694.462891
10697.999023
10702.552734
10740.500977
10759.145508
10776.833008
10813.665039
10731.528320
10661.436523
10616.029297
10649.686523
10629.080078
10572.486328
10579.211914
10623.627930
10684.167969
10746.243164
10746.891602
10709.377930
10731.065430
10782.764648
10818.639648
10767.796875
10736.589844
10654.558594
10606.474609
10640.512695
10589.153320
10546.280273
10559.817383
10546.594727
10518.351562
10519.486328
10555.735352
10571.925781
10617.113281
10640.299805
10733.484375
10753.327148
10664.714844
10560.078125
10527.221680
10509.939453
10524.538086
10501.748047
10533.259766
10560.942383
10570.324219
10620.494141
10635.041016
10651.370117
10657.993164
10654.626953
10634.459961
10607.759766
10614.642578
10670.402344
10648.481445
10631.498047
10618.384766
10580.334961
10592.360352
10633.529297
10648.996094
10682.920898
10735.156250
10793.192383
10828.856445
10761.094727
10712.081055
10694.161133
10691.360352
10626.152344
10569.037109
10597.699219
10635.718750
10646.724609
10599.286133
10563.716797
10612.096680
10667.737305
10607.147461
10509.545898
10513.083008
10520.098633
10552.606445
10559.961914
10542.057617
10533.207031
10575.016602
10592.000977
10608.435547
10652.166016
10654.296875
10678.446289
10734.189453
10779.079102
10692.733398
10610.976562
10585.526367
10619.811523
10648.900391
10703.594727
10770.057617
10768.065430
10788.371094
10860.364258
10804.773438
10717.577148
10619.090820
10590.949219
10597.593750
10649.121094
10732.072266
10768.320312
10718.930664
10659.637695
10535.817383
10489.926758
10519.621094
10525.432617
10575.563477
10646.712891
10662.576172
10673.286133
10748.662109
10836.704102
10851.789062
10789.681641
10683.768555
10560.609375
10491.858398
10510.034180
10482.583984
10439.046875
10408.291992
10436.447266
10467.765625
10516.867188
10560.147461
10576.311523
10587.083984
10646.870117
10660.645508
10662.268555
10723.627930
10679.715820
10673.874023
10698.518555
10741.808594
10756.265625
10762.050781
10814.737305
10890.380859
10828.863281
10720.687500
10590.324219
10494.938477
10436.451172
10500.493164
10552.003906
10668.159180
10632.195312
10597.551758
10575.640625
10479.149414
10437.413086
10420.965820
10454.382812
10480.447266
10554.259766
10628.681641
10634.476562
10554.357422
10531.280273
10517.996094
10493.006836
10563.643555
10541.946289
10515.106445
10508.913086
10480.290039
10478.044922
10499.589844
10517.498047
10486.690430
10477.889648
10542.082031
10535.957031
10510.496094
10577.111328
10582.227539
10608.929688
10652.338867
10707.637695
10725.987305
10696.262695
10655.123047
10553.549805
10512.367188
10497.769531
10566.187500
10615.545898
10670.542969
10701.589844
10672.051758
10558.016602
10509.644531
10507.875977
10473.514648
10454.982422
10462.359375
10495.784180
10519.828125
10557.250000
10627.833008
10661.200195
10705.956055
10721.055664
10639.166016
10638.725586
10681.085938
10641.687500
10624.764648
10674.223633
10565.752930
10534.130859
10562.324219
10553.601562
10556.018555
10459.015625
10438.863281
10422.321289
10436.935547
10469.545898
10511.330078
10559.813477
10613.231445
10559.822266
10525.157227
10496.695312
10477.078125
10485.045898
10536.376953
10563.230469
10543.748047
10564.560547
10654.812500
10662.603516
10650.418945
10692.997070
10738.671875
10762.905273
10801.227539
10856.885742
10861.416992
10733.452148
10630.740234
10548.273438
10509.700195
10521.777344
10547.910156
10567.418945
10671.386719
10656.146484
10598.169922
10603.896484
10647.548828
10658.053711
10666.797852
10687.278320
10588.434570
10525.866211
10564.437500
10536.419922
10514.490234
10513.300781
10489.361328
10467.890625
10479.875000
10551.207031
10591.123047
10567.571289
10569.260742
10491.713867
10478.370117
10478.171875
10493.926758
10488.347656
10453.975586
10444.087891
10453.173828
10488.583984
10467.002930
10408.216797
10386.203125
10441.666016
10435.236328
10442.868164
10524.524414
10581.127930
10592.127930
10661.191406
10712.228516
10756.320312
10714.038086
10590.380859
10540.469727
10508.811523
10441.338867
10445.094727
10543.097656
10499.284180
10518.517578
10558.765625
10633.081055
10646.446289
10663.923828
10696.055664
10779.776367
10830.040039
10713.577148
10589.717773
10527.577148
10474.040039
10397.773438
10380.223633
10415.283203
10413.434570
10471.939453
10532.480469
10575.845703
10566.008789
10465.712891
10439.199219
10473.804688
10448.386719
10415.329102
10440.930664
10466.131836
10498.466797
10516.747070
10552.229492
10620.772461
10655.787109
10641.241211
10642.758789
10689.336914
10693.730469
10719.567383
10759.401367
10762.429688
10672.034180
10597.678711
10587.051758
10538.923828
10477.148438
10499.668945
10567.883789
10542.384766
10566.909180
10589.021484
10619.098633
10640.337891
10645.555664
10654.665039
10685.390625
10725.084961
10744.602539
10632.343750
10524.438477
10441.208008
10353.103516
10321.357422
10373.725586
10383.678711
10479.101562
10567.083984
10595.746094
10575.367188
10486.708008
10378.705078
10360.452148
10368.115234
10369.769531
10366.125977
10425.061523
10433.133789
10448.844727
10483.606445
10539.083008
10580.866211
10613.906250
10672.647461
10679.574219
10609.930664
10621.739258
10685.590820
10697.498047
10612.263672
10543.313477
10491.323242
10439.548828
10434.992188
10415.870117
10369.196289
10398.033203
10434.082031
10467.356445
10492.612305
10547.539062
10570.678711
10549.758789
10567.940430
10613.475586
10583.095703
10517.538086
10509.086914
10595.461914
10684.014648
10665.413086
10626.671875
10630.910156
10660.018555
10663.090820
10694.396484
10739.698242
10717.231445
10691.763672
10596.721680
10494.528320
10402.244141
10431.455078
10396.728516
10359.021484
10318.448242
10313.264648
10315.295898
10330.476562
10388.146484
10452.467773
10464.132812
10486.581055
10528.283203
10595.616211
10637.455078
10608.248047
10560.049805
10498.108398
10519.173828
10540.341797
10596.833984
10680.686523
10672.471680
10638.217773
10629.376953
10621.458984
10683.942383
10709.908203
10608.581055
10552.651367
10553.601562
10566.305664
10509.746094
10522.165039
10568.235352
10594.735352
10621.255859
10645.607422
10647.291016
10643.173828
10625.574219
10604.410156
10605.342773
10614.359375
10685.921875
10703.548828
10648.713867
10565.782227
10528.426758
10519.748047
10516.304688
10486.264648
10530.598633
10595.236328
10534.206055
10475.679688
10448.554688
10437.755859
10377.887695
10389.556641
10390.891602
10375.973633
10379.615234
10341.642578
10318.984375
10364.650391
10429.506836
10568.948242
10601.893555
10482.860352
10382.787109
10359.660156
10342.019531
10349.366211
10338.313477
10333.782227
10322.990234
10358.069336
10401.936523
10512.991211
10543.585938
10561.873047
10560.440430
10574.845703
10656.167969
10652.365234
10637.797852
10670.681641
10681.640625
10682.777344
10648.929688
10678.228516
10621.574219
10571.749023
10566.346680
10601.131836
10604.771484
10574.879883
10560.107422
10576.931641
10626.130859
10703.023438
10699.720703
10708.616211
10608.449219
10480.096680
10434.881836
10440.731445
10417.119141
10387.848633
10418.902344
10363.956055
10328.427734
10355.356445
10356.535156
10370.771484
10408.865234
10453.194336
10386.195312
10347.793945
10305.725586
10287.746094
10310.754883
10365.919922
10423.320312
10419.557617
10489.698242
10560.898438
10620.911133
10638.819336
10628.214844
10653.183594
10687.942383
10693.793945
10715.861328
10676.814453
10577.102539
10463.346680
10469.764648
10406.570312
10337.246094
10337.666992
10321.334961
10336.192383
10368.632812
10420.752930
10401.446289
10438.852539
10460.507812
10496.443359
10521.037109
10610.513672
10586.943359
10557.679688
10565.053711
10560.186523
10612.113281
10570.560547
10531.646484
10534.972656
10520.097656
10505.273438
10548.593750
10574.380859
10614.805664
10660.470703
10584.573242
10489.255859
10481.035156
10499.998047
10527.404297
10499.371094
10521.148438
10596.362305
10627.253906
10626.707031
10662.333984
10660.182617
10668.597656
10707.649414
10749.603516
10732.212891
10683.110352
10686.100586
10684.479492
10709.198242
10672.991211
10672.405273
10642.133789
10640.461914
10609.111328
10615.461914
10639.871094
10597.440430
10555.870117
10596.934570
10522.748047
10485.809570
10513.583008
10523.842773
10455.208984
10446.712891
10471.159180
10487.180664
10492.455078
10398.949219
10346.822266
10346.807617
10373.556641
10415.017578
10438.051758
10517.973633
10538.533203
10532.669922
10541.174805
10569.320312
10535.526367
10497.750977
10520.443359
10446.307617
10414.449219
10451.228516
10495.365234
10417.230469
10427.006836
10479.083984
10455.187500
10449.028320
10476.142578
10437.011719
10430.029297
10458.002930
10411.801758
10377.948242
10412.442383
10457.363281
10446.089844
10478.642578
10552.911133
10515.055664
10538.037109
10509.176758
10499.788086
10532.436523
10543.808594
10534.535156
10503.169922
10504.001953
10534.476562
10530.575195
10501.385742
10568.045898
10530.411133
10538.725586
10574.963867
10667.676758
10721.221680
10675.601562
10657.784180
10606.237305
10622.605469
10629.147461
10681.003906
10702.061523
10639.483398
10538.550781
10488.059570
10417.651367
10372.393555
10373.572266
10414.213867
10432.078125
10474.139648
10556.912109
10522.665039
10489.585938
10490.441406
10503.276367
10505.770508
10523.227539
10525.044922
10528.163086
10541.235352
10564.611328
10601.813477
10630.790039
10607.947266
10620.848633
10648.103516
10721.388672
10760.016602
10700.687500
10557.441406
10475.412109
10472.333008
10467.017578
10407.877930
10387.907227
10391.459961
10384.251953
10369.436523
10312.366211
10263.125000
10255.774414
10257.096680
10307.196289
10329.225586
10370.635742
10377.186523
10378.884766
10371.866211
10390.726562
10379.125977
10380.465820
10391.621094
10444.769531
10482.822266
10545.109375
10596.864258
10588.784180
10604.512695
10632.382812
10698.965820
10712.916992
10630.697266
10529.088867
10537.316406
10561.208984
10574.994141
10578.507812
10644.641602
10583.684570
10542.292969
10540.996094
10595.881836
10592.026367
10546.119141
10565.655273
10591.035156
10605.643555
10613.619141
10643.209961
10558.276367
10483.654297
10430.135742
10472.060547
10463.640625
10450.309570
10494.582031
10532.664062
10606.406250
10581.732422
10501.156250
10470.796875
10453.446289
10442.823242
10459.472656
10488.473633
10508.811523
10551.502930
10559.025391
10586.492188
10608.331055
10639.942383
10647.723633
10634.249023
10674.514648
10716.492188
10720.961914
10688.881836
10683.265625
10670.588867
10663.972656
10636.080078
10539.178711
10446.834961
10395.080078
10355.261719
10331.589844
10332.024414
10369.139648
10348.043945
10319.075195
10296.013672
10308.372070
10325.183594
10351.083008
10384.339844
10376.295898
10373.498047
10352.824219
10345.334961
10363.394531
10401.283203
10491.052734
10535.840820
10495.989258
10490.327148
10458.772461
10456.127930
10449.910156
10455.450195
10397.330078
```
