## Supplementary material for "Functional connectivity across the human subcortical auditory system using an autoregressive matrix-Gaussian copula graphical model approach with partial correlations": Code: roi-03_mean_ts.txt

```
11518.348633
11338.520508
11207.582031
11166.934570
11172.943359
11231.452148
11277.841797
11194.343750
11174.465820
11233.021484
11165.627930
11156.629883
11139.261719
11164.914062
11139.190430
11182.225586
11198.698242
11155.444336
11108.852539
11131.907227
11166.084961
11087.212891
11096.028320
11117.161133
11082.429688
11028.444336
11026.247070
11052.660156
11052.597656
11121.270508
11095.888672
11012.209961
11032.680664
11034.000000
11073.614258
11167.812500
11097.097656
11035.591797
11069.783203
11167.082031
11133.123047
11182.171875
11115.204102
11050.139648
11046.091797
11017.952148
10972.220703
11035.089844
11104.075195
11189.228516
11252.541992
11235.561523
11219.916016
11078.959961
10997.879883
10962.415039
11030.058594
11067.458008
11129.892578
11116.618164
11121.201172
11109.702148
11129.235352
11126.007812
11139.985352
11073.864258
11102.193359
11141.207031
11084.239258
11118.440430
11162.213867
11170.664062
11220.052734
11217.507812
11160.992188
11125.160156
11093.442383
11000.384766
10891.320312
10933.568359
11014.760742
11054.528320
11072.815430
11126.269531
11018.300781
11007.642578
11077.676758
11114.300781
11066.225586
11104.053711
11068.454102
11024.930664
11074.427734
10935.270508
10894.984375
10883.297852
10975.453125
10972.696289
10901.609375
10868.398438
10911.494141
10952.938477
11007.443359
11150.822266
11192.370117
11128.618164
11088.491211
11059.062500
11054.941406
10975.472656
10944.178711
10882.540039
10926.356445
10880.598633
10931.607422
11001.788086
11018.486328
11034.803711
11071.458008
11127.213867
11079.674805
11173.711914
11220.311523
11113.245117
11084.442383
11010.172852
10928.274414
10904.468750
10986.084961
11009.985352
11010.662109
11001.267578
11056.830078
11160.800781
11068.484375
11066.944336
11016.865234
11000.325195
10991.316406
10929.118164
10914.115234
10949.955078
11045.283203
11004.946289
11028.077148
11044.790039
11111.172852
11103.790039
11012.573242
11010.516602
11065.404297
11064.323242
11067.144531
10994.339844
10986.002930
11005.429688
10972.314453
10947.459961
11011.644531
11016.318359
11143.008789
11133.289062
11239.725586
11149.745117
11074.521484
10992.799805
10963.626953
10979.180664
10909.674805
11006.003906
11031.210938
11014.222656
11127.002930
11086.169922
11046.950195
11031.694336
10963.940430
10875.430664
10942.559570
11022.853516
11146.847656
11064.896484
11085.389648
10904.835938
10763.437500
10744.079102
10792.482422
10752.938477
10854.094727
10872.783203
10951.418945
11005.091797
11167.783203
11199.829102
11196.802734
11168.339844
11040.583008
10942.485352
10887.396484
10826.367188
10729.244141
10707.514648
10755.417969
10834.292969
10895.031250
10921.902344
10974.224609
10894.387695
10928.208008
10973.708008
11002.157227
11089.387695
11060.815430
10991.140625
11029.948242
10962.423828
11081.864258
11139.626953
11130.188477
11263.357422
11189.899414
11106.791992
11015.503906
10931.789062
10832.158203
10788.639648
10931.061523
11035.316406
11084.836914
11092.626953
11149.042969
11028.734375
10972.315430
10922.387695
10965.516602
10926.550781
10897.553711
11029.013672
11117.447266
11042.726562
11052.827148
11062.166016
11011.453125
11077.377930
11002.911133
10998.238281
10995.014648
10997.390625
10969.723633
10982.295898
11028.207031
10955.808594
10936.212891
10917.322266
10910.357422
10879.030273
10917.905273
10954.867188
10972.614258
11044.864258
11083.505859
11123.688477
11084.360352
11148.591797
10913.140625
10827.780273
10839.208984
10911.769531
10973.085938
11053.928711
11098.758789
11088.952148
10903.123047
10860.964844
10882.371094
10861.423828
10729.785156
10723.970703
10759.152344
10803.079102
10799.958008
10900.540039
11007.738281
11035.466797
11089.723633
10973.915039
10932.019531
10923.629883
10936.628906
10896.575195
11144.816406
10985.833984
10915.101562
11013.957031
11029.418945
11001.225586
10864.071289
10868.275391
10897.934570
10860.081055
10848.923828
10861.635742
11000.965820
11038.525391
11021.724609
10939.649414
10916.583008
10827.012695
10818.836914
10834.407227
10879.968750
10926.709961
10909.095703
10908.331055
10926.915039
10974.690430
11048.867188
11065.615234
11063.638672
11132.656250
11201.750000
11182.371094
10984.587891
10928.985352
10790.666016
10790.028320
10820.100586
10831.878906
10887.823242
11051.438477
10927.895508
10837.423828
10844.671875
10941.254883
10980.439453
10993.163086
11071.488281
10966.531250
10835.458008
10819.014648
10790.395508
10754.441406
10799.931641
10902.002930
10828.517578
10850.399414
10868.537109
10953.212891
10889.700195
10907.889648
10892.014648
10957.500000
10939.754883
10940.836914
10931.191406
10898.738281
10948.210938
10890.800781
10895.326172
10942.044922
10857.885742
10855.725586
10844.534180
10787.317383
10833.290039
10868.936523
10974.403320
10978.057617
11055.444336
11107.719727
11154.134766
11121.825195
11046.160156
10961.966797
10883.444336
10729.721680
10754.582031
10841.821289
10761.915039
10828.845703
10875.823242
10940.508789
10931.248047
11029.264648
11028.812500
11129.157227
11236.583008
11141.407227
10992.834961
10932.901367
10832.564453
10840.626953
10795.124023
10874.392578
10824.811523
10857.860352
10847.675781
10964.889648
11008.225586
10906.767578
10863.030273
10885.100586
10753.876953
10669.276367
10690.449219
10787.349609
10811.634766
10790.229492
10800.125000
10880.012695
10974.492188
10929.258789
10955.421875
10987.334961
11012.660156
11017.901367
11034.981445
11088.100586
10985.053711
10896.271484
10906.530273
10888.562500
10710.935547
10736.671875
10877.091797
10840.833984
10850.427734
10924.993164
10930.964844
10885.710938
10861.700195
10913.622070
10970.144531
11074.722656
11099.853516
10993.873047
10885.864258
10824.532227
10808.082031
10652.232422
10577.393555
10590.183594
10653.092773
10843.997070
10954.938477
10953.576172
10969.214844
10891.243164
10869.237305
10768.224609
10720.215820
10699.935547
10681.110352
10707.203125
10784.714844
10778.707031
10789.751953
10861.677734
10943.573242
10999.910156
10999.805664
10863.934570
10828.969727
10886.234375
10957.152344
10939.697266
10991.047852
10975.208008
10955.565430
10905.746094
10982.671875
10800.287109
10766.360352
10767.899414
10780.640625
10809.139648
10855.921875
10904.601562
10921.832031
10925.492188
10963.048828
10953.031250
10813.855469
10783.670898
10965.471680
11055.148438
10947.717773
10941.083008
10911.014648
10968.471680
10957.716797
11012.059570
11012.715820
11075.818359
10999.584961
10924.666016
10892.917969
10769.338867
10855.354492
10783.878906
10663.598633
10643.837891
10605.320312
10558.465820
10533.094727
10581.148438
10647.389648
10660.169922
10693.555664
10792.995117
10866.839844
10964.554688
10908.770508
10815.427734
10746.663086
10793.986328
10888.308594
10913.052734
11028.392578
10882.986328
10856.379883
10921.309570
10871.857422
10967.515625
11017.197266
10928.890625
10913.665039
10859.087891
10816.619141
10731.805664
10740.712891
10864.173828
10837.462891
10914.328125
10952.898438
10916.916016
10941.899414
10902.806641
10835.124023
10803.299805
10933.291016
11007.128906
11115.796875
11032.912109
10953.917969
10745.374023
10756.283203
10707.734375
10693.833984
10749.149414
10859.628906
10906.347656
10886.763672
10889.135742
10948.413086
10866.142578
10844.232422
10840.287109
10814.796875
10799.294922
10716.754883
10688.937500
10678.834961
10799.086914
10850.603516
11091.748047
10940.301758
10857.447266
10824.260742
10796.974609
10659.755859
10647.921875
10593.359375
10666.464844
10747.842773
10742.629883
10880.809570
10868.179688
10918.906250
10916.280273
10883.379883
10898.450195
10930.234375
10917.371094
10926.901367
10985.010742
10921.450195
10967.024414
11039.623047
10949.455078
10878.159180
10846.533203
10804.606445
10788.735352
10750.805664
10890.688477
10840.514648
10875.427734
10979.053711
11008.033203
11143.211914
10968.828125
10818.201172
10756.670898
10731.939453
10675.371094
10743.783203
10801.605469
10725.023438
10718.056641
10715.723633
10705.870117
10764.547852
10765.469727
10937.697266
10837.019531
10797.410156
10756.495117
10743.823242
10651.657227
10683.310547
10684.927734
10730.326172
10781.780273
10881.908203
10888.107422
10999.833984
10955.635742
10955.591797
11036.419922
11070.649414
11130.270508
11068.197266
10835.541016
10721.043945
10813.873047
10659.516602
10658.808594
10748.131836
10811.997070
10738.998047
10707.042969
10732.935547
10721.666992
10748.885742
10785.217773
10823.957031
10820.808594
10946.056641
10913.076172
10856.921875
10839.218750
10782.868164
10931.982422
10833.486328
10826.539062
10758.579102
10792.712891
10758.866211
10838.966797
10921.412109
10970.709961
10979.877930
10873.018555
10757.946289
10698.709961
10592.876953
10659.053711
10732.309570
10757.148438
10860.655273
10901.125977
11009.977539
11076.534180
11054.901367
11133.662109
11179.960938
11163.283203
11208.010742
11134.254883
11127.222656
11072.334961
11063.072266
11023.132812
11062.275391
11049.771484
11041.463867
11041.280273
11050.953125
11015.712891
11023.938477
10871.359375
10982.799805
10867.520508
10814.346680
10876.430664
10865.591797
10832.106445
10828.312500
10863.637695
10830.683594
10896.540039
10786.296875
10724.440430
10743.955078
10836.811523
10862.087891
10881.070312
10956.212891
10980.152344
10900.413086
10954.631836
10957.238281
10919.301758
10882.611328
10923.541016
10865.745117
10779.825195
10854.070312
10923.144531
10816.082031
10848.770508
10889.910156
10749.008789
10824.059570
10821.723633
10799.986328
10818.382812
10849.291016
10784.157227
10674.184570
10705.411133
10768.430664
10772.517578
10768.290039
10876.525391
10786.694336
10870.059570
10834.919922
10772.270508
10848.326172
10916.067383
10905.974609
10847.549805
10855.778320
10906.198242
10833.644531
10718.655273
10858.756836
10781.225586
10797.783203
10870.922852
10950.038086
11078.058594
10938.886719
10892.570312
10799.642578
10812.137695
10904.533203
10967.507812
11090.421875
11042.527344
10978.083984
10928.072266
10735.278320
10572.677734
10587.258789
10663.954102
10624.412109
10639.049805
10737.015625
10765.129883
10715.428711
10742.242188
10800.398438
10739.965820
10779.708008
10720.145508
10809.475586
10810.543945
10761.098633
10819.764648
10798.487305
10802.152344
10867.570312
10940.368164
11032.996094
11145.629883
11195.097656
11052.676758
10888.739258
10801.184570
10799.854492
10776.784180
10789.940430
10828.393555
10745.575195
10726.114258
10634.050781
10657.112305
10600.803711
10569.389648
10634.815430
10660.155273
10701.165039
10785.520508
10827.513672
10783.966797
10818.674805
10724.716797
10651.777344
10618.123047
10774.296875
10827.058594
10882.525391
10889.868164
10885.395508
10917.745117
10930.609375
11011.199219
11014.197266
10887.095703
10752.725586
10726.927734
10805.066406
10836.139648
10843.659180
10987.896484
10808.441406
10755.651367
10770.459961
10801.826172
10871.549805
10859.645508
10842.988281
10882.461914
10951.522461
10985.831055
11102.683594
10977.941406
10915.205078
10789.284180
10743.286133
10603.409180
10685.142578
10824.184570
10817.475586
10948.237305
10859.158203
10789.623047
10743.968750
10757.569336
10656.221680
10697.042969
10652.412109
10721.856445
10793.828125
10800.588867
10815.644531
10837.046875
10882.912109
10963.258789
10933.474609
11016.443359
11009.979492
11112.328125
11079.049805
11160.437500
11209.042969
11216.735352
11144.608398
11023.081055
10901.322266
10697.903320
10601.472656
10657.658203
10664.862305
10743.649414
10685.254883
10609.707031
10565.412109
10557.091797
10634.687500
10681.129883
10694.297852
10726.356445
10676.625000
10636.953125
10631.474609
10634.988281
10637.190430
10734.809570
10820.660156
10833.969727
10752.950195
10756.545898
10760.453125
10701.385742
10704.832031
10625.214844
```
