## Supplementary material for "Functional connectivity across the human subcortical auditory system using an autoregressive matrix-Gaussian copula graphical model approach with partial correlations": Code: roi-04_mean_ts.txt

```
8690.558594
8846.248047
8706.563477
8558.580078
8738.982422
8842.460938
8898.451172
8770.419922
9060.167969
8898.289062
8907.621094
8756.091797
8836.519531
8943.537109
8778.453125
8737.150391
9194.277344
8777.125000
9121.129883
8737.297852
8771.777344
8605.837891
8839.553711
8741.697266
8697.533203
8928.353516
8990.088867
8976.682617
8830.120117
8673.452148
8962.670898
8854.990234
8878.369141
8786.713867
8791.447266
8945.204102
8792.579102
8492.118164
8933.081055
8959.510742
8579.274414
8789.195312
8746.582031
8917.556641
8901.550781
9131.503906
8703.132812
8611.564453
8696.743164
9050.175781
8977.021484
8619.185547
8873.603516
8956.539062
9089.197266
8678.701172
8686.501953
8918.455078
8907.990234
8729.173828
8904.042969
8749.291992
8878.987305
9169.406250
8828.550781
8725.181641
8885.652344
8806.042969
8751.520508
8882.113281
8883.102539
8500.498047
8833.632812
9098.199219
8555.154297
8879.735352
8793.648438
8851.966797
8559.054688
8820.481445
8841.155273
8885.789062
8773.170898
8927.652344
8788.064453
8825.395508
8757.532227
8869.378906
8741.236328
8762.446289
8799.724609
8650.955078
8808.843750
8745.344727
8787.765625
8980.513672
9177.156250
8763.429688
8839.611328
8708.224609
8595.803711
8620.607422
8735.180664
8841.399414
8741.321289
9180.717773
8882.456055
9055.519531
8990.911133
8848.879883
8762.577148
9006.567383
8484.124023
8865.759766
8780.671875
8690.666016
8826.414062
8549.517578
8808.992188
8633.618164
8447.099609
8586.675781
8615.127930
8459.646484
8649.514648
8730.159180
8524.160156
8625.314453
8998.886719
8637.241211
8773.667969
8800.482422
8579.666992
8648.274414
8854.764648
8621.497070
8777.699219
8738.523438
9139.883789
8810.126953
8808.156250
8862.826172
9127.720703
8669.930664
8735.348633
8831.075195
8795.526367
8884.304688
8727.536133
8958.636719
8925.589844
8875.682617
8800.205078
8853.293945
8542.858398
9030.445312
8759.914062
8765.224609
8757.794922
8875.810547
8871.203125
8700.554688
8826.566406
8651.623047
8809.790039
8887.544922
8800.384766
8544.469727
8680.005859
8547.150391
8735.208984
8954.064453
8729.279297
8938.724609
8977.189453
8842.131836
8753.519531
8827.710938
8706.361328
8762.099609
8647.380859
8643.228516
8843.283203
8834.326172
8744.538086
8836.972656
8785.391602
8587.048828
8619.472656
8916.135742
8800.707031
8863.764648
8654.974609
8806.517578
8994.349609
8953.615234
8733.336914
8800.847656
8798.754883
8867.464844
8776.103516
8853.037109
8841.371094
8610.624023
8914.308594
8900.605469
8923.645508
8762.453125
8905.002930
8887.371094
8644.632812
8875.480469
8963.160156
8654.515625
8670.794922
8748.082031
9044.542969
8661.298828
8798.088867
8817.121094
9041.384766
8828.296875
9076.912109
8979.134766
8610.871094
8741.763672
8763.424805
9105.917969
8838.771484
8997.632812
8884.416992
8889.957031
9023.175781
8775.048828
8882.916016
8781.321289
8730.678711
8767.593750
8846.796875
8683.485352
8772.687500
9046.925781
8797.457031
8796.499023
8923.499023
8803.388672
9028.925781
9004.629883
8950.625977
8982.150391
9118.291016
8937.804688
8767.458008
9063.380859
8816.254883
9028.565430
8813.449219
8750.642578
8655.175781
8706.070312
8650.821289
8953.806641
8893.986328
8899.451172
8588.592773
8771.373047
8743.707031
8887.302734
8839.552734
8604.412109
8699.554688
8900.169922
8747.454102
8528.032227
8941.019531
8886.130859
8571.901367
8933.724609
9028.318359
9020.953125
8744.943359
8858.229492
8702.708984
9033.847656
8823.320312
8927.630859
8830.574219
8907.673828
8738.760742
8564.053711
8797.170898
8774.544922
8797.024414
9007.140625
8757.792969
9084.454102
8864.144531
8797.809570
8890.857422
8761.695312
8910.007812
8963.720703
8603.949219
8765.632812
8843.079102
8627.708008
8914.263672
9035.697266
8614.494141
8854.951172
8964.601562
8850.878906
9007.429688
8550.177734
8988.949219
8737.162109
8521.446289
8782.000000
8611.652344
8789.515625
8798.294922
8895.802734
8690.103516
8554.622070
8769.116211
8613.820312
8832.308594
8660.686523
8605.715820
8745.224609
8976.119141
8983.475586
8900.240234
8677.906250
8647.522461
8831.102539
8831.024414
8873.815430
8729.521484
8905.704102
9043.050781
8883.167969
8735.491211
8866.046875
8529.580078
8380.423828
8639.258789
8713.713867
8662.959961
8693.248047
8921.828125
8826.420898
8969.992188
8750.384766
8688.139648
9009.923828
8983.281250
8732.416992
8838.839844
9072.687500
8851.328125
8823.301758
8584.820312
8874.576172
8797.416016
8483.426758
9027.382812
8691.283203
8840.876953
8653.318359
8521.513672
8736.833008
8637.398438
8664.416992
8915.538086
8754.830078
8889.380859
8859.660156
8913.208984
8616.478516
8583.077148
8732.029297
8549.306641
8651.456055
8749.806641
8451.544922
8765.202148
8555.336914
8650.250977
8551.467773
9049.742188
8793.310547
8605.722656
8736.150391
8922.787109
8643.556641
8563.560547
8653.854492
8597.886719
8909.653320
8547.783203
8505.165039
8813.355469
8595.642578
8617.652344
8784.795898
8627.341797
8704.646484
8580.284180
8668.937500
8250.710938
8592.653320
8432.655273
8561.570312
8683.749023
8505.494141
8620.603516
8477.624023
8755.782227
8477.691406
8805.835938
8805.279297
8645.030273
8387.916016
8748.921875
8888.984375
8569.664062
8724.585938
8688.984375
8212.125000
8761.768555
8703.706055
8466.649414
8624.958984
8709.333008
8767.414062
8531.913086
8681.501953
8937.749023
8877.400391
8787.184570
8483.248047
8361.386719
8223.719727
8733.830078
8611.079102
8745.669922
8626.828125
8474.848633
8921.064453
8629.229492
8460.015625
8630.664062
8723.765625
8495.616211
8385.128906
8483.171875
8483.290039
8394.558594
8647.130859
8683.019531
8581.046875
8543.112305
8735.592773
8635.000977
8369.735352
8607.997070
8694.271484
8707.966797
8955.284180
8870.130859
8589.673828
8576.877930
8587.523438
8867.260742
8396.140625
8579.491211
8863.312500
8555.683594
8622.759766
8337.515625
8769.642578
8579.614258
8407.353516
8333.162109
8861.366211
8915.628906
8698.611328
8463.625977
8584.911133
8568.778320
8138.870117
8276.827148
8666.340820
8791.798828
8471.003906
8853.727539
8626.455078
8758.366211
8712.214844
8680.316406
8602.727539
8555.809570
8699.509766
8546.342773
8381.922852
8610.146484
8474.044922
8673.322266
8441.637695
8676.510742
8760.349609
8510.805664
8528.033203
8429.716797
8390.414062
8436.620117
8676.278320
8442.688477
8737.183594
8685.088867
8618.420898
8109.307617
8330.738281
8713.011719
8637.072266
8569.294922
8447.043945
8290.302734
8475.510742
8640.786133
8587.763672
8571.160156
8287.438477
8474.036133
8708.332031
8694.322266
8264.604492
8866.455078
8527.866211
8666.808594
8465.377930
8563.222656
8502.830078
8269.463867
8529.234375
8867.906250
8610.969727
8610.398438
8369.369141
8645.905273
8728.156250
8691.880859
8539.303711
8637.440430
8658.853516
8967.273438
8924.666016
8592.878906
8781.416016
8950.712891
8536.043945
8348.093750
8361.808594
8778.500000
8475.349609
8721.701172
8712.451172
8689.537109
8656.594727
8600.455078
8761.221680
8725.444336
8760.838867
8696.159180
8499.851562
8467.954102
8482.984375
8859.181641
8512.539062
8499.833008
8743.405273
8374.041992
8379.355469
8194.279297
8587.804688
8403.124023
8196.582031
8406.693359
8740.780273
8837.132812
8396.541016
8455.227539
8724.730469
8743.518555
8537.033203
8496.586914
8459.271484
8491.617188
8524.117188
8560.074219
8872.863281
8965.630859
8567.920898
8522.615234
8421.663086
8535.400391
8571.616211
8874.410156
8672.990234
8626.892578
8813.201172
8475.277344
8959.703125
8764.766602
8584.888672
8420.227539
8928.095703
8793.037109
8437.863281
8550.803711
8602.911133
8587.025391
8672.246094
8479.261719
8591.131836
8516.897461
8383.975586
8293.884766
8454.429688
8482.614258
8554.396484
8468.266602
8307.439453
8588.638672
8485.333984
8727.992188
8523.891602
8626.419922
8816.758789
8688.304688
8422.965820
8625.905273
8813.945312
8554.177734
8571.268555
8490.565430
8399.771484
8623.041992
8847.687500
8615.340820
8383.882812
8400.963867
8402.906250
8469.375000
8513.263672
8730.834961
8420.818359
8387.476562
8721.617188
8516.777344
8719.915039
8702.681641
8567.665039
8370.849609
8582.875977
8645.951172
8587.769531
8582.133789
8342.701172
8492.767578
8439.054688
8378.287109
8612.883789
8573.392578
8449.476562
8541.005859
8545.776367
8772.378906
8419.875000
8333.766602
8326.664062
8555.800781
8312.822266
8517.606445
8586.880859
8427.231445
8377.107422
8497.741211
8623.611328
8317.591797
8608.407227
8611.730469
8851.033203
8561.613281
8572.177734
8605.742188
8582.981445
8890.886719
8633.246094
8320.083984
8580.226562
8704.112305
8477.601562
8386.617188
8409.736328
8293.764648
8386.225586
8690.816406
8674.758789
8577.695312
8599.652344
8789.328125
8608.118164
8620.373047
8553.380859
8537.707031
8236.400391
8788.955078
8541.373047
8395.367188
8708.132812
8561.592773
8328.927734
8732.463867
8506.839844
8624.708008
8548.060547
8552.898438
8540.042969
8507.593750
8500.099609
8509.198242
8490.380859
8667.544922
8630.634766
8151.883789
8467.070312
8525.349609
8321.581055
8302.352539
8610.579102
8351.229492
8627.146484
8436.697266
8477.297852
8517.510742
8438.522461
8552.589844
8447.101562
8386.675781
8156.409668
8319.596680
8385.736328
8461.212891
8092.788086
8322.921875
8392.291016
8298.768555
8366.464844
8420.552734
8546.208008
8440.450195
8525.556641
8572.292969
8442.941406
8356.988281
8465.771484
8342.367188
8546.973633
8534.216797
8813.276367
8495.710938
8359.385742
8477.113281
8440.202148
8278.990234
8377.734375
8645.395508
8562.987305
8237.554688
8542.294922
8488.583984
8412.916016
8352.077148
8327.948242
8275.522461
8417.699219
8414.446289
8440.347656
8199.459961
8275.583008
8878.428711
8514.667969
8705.743164
8473.279297
8586.614258
8522.518555
8892.453125
8518.054688
8426.129883
8527.517578
8447.407227
8603.825195
8296.880859
8733.644531
8563.641602
8311.645508
8534.127930
8481.362305
8391.720703
8332.003906
8542.334961
8419.426758
8581.510742
8440.507812
8626.748047
8329.203125
8305.027344
8386.275391
8627.319336
8531.857422
8542.952148
8566.013672
8763.956055
8283.996094
8294.156250
8573.925781
8475.538086
8412.259766
8484.142578
8491.938477
8652.960938
8356.649414
8444.484375
8554.792969
8484.375000
8177.760742
8397.955078
8564.443359
8508.650391
8439.722656
8454.076172
8988.582031
8647.240234
8445.138672
8078.043457
8336.762695
8451.586914
8660.898438
8598.090820
8678.187500
8602.588867
8402.450195
8609.165039
8545.348633
8634.818359
8517.375000
8450.683594
8601.501953
8421.178711
8174.689453
8548.254883
8382.837891
8401.004883
8522.898438
8785.823242
8506.737305
8552.750000
8694.800781
8664.210938
8553.968750
8450.911133
8234.242188
8493.878906
8558.195312
8647.300781
8352.033203
8626.264648
8667.430664
8795.705078
8577.009766
8558.562500
8596.914062
8528.273438
8430.513672
8573.578125
8635.815430
8532.517578
8439.704102
8460.050781
8799.111328
8977.658203
8270.857422
8286.840820
8278.681641
8353.730469
8350.828125
8715.409180
8652.041016
```
