## Supplementary material for "Functional connectivity across the human subcortical auditory system using an autoregressive matrix-Gaussian copula graphical model approach with partial correlations": Code: roi-05_mean_ts.txt

```
9424.059570
9095.063477
8949.250000
9057.850586
9068.597656
9020.286133
8890.655273
9057.916992
9165.742188
8952.083008
9032.135742
9119.246094
8919.451172
9157.824219
9075.732422
9082.365234
9121.850586
8795.804688
8845.128906
9457.323242
9148.088867
9179.041992
9315.942383
8930.552734
9001.235352
9176.646484
8958.566406
9042.836914
8840.473633
8919.166992
9097.318359
9053.929688
8985.353516
9055.362305
9105.946289
9133.707031
9240.127930
9083.433594
9241.312500
9186.000977
9096.616211
9383.620117
9041.988281
8850.260742
9038.462891
8994.763672
8781.417969
8779.357422
9455.415039
9331.394531
9328.409180
9045.431641
8699.565430
9111.956055
9021.651367
9126.164062
9048.109375
9150.828125
8873.168945
9099.151367
8973.323242
9115.130859
9018.331055
9134.749023
8936.393555
8846.224609
8630.294922
8577.121094
8739.430664
8925.712891
9198.708984
8936.620117
8861.662109
9312.667969
8963.554688
8878.835938
9193.272461
9028.461914
8632.681641
9016.130859
8987.099609
8661.825195
8857.144531
9005.282227
9012.824219
8778.999023
8901.453125
8833.357422
8939.885742
8742.270508
8932.749023
8813.361328
9199.643555
9038.856445
8890.141602
9017.120117
8850.426758
8971.026367
8908.877930
8986.388672
8877.363281
8646.420898
8935.082031
9166.489258
9053.712891
9260.574219
8969.568359
9049.166992
9301.161133
8991.499023
8830.268555
9193.270508
8883.034180
9011.095703
8692.017578
9348.665039
8981.747070
8995.729492
8922.636719
9079.542969
8698.613281
8819.875000
9108.070312
8786.219727
9019.346680
8823.509766
8870.281250
8890.306641
9125.109375
8602.683594
8826.969727
8831.141602
8824.541016
8951.170898
8742.941406
8653.232422
8686.261719
8746.489258
9129.108398
8917.041992
9029.000000
8958.306641
8797.882812
8885.949219
8785.133789
9005.123047
9189.311523
8999.132812
8927.584961
8955.666016
9084.176758
9099.485352
9138.071289
9029.426758
8883.259766
9218.130859
8941.047852
8625.583008
8884.957031
8614.508789
8626.152344
8675.494141
8908.455078
8688.827148
8948.842773
8895.748047
9146.027344
8916.286133
8765.878906
8720.987305
8478.284180
8954.424805
8695.484375
8785.675781
8653.377930
8932.718750
9078.079102
8528.671875
8475.280273
8706.982422
8728.725586
9108.533203
8820.574219
8772.291992
8828.473633
8786.452148
8975.561523
8911.103516
8810.938477
8760.660156
8583.149414
8956.340820
8617.169922
8837.771484
9053.757812
8969.029297
8920.812500
8839.977539
8707.845703
8816.789062
8913.208008
8743.962891
8909.942383
8792.241211
8920.369141
9104.391602
9145.440430
8896.446289
8613.346680
8844.478516
8757.306641
8490.232422
8666.453125
8994.894531
8703.637695
9016.736328
8797.042969
8955.821289
8643.024414
8562.759766
8960.264648
8844.780273
9047.277344
8996.048828
8754.206055
8810.570312
8684.032227
9114.871094
8769.460938
9014.721680
8775.809570
8872.072266
8910.490234
8888.303711
9005.522461
8900.841797
8930.423828
8940.407227
9107.003906
9018.299805
9041.193359
9010.920898
8814.014648
9164.043945
9228.822266
8733.763672
8924.939453
9093.967773
9056.559570
9072.992188
8816.080078
8887.284180
8835.059570
9093.087891
8805.085938
8792.092773
8774.418945
9014.034180
8647.835938
8838.000977
8983.955078
8630.415039
8903.572266
9222.100586
8774.128906
8678.979492
8482.372070
8981.458984
8674.636719
8477.474609
8886.452148
8801.994141
8992.018555
8841.411133
8755.602539
8770.500000
8644.461914
8729.536133
8671.620117
8774.847656
8761.507812
8684.926758
8485.309570
8800.707031
8919.395508
8538.245117
8765.476562
8988.859375
9109.288086
8661.909180
8707.708008
8922.550781
9153.338867
9098.013672
8854.489258
8848.599609
8974.030273
9037.317383
8821.330078
8960.947266
8839.971680
8910.590820
9123.208008
9045.335938
8873.207031
8753.785156
8770.452148
8727.520508
8479.970703
8981.355469
8973.503906
8601.327148
8802.404297
8838.055664
8766.657227
8699.077148
8883.791016
8692.751953
8546.003906
8427.286133
9040.513672
9060.561523
8796.852539
8595.217773
8612.016602
8686.178711
8919.859375
8781.285156
8991.373047
8958.896484
8764.358398
8870.299805
8908.988281
8664.935547
8711.366211
9030.798828
8848.766602
8666.016602
8793.550781
8787.114258
8901.766602
8550.858398
8789.595703
8703.665039
8659.967773
8648.205078
8799.823242
9100.359375
8942.990234
9020.671875
9028.856445
8687.813477
8810.491211
8772.412109
8920.433594
8919.198242
8818.737305
8726.568359
8929.675781
8866.047852
8830.856445
8784.898438
8852.977539
8688.117188
8614.461914
8492.746094
8776.879883
8698.246094
8707.119141
8604.751953
8849.876953
8871.038086
8824.902344
8898.049805
8928.023438
8587.980469
8805.294922
8656.945312
8844.067383
8719.865234
8906.589844
8886.686523
8597.991211
8603.291992
8741.830078
8637.979492
8839.580078
8680.697266
8758.765625
8704.432617
8545.332031
8796.091797
8933.389648
8928.287109
8978.724609
8533.288086
8749.136719
8921.775391
8902.190430
9132.102539
8600.051758
8750.300781
8797.595703
8759.039062
8698.721680
8821.678711
8898.999023
8630.116211
8454.959961
8460.032227
8559.461914
8202.390625
8298.916016
8384.292969
8815.210938
8506.686523
8597.759766
8538.278320
8802.423828
8511.063477
8746.147461
8763.135742
8816.300781
8769.030273
8535.261719
8673.220703
8854.949219
8613.901367
8968.911133
8683.025391
8596.355469
8501.236328
8396.799805
8592.363281
8566.677734
8785.386719
8734.779297
8844.748047
8612.987305
8649.103516
9076.596680
8431.289062
8296.557617
8607.969727
8852.847656
8836.082031
8874.093750
8555.317383
8919.084961
8943.644531
8515.783203
8636.639648
8548.678711
8728.634766
8577.375000
8691.173828
8658.817383
8715.323242
8398.916992
8366.942383
8457.806641
8606.782227
8597.254883
8621.250977
8642.228516
8466.215820
8585.232422
8878.509766
8364.633789
8535.964844
8927.595703
8791.741211
8544.195312
8506.222656
8538.381836
8642.050781
8380.787109
8679.838867
8831.957031
8676.007812
8487.560547
8783.534180
8636.229492
8513.278320
8504.519531
8798.644531
8894.230469
8983.517578
8719.666992
8761.508789
8750.699219
8409.190430
8507.941406
8764.907227
8866.127930
8989.826172
8668.856445
8855.806641
8775.422852
8822.470703
8160.198730
8412.724609
8801.846680
8472.458008
8794.550781
8441.931641
8475.165039
8483.861328
8802.003906
8555.552734
8613.255859
8667.523438
8689.707031
8412.114258
8716.277344
8493.381836
8385.103516
8546.794922
8426.420898
8711.475586
8594.112305
8752.563477
8611.141602
8580.266602
8642.343750
8425.421875
8774.084961
8676.057617
8508.798828
8247.734375
8878.220703
8813.971680
8448.378906
8463.655273
8358.017578
8852.297852
8821.017578
8529.037109
8533.630859
8788.688477
8683.358398
8466.935547
8571.866211
8577.284180
8288.406250
8870.762695
8774.648438
8910.759766
8721.172852
8238.437500
8515.625977
8942.101562
8663.060547
8832.441406
8710.146484
8689.295898
8723.666992
8845.220703
8641.249023
8533.033203
8923.636719
8913.275391
8460.723633
8757.444336
8737.061523
9032.236328
8662.200195
8887.643555
8736.116211
8929.208008
8867.476562
8277.348633
8585.392578
8861.958984
8562.637695
8744.964844
8500.987305
8263.505859
8694.885742
8827.345703
8780.860352
8541.791016
8563.408203
8386.441406
8487.769531
8552.377930
8750.664062
8713.656250
8665.086914
8557.217773
8718.667969
8617.648438
8837.858398
8556.228516
8807.305664
8722.026367
8649.215820
8484.225586
8597.255859
8425.433594
8563.559570
8572.605469
9086.158203
8481.034180
8747.553711
8833.168945
8689.825195
8761.482422
8551.398438
8732.362305
8635.303711
8820.647461
8998.302734
8536.599609
8761.179688
8747.470703
8371.452148
8877.920898
8656.126953
8816.909180
8344.992188
8720.168945
8735.666992
8656.303711
8545.803711
8712.149414
8356.592773
8360.782227
8748.829102
8702.790039
8574.190430
8466.442383
8370.705078
8695.823242
8611.624023
8504.864258
8367.957031
8691.103516
8753.348633
8818.322266
8700.833984
8678.693359
8635.364258
8614.590820
8549.135742
8685.271484
8591.699219
8468.291016
8429.076172
8751.339844
8574.808594
8646.791992
8638.378906
8650.832031
8381.914062
8660.104492
8637.433594
8486.508789
8411.206055
8633.811523
8558.792969
8711.165039
8618.241211
8563.878906
8588.706055
8575.332031
8922.860352
8706.567383
8666.021484
8780.331055
8533.516602
8489.984375
8107.352539
8254.534180
8740.166992
8401.278320
8524.457031
8620.401367
8653.731445
8305.725586
8566.797852
8446.504883
8628.482422
8357.966797
8495.299805
8790.436523
8608.730469
8534.282227
8697.093750
8554.529297
8597.076172
8532.193359
8812.916992
8516.785156
8499.800781
8356.710938
8712.557617
8694.375977
8802.578125
8672.996094
8614.753906
8484.226562
8850.251953
8571.753906
8499.277344
8706.585938
8633.798828
8510.944336
8889.738281
8693.021484
8701.014648
8505.843750
8820.744141
8441.960938
8683.994141
8640.675781
8632.074219
8327.632812
8346.350586
8730.534180
8478.277344
8516.040039
8438.278320
8677.257812
8640.306641
8361.944336
8845.737305
8804.701172
8917.333984
8580.514648
8456.339844
8571.250000
8435.818359
8364.301758
8477.571289
8512.404297
8640.000000
8349.125977
8821.351562
8742.190430
8544.651367
8521.012695
8735.473633
8724.717773
8560.797852
8763.820312
8539.943359
8330.642578
8374.468750
8621.468750
8779.276367
8598.786133
8668.580078
8937.998047
8607.044922
8581.595703
8442.734375
8553.615234
8538.666016
8541.816406
8382.865234
8407.203125
8486.343750
8431.808594
8454.743164
8507.889648
8555.071289
8532.249023
8559.730469
8166.823242
8437.752930
8516.249023
8741.164062
8453.112305
8469.331055
8690.564453
8354.704102
8584.642578
8646.228516
8645.032227
8792.231445
8598.869141
8427.740234
8494.304688
8553.584961
8507.985352
8492.268555
8533.213867
8701.708984
8835.728516
8468.667969
8593.191406
8649.081055
8579.932617
8989.759766
8697.215820
8576.973633
8555.886719
8554.596680
8293.006836
8411.617188
8813.328125
8687.909180
8583.111328
8593.038086
8646.735352
8512.357422
8495.532227
8822.919922
8735.761719
8353.034180
8497.268555
8444.213867
8590.260742
8551.862305
8732.837891
8603.542969
8596.295898
8385.866211
8482.495117
8464.053711
8520.620117
8087.885254
8393.258789
8408.299805
8375.855469
8455.271484
8819.472656
8334.812500
8370.011719
8313.222656
8637.391602
8768.769531
8343.541992
8498.024414
8565.339844
8706.497070
8129.268555
8566.081055
8719.829102
8468.975586
8435.768555
8664.542969
8528.582031
8400.816406
8589.464844
8424.370117
8703.654297
8301.467773
8798.446289
8671.080078
8570.010742
8639.170898
8486.114258
8532.434570
8642.783203
8696.594727
8394.958984
8237.768555
8504.577148
8691.807617
8567.876953
8502.728516
8487.975586
8571.825195
8265.006836
8166.030762
8334.405273
8538.149414
8380.762695
8734.831055
8618.993164
8497.672852
8465.522461
8571.516602
8660.901367
8437.537109
8636.037109
8715.313477
8335.022461
8904.791992
8461.250977
8568.244141
8600.940430
8507.005859
8295.521484
8388.813477
8396.268555
8713.691406
8630.244141
8718.864258
8488.092773
8636.378906
8723.845703
8493.912109
8493.044922
8459.761719
8622.767578
8810.319336
8560.664062
```
