## Supplementary material for "Functional connectivity across the human subcortical auditory system using an autoregressive matrix-Gaussian copula graphical model approach with partial correlations": Code: roi-06_mean_ts.txt

```
9259.021484
9196.806641
8976.318359
8973.346680
9054.253906
9310.267578
9117.111328
9224.035156
9327.470703
9042.691406
8882.430664
9048.257812
9113.924805
8998.800781
9003.132812
9342.368164
9046.576172
9029.145508
9188.851562
9435.465820
9172.700195
9341.263672
9464.970703
9039.051758
9155.164062
9074.981445
9051.597656
8936.097656
9072.313477
9241.248047
8714.217773
9084.260742
9296.382812
9036.070312
9310.723633
9225.408203
9043.948242
9260.998047
9138.702148
9071.343750
9182.408203
9433.917969
8985.885742
9178.748047
9270.846680
8764.210938
8866.888672
8896.287109
9225.926758
9311.236328
9029.344727
9056.208984
9247.493164
8946.975586
8806.720703
8665.856445
8735.298828
9022.855469
8982.578125
9062.792969
8855.437500
8864.392578
8969.340820
9428.798828
8967.736328
9140.744141
9201.607422
9129.338867
9203.596680
9014.296875
9008.351562
8751.546875
9489.627930
9150.519531
9291.761719
9144.584961
9266.627930
9211.136719
8966.350586
8622.056641
8878.688477
8944.523438
8840.248047
9222.705078
9305.282227
9189.994141
9137.474609
9376.986328
9091.159180
9194.209961
9048.417969
9189.855469
9232.046875
9060.599609
8780.730469
9084.584961
8963.985352
8841.450195
9060.458984
9099.084961
9118.213867
8687.360352
9373.908203
9223.232422
9357.363281
9003.248047
9166.863281
9008.542969
8919.805664
8988.867188
8941.589844
8850.576172
8623.208008
8986.366211
8901.386719
8780.046875
8845.494141
8885.885742
8920.375977
9045.675781
9030.789062
9150.824219
9448.495117
9119.197266
8992.165039
9331.017578
9200.269531
9032.285156
8992.250000
9015.109375
9097.859375
8678.425781
9091.803711
9191.706055
8876.259766
8721.959961
9040.880859
9034.776367
9184.725586
9043.708984
9090.039062
9146.904297
8892.646484
9082.169922
8995.953125
9042.299805
9259.546875
8984.254883
9129.384766
9058.567383
8951.902344
9152.001953
9202.539062
9141.232422
9045.936523
9125.921875
9063.800781
9066.382812
8804.968750
8830.467773
9040.272461
9181.584961
9287.950195
9354.522461
9055.675781
8944.539062
9258.518555
8957.520508
8969.784180
8930.970703
8977.244141
8910.781250
9194.500977
9098.619141
9191.625000
9020.640625
9356.436523
9077.231445
9113.469727
8933.315430
9117.364258
8982.901367
9107.023438
9414.260742
8977.429688
8879.068359
8877.230469
9136.950195
8807.543945
8998.687500
8829.880859
8889.781250
8958.483398
9533.210938
9248.219727
9388.829102
9155.054688
8841.080078
8910.614258
9005.150391
8853.588867
8828.973633
9005.009766
8906.489258
8917.014648
9031.619141
9159.289062
9125.571289
9250.693359
8940.577148
8951.661133
9116.160156
8901.484375
9124.417969
8877.656250
9137.832031
8915.625000
8814.626953
8932.969727
9279.894531
9082.439453
9262.280273
9195.117188
9446.967773
8942.031250
9067.892578
8883.241211
9165.903320
9267.993164
9183.750000
9505.009766
9104.337891
8785.365234
8902.700195
9072.271484
8781.087891
9022.168945
9003.756836
9000.391602
9008.289062
9233.939453
9291.119141
9187.202148
9221.233398
9092.957031
8830.992188
9050.815430
8980.933594
8912.276367
9077.212891
8971.751953
9191.775391
9090.068359
9033.368164
8841.963867
8972.634766
9108.210938
8877.718750
8849.519531
9003.021484
9072.551758
9045.542969
9085.787109
9277.164062
9071.186523
9107.247070
8784.742188
8917.789062
8718.937500
8915.593750
9060.316406
9448.724609
9176.355469
9026.440430
9258.673828
8884.622070
9051.647461
8876.182617
8989.976562
8815.673828
8865.294922
8698.447266
8954.997070
8924.475586
9235.539062
9083.234375
8873.487305
9249.096680
8972.060547
8982.512695
8980.603516
9118.185547
9027.855469
9120.160156
9302.168945
9436.044922
8840.255859
8895.960938
8860.401367
9021.635742
9126.011719
8978.301758
9042.743164
9014.108398
8771.979492
8960.021484
8957.214844
9029.279297
8773.539062
8924.175781
8918.692383
8816.123047
9082.077148
9207.243164
9110.109375
8839.290039
8977.260742
8659.773438
8945.606445
8849.299805
9253.979492
9418.906250
8985.662109
8923.021484
9005.882812
8851.039062
8888.955078
8959.611328
8931.593750
8962.042969
9015.203125
8954.242188
8817.083984
8956.776367
9132.068359
9193.124023
9203.922852
9115.798828
8981.208984
9111.896484
8805.430664
8982.692383
9000.120117
8940.108398
9318.529297
9056.604492
9022.457031
9209.489258
8948.578125
9288.109375
9116.933594
8882.541016
9306.296875
8996.400391
8816.978516
8938.634766
8794.157227
8829.493164
8992.030273
9058.572266
9092.444336
9002.591797
8810.799805
8503.095703
8967.173828
8851.884766
8961.207031
8833.104492
8744.326172
8976.339844
8994.375977
8992.326172
8973.403320
9121.220703
9217.089844
9096.697266
8927.324219
9009.679688
8980.451172
8735.143555
8857.987305
9171.369141
9036.039062
9008.573242
8846.379883
9282.384766
9539.708008
9121.392578
9039.086914
9183.949219
9139.429688
8987.332031
8929.647461
9229.914062
8897.429688
8681.858398
9154.654297
9186.038086
9386.630859
9036.323242
9145.532227
8982.695312
9032.915039
9077.353516
8839.234375
8914.149414
9067.250000
9014.167969
9008.933594
8906.096680
8827.208984
9073.939453
8919.472656
9072.123047
8805.246094
8738.841797
9150.828125
9310.642578
9233.837891
8926.765625
9184.656250
9234.600586
9016.042969
9234.588867
9027.392578
8909.383789
8966.324219
9024.349609
9204.582031
9050.168945
8999.546875
8856.209961
9046.365234
9096.587891
9406.650391
9170.963867
9197.067383
8980.156250
8912.257812
9077.761719
9234.079102
8706.431641
8862.191406
9117.927734
9168.046875
9427.900391
9331.777344
8988.388672
9040.183594
8876.642578
8923.119141
8980.729492
8826.431641
8775.097656
8649.530273
9036.721680
8854.542969
8872.019531
9072.158203
9036.203125
9081.160156
9149.516602
9172.617188
9030.419922
9439.291992
9160.990234
9045.734375
8984.702148
9113.142578
9160.710938
9204.218750
9038.615234
8932.355469
9006.695312
8896.147461
8980.581055
9131.858398
9074.881836
8845.282227
9112.594727
9104.400391
9055.331055
9039.190430
8982.382812
8916.541992
9088.385742
9115.637695
8827.842773
8815.993164
9068.480469
9280.785156
9115.349609
9248.568359
9363.640625
9309.600586
9495.506836
9312.996094
8911.228516
9148.564453
8906.813477
8924.305664
8894.580078
8890.224609
8876.275391
8513.141602
8614.284180
8910.748047
8723.677734
8852.632812
8768.783203
8897.454102
8885.547852
8900.998047
8921.814453
8850.301758
8759.297852
8733.613281
9027.069336
9108.339844
9092.144531
9059.693359
9011.429688
8829.387695
9091.322266
8994.912109
8976.023438
9114.298828
9134.096680
8868.250977
8863.285156
8870.585938
9000.857422
8940.330078
9161.014648
9206.628906
9174.094727
9177.308594
8993.122070
9054.936523
8863.717773
8961.599609
9138.029297
9325.915039
9542.298828
8945.086914
8939.183594
8949.639648
9106.946289
8769.601562
8642.844727
9123.224609
9138.890625
8844.158203
9207.394531
9253.292969
9256.360352
9205.062500
8814.327148
8689.566406
8836.998047
8806.136719
8773.774414
8630.969727
8908.619141
9108.113281
9681.599609
9126.072266
8996.024414
8902.308594
9093.517578
8990.164062
8690.863281
9003.185547
8668.160156
8853.672852
8841.697266
8912.766602
8742.143555
8774.539062
8616.905273
8770.027344
8954.010742
9032.363281
8806.628906
8660.619141
9097.734375
9229.641602
8928.859375
9147.173828
9035.912109
8859.746094
9268.310547
9109.719727
9049.394531
9187.144531
8683.562500
9044.955078
9143.034180
9243.359375
9168.503906
9183.073242
9219.689453
8919.146484
8579.459961
9057.241211
8813.365234
8605.077148
8816.159180
8831.968750
8836.284180
8883.299805
8791.656250
8803.386719
9304.166992
9164.495117
8857.531250
8846.248047
9077.771484
8684.292969
9042.818359
9146.681641
8914.546875
8567.456055
8863.054688
9069.626953
9069.916016
8661.712891
8885.171875
8732.286133
8987.460938
8855.838867
9309.720703
9210.417969
9327.563477
9043.910156
8913.902344
9174.589844
8776.132812
8806.217773
8965.788086
8906.474609
8810.972656
9122.317383
8621.856445
9052.746094
8871.051758
8789.063477
8881.037109
9118.265625
8924.244141
8954.705078
8876.875977
8825.673828
8883.930664
8824.254883
8761.510742
8985.069336
8858.899414
8934.100586
8516.841797
8835.929688
8872.642578
9370.660156
9176.718750
8916.085938
8877.568359
8813.709961
8797.768555
8727.730469
8623.869141
8954.104492
8970.690430
9060.451172
8835.546875
8894.310547
9010.458984
8994.380859
9250.456055
9123.017578
8967.319336
8727.616211
8885.236328
9295.130859
8949.633789
9212.791016
9242.771484
9016.488281
9143.898438
9056.348633
9641.792969
9264.258789
9439.134766
9403.212891
9165.716797
9099.712891
9025.462891
9107.520508
8867.614258
9149.562500
9203.259766
9332.965820
9214.704102
9003.434570
9127.132812
8795.423828
8891.131836
8877.983398
8857.462891
9283.458008
9382.501953
8941.099609
9267.989258
9266.412109
9026.626953
9141.572266
9237.414062
8752.450195
8836.020508
9197.574219
9130.220703
8864.794922
9273.852539
9204.291016
8783.413086
9015.414062
9021.741211
9037.345703
8988.799805
8971.608398
8981.774414
8675.807617
8853.115234
8764.437500
8625.548828
8904.774414
8919.248047
8935.032227
8946.824219
8866.651367
8759.576172
8766.296875
8864.468750
9081.557617
8677.952148
8866.297852
9196.907227
8836.842773
8709.534180
8622.489258
8645.799805
8840.907227
8568.846680
8988.219727
9219.142578
9100.166016
8796.322266
8644.892578
9095.000000
8751.266602
8984.718750
9045.699219
9437.869141
9146.292969
8838.709961
8977.059570
8893.563477
8636.185547
8811.628906
8749.371094
8798.755859
8889.545898
8837.693359
8732.232422
8836.502930
9100.019531
9189.343750
8808.265625
8924.219727
8862.602539
8890.936523
9171.356445
8821.551758
8601.722656
8917.950195
8764.519531
8846.904297
8846.287109
9082.363281
9090.038086
9112.460938
8706.259766
8751.925781
9250.615234
9141.907227
9175.234375
9200.104492
9061.221680
9125.032227
8966.568359
8704.767578
8624.052734
8806.097656
8584.115234
8805.617188
8814.739258
8877.246094
8665.056641
8707.744141
9129.384766
8964.433594
8852.431641
8559.158203
8652.855469
8877.576172
8881.106445
9094.179688
9027.138672
8812.545898
8773.842773
8884.704102
9249.617188
8908.150391
8819.392578
8617.684570
8694.709961
8842.015625
9065.342773
9219.587891
8901.284180
8776.967773
8727.881836
8751.008789
8942.198242
8545.003906
8666.028320
8949.234375
8992.205078
9119.379883
9289.201172
9456.815430
8989.647461
8711.040039
8988.398438
8832.039062
8644.099609
8708.513672
8812.211914
8891.414062
8900.639648
8745.351562
9058.722656
9166.095703
8886.926758
8719.580078
8849.986328
8825.494141
8906.582031
8690.937500
8643.244141
8801.691406
8914.227539
8930.103516
8810.250977
8659.524414
8904.829102
8996.512695
8865.582031
8828.484375
8643.462891
8931.492188
9127.085938
9031.826172
8992.923828
8799.433594
9060.056641
9062.667969
8967.845703
9116.164062
9050.183594
8971.461914
8725.760742
8655.166016
9006.199219
8960.757812
9176.069336
8979.691406
8903.890625
9027.574219
8701.174805
8970.972656
8966.910156
9094.099609
9126.445312
9200.371094
9158.504883
9082.054688
9024.049805
8935.099609
9215.935547
8834.622070
```
