## Supplementary material for "Functional connectivity across the human subcortical auditory system using an autoregressive matrix-Gaussian copula graphical model approach with partial correlations": Code: roi-07_mean_ts.txt

```
9783.309570
9677.918945
9671.952148
9553.486328
9641.113281
9737.812500
9732.927734
9703.507812
9802.032227
9754.498047
9810.200195
10027.392578
9928.567383
9605.701172
9754.163086
9814.421875
9780.496094
9660.393555
9794.625977
9653.052734
9711.018555
9497.045898
9730.015625
9476.396484
9656.823242
9720.455078
9832.959961
9537.249023
9833.294922
9792.259766
9540.255859
9503.461914
9733.675781
9724.522461
9628.147461
9517.815430
9677.419922
9754.345703
9637.896484
9799.271484
9674.915039
9779.321289
9592.228516
9670.945312
9703.375000
9610.019531
9542.509766
9597.100586
9827.110352
10024.465820
9612.928711
9794.233398
9719.406250
9805.933594
9676.677734
9648.439453
9510.952148
9467.555664
9502.065430
9657.251953
9741.741211
9402.574219
9681.537109
9641.042969
9592.582031
9578.485352
9699.140625
9724.062500
9764.250000
9776.287109
9593.797852
9524.092773
9947.844727
9796.541016
9674.366211
9726.575195
9730.638672
9721.842773
9668.053711
9599.995117
9536.422852
9627.827148
9752.177734
9533.439453
9636.413086
9612.014648
9611.899414
9565.097656
9690.711914
9805.038086
9728.857422
9621.753906
9789.157227
9670.966797
9551.879883
9657.340820
9684.933594
9598.415039
9642.157227
9476.640625
9607.553711
9467.702148
9998.444336
9835.344727
10066.186523
9906.324219
9647.212891
9606.511719
9509.073242
9620.581055
9606.820312
9593.556641
9548.586914
9504.110352
9791.435547
9463.024414
9377.375000
9566.605469
9662.475586
9777.208984
9621.522461
9770.030273
9773.527344
9573.024414
9800.397461
9654.152344
9649.022461
9484.371094
9554.927734
9726.412109
9576.719727
9701.383789
9611.805664
9765.725586
9646.547852
9703.800781
9828.353516
9624.952148
9776.291992
9617.756836
9657.307617
9534.499023
9477.655273
9452.004883
9686.985352
9716.829102
9687.438477
9751.403320
9520.764648
9411.651367
9457.261719
9629.014648
9575.652344
9435.883789
9645.593750
9741.910156
9608.092773
9586.024414
9566.339844
9568.859375
9781.352539
9607.454102
9617.271484
9518.936523
9640.661133
9468.875000
9602.566406
9445.871094
9697.585938
9540.776367
9602.949219
9751.915039
9754.021484
9676.812500
9813.266602
9797.355469
9632.988281
9518.678711
9489.899414
9712.338867
9690.972656
9618.758789
9800.902344
9805.886719
9685.581055
9587.307617
9573.738281
9448.817383
9503.043945
9657.958008
9702.656250
9479.975586
9826.992188
9773.831055
9966.457031
9431.378906
9733.680664
9575.705078
9684.209961
9731.044922
9608.028320
9523.710938
9709.636719
9431.796875
9611.996094
9606.418945
9647.733398
9744.714844
9739.800781
9466.302734
9715.053711
9850.566406
9581.906250
9591.747070
9557.886719
9537.545898
9551.446289
9723.756836
9515.557617
9816.039062
10009.594727
9598.055664
9726.008789
9682.618164
9410.454102
9458.030273
9769.202148
9824.464844
9763.459961
9744.113281
10061.929688
9902.535156
9664.043945
9719.485352
9622.562500
9604.766602
9599.528320
9584.513672
9586.813477
9546.814453
9658.675781
9652.240234
9506.055664
9628.753906
9509.211914
9669.180664
9866.107422
9594.797852
9561.525391
9748.233398
9560.782227
9580.696289
9526.721680
9322.782227
9449.472656
9606.526367
9768.238281
9442.797852
9525.829102
9702.839844
9620.564453
9501.514648
9585.433594
9599.691406
9556.443359
9671.040039
9565.511719
9519.945312
9333.655273
9539.806641
9790.090820
9798.943359
9474.968750
9535.217773
9452.403320
9815.026367
9773.428711
9531.578125
9560.235352
9587.203125
9610.019531
9579.925781
9640.145508
9628.554688
9696.621094
9747.602539
9776.559570
9813.360352
9756.946289
9817.788086
9642.596680
9930.993164
9879.541016
9854.850586
9851.304688
9906.878906
9900.957031
9767.943359
9664.145508
9558.585938
9560.843750
9609.428711
9835.711914
9599.557617
9672.435547
9629.253906
9650.720703
9710.346680
9779.360352
9721.352539
9594.643555
9488.850586
9509.738281
9514.282227
9516.809570
9664.178711
9737.399414
9630.366211
9549.202148
9475.907227
9576.387695
9700.748047
9401.256836
9704.725586
9573.717773
9703.907227
9486.611328
9440.644531
9584.477539
9707.266602
9783.924805
9615.022461
9666.261719
9530.281250
9477.065430
9614.496094
9521.402344
9691.313477
9603.256836
9823.519531
9703.569336
9359.675781
9725.650391
9572.202148
9626.850586
9585.204102
9616.750977
9540.082031
9646.631836
9558.686523
9734.578125
9642.173828
9698.846680
9717.712891
9745.723633
9720.776367
9680.264648
9513.047852
9415.072266
9446.183594
9761.299805
9361.542969
9434.413086
9605.961914
9548.275391
9628.788086
9490.739258
9613.930664
9386.472656
9530.194336
9531.631836
9449.375977
9624.205078
9605.403320
9436.821289
9636.852539
9484.024414
9702.329102
9650.430664
9576.327148
9574.344727
9457.996094
9486.317383
9506.222656
9699.024414
9775.112305
9730.657227
9938.250000
9621.895508
9818.203125
9497.299805
9431.253906
9459.493164
9511.638672
9456.847656
9587.063477
9720.212891
9777.217773
9937.954102
9536.491211
9925.291016
9798.985352
9667.953125
9648.808594
9335.118164
9701.742188
9506.326172
9485.011719
9516.017578
9504.441406
9445.140625
9773.188477
9754.542969
9550.982422
9625.131836
9452.757812
9729.497070
9807.186523
9549.536133
9626.949219
9535.651367
9669.622070
9435.991211
9613.308594
9470.949219
9724.481445
9623.166016
9706.958984
9558.148438
9429.534180
9689.029297
9788.703125
9713.160156
9561.211914
9881.733398
9651.355469
9438.287109
9469.332031
9411.863281
9367.219727
9520.836914
9363.974609
9567.343750
9580.211914
9823.530273
9568.054688
9537.526367
9654.163086
9530.441406
9428.516602
9518.734375
9583.312500
9583.874023
9188.540039
9287.518555
9312.767578
9452.513672
9527.485352
9490.709961
9695.277344
9783.520508
9621.789062
9560.157227
9661.100586
9754.914062
9623.987305
9569.206055
9548.947266
9542.813477
9511.872070
9650.802734
9431.485352
9405.986328
9593.483398
9387.969727
9529.023438
9619.059570
9458.859375
9524.754883
9527.628906
9513.562500
9500.133789
9491.908203
9467.163086
9420.156250
9589.100586
9845.757812
9474.647461
9584.913086
9654.479492
9516.457031
9650.339844
9521.522461
9484.451172
9647.746094
9651.342773
9586.627930
9525.908203
9669.478516
9627.475586
9525.923828
9608.018555
9476.742188
9446.360352
9360.881836
9641.352539
9428.102539
9412.149414
9359.659180
9369.344727
9463.824219
9505.344727
9467.956055
9563.171875
9398.522461
9325.316406
9307.832031
9471.439453
9682.753906
9647.621094
9622.780273
9440.709961
9487.528320
9546.038086
9694.847656
9558.125000
9662.527344
9381.790039
9510.196289
9549.750977
9427.018555
9544.741211
9450.461914
9533.186523
9787.983398
9621.938477
9507.787109
9499.305664
9632.037109
9639.321289
9547.628906
9501.455078
9723.219727
9694.723633
9711.363281
9752.183594
9615.418945
9278.765625
9361.625977
9322.420898
9807.723633
9739.881836
9728.960938
9676.074219
9558.336914
9646.855469
9300.575195
9483.006836
9478.922852
9653.652344
9616.819336
9400.845703
9378.691406
9459.573242
9769.452148
9889.406250
9830.985352
9569.964844
9476.297852
9521.966797
9548.375977
9575.866211
9667.141602
9336.479492
9243.405273
9288.537109
9357.366211
9566.939453
9445.375000
9494.046875
9482.269531
9366.525391
9460.683594
9431.703125
9679.686523
9548.879883
9525.619141
9528.217773
9746.954102
9773.331055
9716.124023
9599.790039
9450.324219
9681.358398
9717.998047
9474.802734
9549.960938
9476.559570
9489.574219
9830.346680
9793.197266
9599.233398
9682.783203
9502.295898
9359.011719
9371.379883
9435.874023
9462.983398
9679.991211
9553.684570
9666.531250
9509.790039
9708.366211
9635.858398
9773.743164
9629.360352
9648.107422
9580.805664
9292.832031
9432.871094
9412.319336
9447.838867
9538.913086
9234.499023
9358.153320
9207.412109
9639.793945
9469.295898
9454.329102
9496.892578
9506.058594
9526.714844
9572.761719
9430.487305
9530.360352
9638.500000
9728.824219
9574.654297
9666.641602
9527.233398
9511.125977
9584.029297
9542.110352
9466.259766
9519.957031
9413.852539
9397.497070
9483.275391
9655.761719
9533.748047
9678.199219
9484.829102
9264.975586
9459.674805
9516.042969
9458.946289
9536.158203
9267.044922
9448.305664
9488.405273
9532.921875
9363.841797
9498.785156
9647.068359
9342.567383
9621.818359
9309.075195
9317.066406
9423.699219
9519.100586
9623.665039
9358.786133
9532.874023
9868.096680
9602.759766
9593.928711
9560.397461
9648.572266
9737.780273
9635.506836
9697.513672
9620.575195
9333.621094
9515.563477
10079.593750
9828.833984
9699.742188
9931.810547
9702.347656
9814.047852
9633.432617
9604.684570
9871.450195
9920.496094
9888.879883
9945.805664
9704.069336
9857.432617
9566.823242
9713.422852
9659.066406
9853.152344
9605.222656
9436.699219
9442.968750
9480.187500
9578.539062
9564.963867
9744.269531
9748.594727
9732.389648
9686.790039
9775.381836
9613.529297
9791.798828
9624.498047
9492.374023
9483.915039
9623.444336
9649.071289
9514.324219
9603.661133
9670.939453
9677.709961
9583.936523
9576.794922
9561.371094
9642.138672
9489.623047
9462.146484
9633.329102
9607.325195
9613.209961
9555.282227
9650.167969
9704.550781
9629.447266
9527.659180
9609.044922
9401.206055
9598.738281
9572.891602
9468.369141
9501.750977
9593.711914
9558.875977
9444.949219
9324.158203
9597.602539
9502.702148
9540.880859
9545.333984
9735.743164
9704.965820
9498.029297
9868.383789
9530.061523
9556.237305
9624.396484
9452.207031
9567.071289
9643.758789
9534.828125
9653.577148
9808.074219
9477.999023
9591.389648
9526.864258
9484.233398
9556.600586
9682.852539
9635.123047
9553.340820
9657.872070
9746.172852
9525.280273
9522.246094
9631.894531
9625.371094
9632.586914
9570.524414
9495.295898
9701.537109
9684.493164
9357.506836
9642.161133
9593.020508
9797.681641
9603.199219
9648.696289
9311.636719
9547.212891
9738.149414
9703.786133
9696.511719
9566.378906
9643.933594
9619.511719
9366.289062
9611.743164
9673.246094
9701.097656
9484.388672
9448.110352
9501.413086
9499.399414
9473.566406
9430.665039
9484.969727
9362.472656
9536.401367
9359.736328
9465.371094
9547.863281
9455.880859
9391.613281
9684.590820
9627.839844
9496.816406
9585.217773
9698.252930
9520.747070
9588.871094
9385.705078
9549.808594
9642.508789
9463.996094
9579.525391
9737.322266
9530.059570
9484.535156
9375.851562
9556.282227
9643.311523
9667.327148
9449.612305
9495.527344
9491.886719
9660.362305
9759.795898
9573.753906
9606.162109
9510.426758
9507.899414
9506.454102
9460.105469
9382.235352
9461.532227
9617.454102
9723.082031
9617.725586
9573.692383
9358.917969
9545.758789
9551.121094
9797.191406
9359.631836
9265.875977
9536.255859
9528.199219
9371.824219
9335.144531
9635.464844
9713.816406
9572.973633
9531.744141
9585.180664
9674.824219
9412.597656
9551.399414
9525.028320
9698.206055
9707.766602
9751.394531
9610.867188
9537.927734
9492.855469
9639.068359
9393.868164
9827.824219
9650.327148
9640.803711
9520.038086
9594.214844
9458.436523
9394.668945
9626.630859
9562.619141
9575.791016
9544.954102
9624.374023
9473.433594
9738.893555
9591.849609
9602.374023
9571.874023
9601.921875
9694.246094
9489.540039
9692.027344
```
