## Supplementary material for "Functional connectivity across the human subcortical auditory system using an autoregressive matrix-Gaussian copula graphical model approach with partial correlations": Code: roi-08_mean_ts.txt

```
11552.177734
11426.542969
11277.974609
11264.824219
11288.314453
11156.673828
11034.866211
11151.070312
11294.849609
11184.382812
11239.666016
11498.045898
11404.645508
11008.903320
11330.555664
11304.294922
11372.224609
11283.688477
11395.791992
11373.406250
11134.200195
11084.279297
11193.899414
11150.976562
11191.966797
11381.943359
11165.823242
11195.248047
11363.645508
11185.621094
11087.704102
11317.647461
11298.133789
11326.789062
11279.291016
11247.228516
11314.763672
11263.482422
11304.945312
11160.383789
11316.255859
11411.023438
11169.787109
11354.673828
11451.403320
11116.065430
11094.550781
11095.547852
11128.423828
11475.985352
11109.511719
11279.616211
11588.797852
11461.839844
11120.279297
11148.028320
11272.114258
11123.437500
11178.611328
11251.063477
11094.687500
11202.829102
11263.006836
11371.003906
11164.039062
11072.269531
11352.814453
11303.351562
11213.528320
11283.320312
11078.556641
11137.247070
11532.224609
11171.414062
11237.806641
11406.135742
11375.052734
11517.852539
11334.601562
11071.376953
11149.416016
11161.269531
11185.935547
11151.283203
11325.048828
11247.706055
11138.011719
11117.808594
11282.383789
11426.246094
11227.778320
11084.946289
11548.574219
11269.900391
11099.137695
11271.885742
11255.142578
11256.818359
11268.497070
11274.669922
11135.642578
11223.433594
11085.097656
11150.727539
11392.861328
11225.450195
11169.771484
11254.360352
11260.839844
11227.798828
11158.569336
11196.826172
11007.163086
11045.081055
11066.072266
10886.680664
10925.539062
11024.325195
10920.085938
11022.236328
11020.249023
11191.318359
11050.074219
11115.388672
11459.255859
11398.538086
11163.055664
11170.834961
10962.826172
11295.446289
11077.341797
10916.330078
11044.878906
11159.375000
11270.005859
11222.457031
11247.258789
11317.827148
11067.562500
11163.532227
11229.343750
11208.800781
11112.862305
11241.751953
11307.924805
11206.332031
11233.929688
11317.173828
11289.378906
11300.941406
11229.204102
11480.431641
11283.927734
11181.288086
11270.200195
11207.826172
11161.284180
11261.410156
11329.531250
11237.125000
11223.416016
11329.130859
11408.178711
11373.457031
11344.863281
11120.645508
11380.297852
11190.425781
11247.388672
11277.290039
11297.760742
11255.485352
11478.884766
11375.361328
11333.339844
11414.237305
11406.434570
11194.837891
11360.612305
11197.827148
11089.875000
11227.633789
11269.633789
11632.834961
11453.483398
11313.912109
11337.617188
11323.268555
11359.766602
11343.852539
11106.412109
11116.270508
10906.957031
10989.054688
11219.800781
11506.583008
11371.452148
11390.618164
11632.733398
11382.070312
11362.471680
11322.650391
11215.080078
11228.926758
11410.589844
11138.443359
11299.571289
11258.010742
11319.593750
11267.667969
11336.602539
11658.154297
11331.789062
11164.143555
11582.427734
11413.048828
11238.030273
11229.159180
11248.625977
11512.653320
11200.582031
11314.092773
11325.914062
11482.409180
11204.868164
11267.163086
11367.297852
11396.980469
11421.162109
11465.193359
11784.438477
11431.083008
11403.750977
11498.033203
11501.586914
11150.541016
11431.663086
11259.385742
11196.480469
11341.376953
11434.241211
11154.679688
11299.280273
11456.801758
11444.018555
11555.142578
11620.568359
11246.653320
11437.073242
11532.173828
11397.552734
11452.157227
11536.416016
11558.916016
11376.955078
11406.449219
11584.493164
11342.830078
11236.699219
11431.138672
11209.412109
11385.877930
11446.537109
11713.116211
11306.187500
11708.096680
11501.691406
11323.907227
11287.343750
11549.664062
11379.568359
11440.280273
11388.351562
11351.888672
11398.275391
11637.910156
11479.941406
11381.710938
11481.262695
11103.367188
11311.666016
11212.125977
11275.342773
11318.700195
11445.896484
11395.469727
11472.157227
11692.924805
11371.001953
11649.498047
11525.810547
11504.714844
11527.696289
11488.503906
11436.802734
11517.143555
11462.727539
11121.244141
11309.041992
11292.360352
11178.127930
10939.146484
11073.474609
11121.903320
11150.170898
11328.667969
11358.927734
11319.732422
11261.628906
11275.405273
11221.422852
11263.861328
11484.043945
11355.443359
11456.779297
11491.467773
11291.738281
11291.446289
11341.039062
11291.014648
11336.955078
11565.814453
11245.872070
11505.706055
11566.720703
11443.010742
11513.168945
11295.717773
11211.188477
11347.070312
11531.683594
11485.906250
11282.376953
11376.107422
11286.721680
11498.003906
11339.864258
11647.615234
11317.930664
11516.454102
11328.206055
11286.163086
11472.115234
11339.226562
11419.096680
11369.891602
11330.103516
11394.708008
11309.154297
11425.492188
11388.177734
11482.691406
11488.660156
11232.551758
11348.805664
11386.162109
11379.743164
11423.457031
11386.232422
11360.040039
11332.146484
11448.154297
11585.425781
11459.488281
11310.974609
11418.803711
11173.592773
11251.975586
11133.200195
11324.018555
11285.474609
11376.471680
11429.689453
11514.389648
11428.960938
11521.477539
11566.100586
11640.081055
11370.894531
11315.922852
11326.172852
11436.417969
11266.886719
11207.964844
11280.925781
11369.005859
11431.906250
11734.237305
11617.209961
11725.318359
11579.884766
11522.324219
11469.676758
11511.503906
11497.167969
11359.271484
11293.118164
11506.528320
11390.867188
11431.255859
11496.327148
11491.884766
11401.219727
11112.896484
11286.916992
11328.288086
11311.184570
11172.676758
11009.936523
11172.084961
11328.058594
11299.800781
11251.888672
11270.457031
11203.556641
11226.333984
11485.881836
11718.708984
11548.032227
11504.113281
11519.310547
11551.540039
11553.123047
11499.247070
11658.429688
11481.757812
11393.461914
11368.456055
11444.397461
11247.341797
11385.708008
11291.158203
11235.324219
11413.423828
11479.000977
11358.339844
11299.277344
11336.173828
11463.931641
11517.733398
11515.971680
11289.119141
10978.278320
11182.240234
11310.582031
11292.154297
11354.672852
11344.106445
11296.980469
11286.752930
11365.684570
11247.727539
11351.032227
11185.999023
11064.216797
11134.315430
11129.527344
11151.970703
11219.023438
11239.823242
11426.738281
11343.148438
11375.141602
11509.897461
11683.263672
11565.494141
11419.635742
11362.666016
11510.262695
11454.060547
11561.459961
11392.105469
11333.569336
11711.958008
11384.341797
11403.477539
11474.285156
11323.112305
11573.680664
11446.795898
11375.958008
11365.246094
11395.241211
11341.748047
11339.280273
11446.743164
11648.639648
11312.972656
11333.333008
11357.952148
11264.783203
11157.354492
11068.339844
10773.527344
11333.869141
11299.271484
11492.458984
11482.914062
11670.202148
11431.437500
11455.208008
11371.452148
11171.518555
11287.866211
11109.897461
11134.689453
11244.833008
11203.425781
11104.912109
11092.689453
11091.085938
11313.050781
11188.279297
11258.505859
11238.349609
11059.377930
11145.224609
11278.755859
11273.553711
11533.013672
11210.644531
11185.066406
11056.146484
11320.968750
11418.672852
11388.816406
11315.939453
11435.509766
11243.499023
11310.999023
11307.011719
11213.809570
11127.377930
11326.380859
11433.336914
11146.537109
11250.585938
11340.306641
11265.385742
10991.423828
11120.793945
11300.707031
11492.212891
11344.836914
11613.280273
11352.812500
11491.050781
11298.755859
11267.583008
11120.560547
11300.224609
11167.883789
11183.794922
11289.543945
11260.488281
11287.121094
11389.291016
11295.490234
11462.275391
11219.715820
11288.829102
11136.355469
11083.062500
10991.362305
11325.753906
11383.217773
11204.608398
11280.888672
11359.583008
11525.954102
11449.669922
11554.269531
11285.531250
11095.561523
11061.507812
10940.054688
11113.677734
11136.272461
10947.102539
10870.831055
11102.501953
11224.006836
11190.865234
11228.277344
11160.960938
11465.219727
11341.439453
11266.558594
11490.424805
11590.279297
11403.085938
11428.718750
11272.137695
11497.172852
11274.452148
11236.378906
11118.738281
11233.798828
11286.104492
11161.242188
11360.318359
11514.818359
11287.959961
11392.922852
11498.928711
11355.206055
11200.456055
11312.450195
11394.665039
11369.305664
11388.167969
11210.958008
11204.049805
11459.847656
11341.744141
11349.543945
11334.660156
11292.437500
11236.399414
11361.012695
11161.232422
11390.346680
11228.450195
10979.831055
11198.074219
11045.128906
11167.375000
11040.915039
10994.291016
10927.725586
11149.695312
11412.552734
11519.372070
11260.868164
11462.597656
11448.938477
11555.482422
11293.907227
11387.553711
11378.389648
11367.548828
11378.996094
11395.861328
11073.544922
11115.625000
11223.634766
11109.264648
11125.797852
11351.688477
11266.583984
11102.505859
11216.458984
11071.454102
11272.450195
11319.164062
11204.241211
11327.653320
11376.833008
11246.767578
11080.284180
11094.344727
11197.840820
11503.550781
11483.505859
11266.631836
11274.476562
11383.785156
11325.791016
11213.369141
11119.733398
11278.402344
11081.968750
11206.873047
11374.272461
11135.739258
11248.854492
11041.459961
11658.333984
11617.225586
11409.247070
11396.917969
11321.235352
11647.299805
11396.558594
11707.880859
11679.659180
11191.608398
11272.827148
11494.503906
11494.309570
11185.914062
11375.830078
11324.946289
11330.318359
11177.243164
11268.467773
11074.095703
11164.247070
11133.746094
11109.257812
11213.782227
11352.231445
11026.666016
11078.476562
11008.302734
11101.381836
10956.482422
10998.829102
11280.564453
10926.586914
11127.255859
10997.104492
11260.889648
11127.970703
11149.851562
11213.912109
11275.346680
11312.642578
11378.480469
11165.333984
11215.542969
11228.753906
11005.913086
11120.916016
11176.271484
11049.605469
11013.201172
11033.562500
11054.500000
11056.197266
11017.811523
11161.791016
11103.145508
11067.784180
11125.540039
11174.455078
11034.971680
11124.224609
11014.957031
11056.474609
11042.678711
11058.345703
11075.493164
11161.541992
11234.852539
11309.173828
11249.967773
11297.336914
11502.670898
11360.482422
11023.259766
11116.020508
11131.994141
11306.292969
10992.923828
11314.060547
11143.701172
11037.670898
11023.654297
11112.388672
11187.935547
11355.424805
11091.681641
11442.982422
11426.669922
11217.039062
11109.918945
11362.069336
11089.050781
11097.285156
11320.285156
11213.539062
11026.631836
11066.612305
11291.540039
11078.790039
11052.568359
11263.102539
11171.813477
11048.739258
11081.939453
11156.398438
11291.747070
11249.808594
10922.581055
11043.818359
11007.882812
11075.571289
11014.518555
11111.083008
11016.209961
10798.530273
11025.543945
11106.399414
11171.014648
11186.857422
11245.506836
11281.528320
11126.717773
11272.407227
11132.044922
10954.093750
10921.215820
10960.385742
10867.096680
10872.085938
10966.085938
11040.280273
11180.368164
11081.548828
11186.499023
11173.597656
10909.060547
10979.323242
10978.767578
11084.601562
11155.517578
10998.273438
10909.881836
11070.330078
11424.820312
11141.625977
11241.726562
11112.244141
10951.969727
11154.122070
11204.011719
11257.335938
11317.797852
11186.070312
11151.958008
11297.271484
11359.481445
11312.416992
11093.345703
11166.212891
11162.851562
11135.712891
11279.970703
11440.994141
11232.091797
11268.663086
11413.176758
11561.876953
11186.447266
11111.115234
11030.792969
11169.919922
11290.399414
11072.212891
11061.617188
11134.271484
11023.502930
11123.742188
11208.732422
11062.071289
11125.395508
11082.070312
11234.574219
11185.369141
11216.705078
11168.435547
11172.423828
11060.115234
11142.260742
11170.740234
11345.119141
10968.266602
11016.883789
11058.971680
11472.826172
11119.347656
11371.201172
11417.553711
11298.891602
11355.922852
11238.340820
11215.354492
11166.535156
11169.079102
11267.512695
11153.259766
11139.957031
11103.949219
11076.080078
11202.273438
11275.195312
11263.239258
11168.353516
11062.566406
11211.341797
11174.250977
11199.541992
11196.751953
10901.804688
11116.180664
10893.728516
11127.111328
11357.735352
11235.193359
```
