## Supplementary material for "Functional connectivity across the human subcortical auditory system using an autoregressive matrix-Gaussian copula graphical model approach with partial correlations": Code: roi-09_mean_ts.txt

```
11191.150391
11139.058594
10948.657227
10946.693359
10937.614258
10931.653320
10825.665039
11016.728516
10999.069336
10898.585938
10972.975586
11348.513672
11226.239258
10909.294922
10979.871094
11060.809570
11008.152344
10972.392578
11063.987305
11371.028320
10979.642578
10814.780273
10921.386719
10767.465820
10978.882812
11237.717773
10976.228516
10845.266602
11188.247070
11030.369141
10815.837891
10987.477539
10926.455078
10899.381836
10959.533203
10908.683594
10922.061523
11298.728516
11182.278320
11064.839844
11020.813477
11060.830078
10926.278320
10905.755859
11156.204102
10940.878906
10950.412109
11130.451172
11132.299805
11309.249023
10914.010742
11050.919922
11268.001953
11271.216797
10854.988281
10779.561523
11049.233398
10952.352539
10674.664062
10980.785156
10961.511719
10779.212891
11067.349609
11302.054688
11009.764648
11015.627930
11014.326172
10992.543945
11024.789062
11126.819336
10761.872070
10720.252930
11135.842773
10938.252930
10962.174805
11245.038086
11176.656250
11109.494141
11040.311523
10908.660156
10704.263672
10796.006836
10928.074219
10865.058594
11003.497070
10945.489258
10923.197266
10953.802734
10879.763672
11071.758789
10999.525391
11001.073242
11177.632812
10967.756836
10748.641602
10906.739258
11073.212891
11100.739258
11114.937500
10854.342773
10896.291992
10890.969727
11038.404297
10917.127930
11303.563477
10926.784180
10945.824219
10964.014648
11126.957031
11203.853516
11063.103516
10896.571289
10734.742188
10825.601562
10897.830078
10585.097656
10665.582031
10750.877930
10619.874023
11037.189453
10722.788086
11157.752930
10956.933594
10789.689453
11070.521484
11052.623047
10834.468750
10838.742188
10586.429688
11063.608398
10843.447266
10644.581055
10796.349609
10926.966797
10823.445312
10913.459961
10907.483398
11048.221680
10824.814453
10734.478516
10981.701172
10839.773438
10728.090820
10837.845703
11015.230469
10840.184570
11096.205078
10924.732422
11059.351562
11002.196289
10871.091797
11051.625977
11173.851562
10919.410156
11104.593750
10926.287109
10812.830078
10889.243164
10946.716797
10910.283203
10792.009766
10909.722656
11129.971680
11009.299805
11008.284180
10699.212891
11089.674805
11011.693359
10783.043945
10840.310547
10844.938477
10806.801758
11009.077148
10979.941406
10852.247070
10977.874023
11037.189453
10693.664062
10946.950195
10836.486328
10714.619141
10807.811523
11090.281250
11030.790039
11053.087891
11028.971680
10979.614258
11004.481445
10874.981445
11046.793945
10798.884766
10770.097656
10876.404297
10973.301758
11165.846680
10992.405273
10926.937500
10986.003906
11209.334961
11055.458984
10940.339844
10892.460938
10878.250000
10779.258789
10899.244141
10884.283203
10842.360352
10988.114258
10938.830078
10749.897461
11047.955078
11213.095703
10900.496094
10699.650391
11034.968750
10977.686523
10859.923828
10883.345703
10920.976562
11066.398438
10740.119141
10827.397461
10964.493164
11030.284180
10876.292969
11018.586914
11217.795898
11142.123047
11131.488281
11166.540039
11274.201172
11163.727539
10943.541016
11112.005859
11240.146484
10920.205078
11047.759766
10863.135742
10771.633789
11000.180664
11204.353516
10812.825195
11015.603516
11254.958008
11103.002930
11164.053711
11324.434570
10953.658203
10922.344727
11132.914062
11065.856445
11059.342773
11047.726562
11165.086914
10969.249023
11041.573242
11300.564453
10864.512695
10755.165039
11023.101562
10869.633789
10784.904297
10943.336914
11279.047852
10949.653320
11254.468750
11102.544922
10932.839844
10781.068359
11040.349609
10916.489258
10957.320312
10991.830078
11009.603516
11132.791992
11095.649414
11208.528320
10923.121094
11132.047852
10841.875000
10905.014648
10778.971680
10713.380859
10912.428711
11034.493164
10949.909180
10988.351562
11305.498047
11049.395508
11200.948242
11223.064453
11376.178711
11358.740234
11274.119141
11100.750000
11150.085938
11134.278320
10832.858398
10907.232422
11113.771484
11016.391602
10729.065430
11070.755859
10897.363281
10663.310547
10688.892578
11069.566406
10994.708008
10883.448242
11165.727539
10891.211914
10929.981445
11217.263672
11103.352539
11054.462891
10977.031250
10793.380859
10905.950195
10984.978516
10844.913086
10776.191406
11246.769531
10928.583008
11038.055664
11112.311523
11054.833984
11158.714844
10906.079102
11022.767578
11055.861328
11176.737305
10948.136719
10716.610352
11153.363281
10842.922852
11065.627930
10968.832031
11046.748047
11006.802734
11207.291992
10741.027344
10867.762695
10922.237305
11036.318359
11108.239258
11158.357422
10955.913086
11149.388672
11107.716797
11107.784180
11025.889648
11184.891602
11181.533203
10909.167969
10866.855469
11010.344727
10999.759766
10966.706055
10951.426758
11036.318359
11048.731445
11128.655273
11136.197266
11104.425781
10875.369141
11084.545898
10773.704102
10932.058594
10812.704102
10781.492188
10782.991211
11024.334961
11188.458008
11352.641602
11144.751953
11107.987305
11109.425781
11363.810547
10946.946289
10841.968750
11012.685547
11128.164062
10911.207031
10795.435547
10889.147461
10934.888672
11119.525391
11101.690430
11108.427734
11360.710938
11228.423828
11037.472656
11144.810547
11293.018555
11063.461914
10805.929688
10975.899414
11118.152344
11077.117188
11013.197266
11086.790039
10983.491211
11118.462891
10725.480469
10792.306641
10849.316406
11003.346680
10777.896484
10728.283203
10552.680664
10717.555664
10726.812500
10813.426758
10773.954102
10634.826172
10654.816406
11031.009766
11133.368164
10938.278320
10900.571289
10993.459961
11014.301758
10965.560547
11031.948242
11178.113281
11052.538086
10813.619141
10878.791016
11054.147461
10795.666992
10936.419922
11050.891602
10719.727539
10943.974609
11115.677734
10768.805664
10732.675781
10729.965820
11058.743164
11051.998047
11009.493164
10787.652344
10939.583008
11086.207031
10892.747070
10807.987305
10885.470703
11004.525391
11109.137695
10992.769531
10804.666992
10749.194336
10968.559570
10687.721680
10636.729492
10714.402344
10751.711914
10489.156250
10616.925781
10620.243164
10847.528320
10978.117188
10764.580078
10870.314453
11087.876953
10912.059570
10958.585938
10910.678711
10940.783203
10982.289062
11269.800781
11120.435547
10990.929688
11237.875000
11081.256836
10946.971680
11006.479492
10789.681641
10830.125977
10771.928711
11010.052734
11028.211914
10947.763672
10944.564453
10985.797852
10908.570312
11371.892578
10822.958984
10815.604492
11104.295898
10861.038086
10782.396484
10575.133789
10380.529297
10621.491211
10852.558594
10921.510742
10951.327148
11173.974609
10888.377930
10922.045898
11020.561523
10715.987305
10789.708984
10654.633789
10607.343750
10932.322266
10763.666016
10513.895508
10590.035156
10553.599609
10891.833008
10701.741211
10860.065430
10518.332031
10495.681641
10671.283203
10716.064453
10752.383789
11208.737305
10782.918945
10892.377930
10744.117188
10987.037109
11034.523438
10947.363281
10793.947266
10934.860352
10726.874023
10920.455078
10686.176758
10934.478516
10700.117188
10925.375000
10961.980469
10837.232422
10888.195312
10921.367188
10992.092773
10642.520508
10506.841797
10585.866211
11102.326172
10973.809570
10945.936523
11118.361328
11222.555664
10892.201172
10672.177734
10873.063477
10870.695312
10789.763672
10697.331055
10861.521484
10815.343750
10936.707031
10912.349609
10912.468750
10826.391602
10978.795898
10771.956055
10641.232422
10750.416016
10804.627930
10965.460938
11020.287109
10876.399414
10850.335938
10925.189453
11183.480469
11035.956055
10996.662109
11032.491211
10696.623047
10862.538086
10648.868164
10768.468750
10906.053711
10578.576172
10313.731445
10603.712891
10679.993164
10649.487305
10812.947266
10700.082031
10943.512695
10847.393555
10749.478516
10966.116211
11120.864258
10874.131836
10938.709961
10874.988281
11210.428711
10868.393555
11054.815430
10860.268555
10813.996094
10780.767578
10677.527344
10708.990234
10968.201172
10695.005859
10809.013672
10961.996094
10910.700195
10732.164062
10964.555664
10943.503906
10913.366211
10887.117188
10811.090820
10865.306641
11036.646484
11005.653320
10822.998047
10877.168945
10963.510742
10850.523438
10784.121094
10864.039062
10930.539062
10589.708984
10468.407227
10855.105469
10871.410156
10813.395508
10551.114258
10481.595703
10409.822266
10688.975586
10582.962891
11004.930664
10798.114258
10813.987305
10971.678711
10909.559570
10877.731445
10891.281250
10988.415039
10976.600586
10803.964844
11113.429688
10707.555664
10682.027344
10799.356445
10653.315430
10553.829102
10886.110352
10738.487305
10670.127930
10732.716797
10584.121094
10796.757812
10920.352539
10772.433594
10864.356445
10848.041992
10869.709961
10665.414062
10734.407227
10697.847656
11066.960938
10942.255859
10827.903320
11005.873047
10938.955078
10967.392578
10667.248047
10628.603516
10909.043945
10738.520508
10780.644531
11017.708008
10779.479492
10619.636719
10797.025391
11169.646484
11205.668945
10998.064453
10971.185547
10785.974609
11203.571289
10754.017578
11374.375977
11257.811523
10744.531250
10947.113281
11154.326172
11090.876953
10895.636719
10974.773438
10994.471680
10980.790039
10751.261719
11040.415039
10678.417969
10843.634766
10760.125000
10805.860352
10923.403320
10863.822266
10725.663086
10559.258789
10573.695312
10725.318359
10843.642578
10557.940430
10832.124023
10642.416016
10614.469727
10728.555664
10929.366211
10627.155273
10640.240234
10758.910156
10724.871094
10644.441406
10916.747070
10829.175781
10617.444336
10786.027344
10808.099609
10690.794922
10671.058594
10671.795898
10524.280273
10636.522461
10772.005859
10758.142578
10528.767578
10754.186523
10698.339844
10685.125977
10606.027344
10726.898438
10562.690430
10711.991211
10437.305664
10416.885742
10569.991211
10571.914062
10713.263672
10692.494141
10728.199219
11027.336914
10733.615234
10650.857422
10899.235352
10993.982422
10478.243164
10487.702148
10421.218750
10729.183594
10550.218750
10894.811523
10674.458984
10478.564453
10499.133789
10532.839844
10661.035156
10884.134766
10661.561523
10870.468750
10994.145508
10697.123047
10591.113281
10959.972656
10589.259766
10546.752930
10876.720703
10690.593750
10409.330078
10509.952148
10820.673828
10549.114258
10697.229492
10804.960938
10601.184570
10535.040039
10685.430664
10761.017578
11035.055664
10905.469727
10409.290039
10480.312500
10522.333984
10566.829102
10664.450195
10820.548828
10676.844727
10502.181641
10433.551758
10893.112305
10964.941406
10763.034180
10859.400391
10930.083984
10752.445312
10813.864258
10837.008789
10676.238281
10444.163086
10555.750977
10420.452148
10457.260742
10438.761719
10490.994141
10791.240234
10586.906250
10741.584961
10605.393555
10480.593750
10529.364258
10614.887695
10614.771484
10837.332031
10506.448242
10342.782227
10526.583008
10847.894531
10691.019531
10930.621094
10536.668945
10447.772461
10787.761719
10952.178711
10847.228516
10799.283203
10561.897461
10592.202148
10993.957031
10995.751953
10645.481445
10543.206055
10961.042969
10672.044922
10619.969727
10756.285156
10892.525391
10665.928711
10724.465820
11031.630859
11098.856445
10681.009766
10740.761719
10637.965820
10741.513672
10874.806641
10540.064453
10629.146484
10797.852539
10583.797852
10604.270508
10844.402344
10625.716797
10849.559570
10621.769531
10931.912109
10643.428711
10826.371094
10801.375000
10876.039062
10537.418945
10982.543945
10975.371094
10928.547852
10737.468750
10400.990234
10442.926758
10902.802734
10706.196289
10756.447266
10886.487305
10735.299805
10811.045898
10825.064453
10845.387695
10757.148438
10733.054688
10765.084961
10589.063477
10868.512695
10786.297852
10676.708008
10717.356445
10725.985352
10663.383789
10596.914062
10767.173828
10756.763672
10515.780273
10669.853516
10719.365234
10686.375977
11028.285156
10683.976562
10681.201172
10858.096680
10770.148438
```
