## Supplementary material for "Functional connectivity across the human subcortical auditory system using an autoregressive matrix-Gaussian copula graphical model approach with partial correlations": Code: roi-10_mean_ts.txt

```
9784.120117
9739.814453
9557.941406
9725.172852
9651.889648
9540.190430
9693.699219
9656.619141
9554.682617
9664.687500
9683.017578
9503.246094
9630.734375
9674.550781
9601.426758
9503.928711
9649.874023
9610.645508
9570.709961
9594.076172
9500.126953
9638.385742
9695.708984
9457.538086
9581.705078
9629.124023
9533.388672
9663.288086
9448.205078
9582.707031
9636.593750
9560.056641
9560.178711
9645.291016
9541.417969
9383.070312
9494.499023
9456.224609
9423.499023
9487.368164
9605.900391
9558.091797
9478.754883
9504.945312
9203.463867
9416.836914
9711.594727
9686.554688
9589.401367
9618.353516
9603.141602
9761.576172
9571.767578
9569.892578
9455.853516
9595.850586
9654.657227
9598.569336
9709.212891
9482.114258
9564.707031
9695.298828
9518.876953
9465.433594
9622.373047
9561.789062
9604.871094
9558.441406
9480.546875
9623.204102
9614.934570
9651.807617
9820.913086
9859.540039
9781.547852
9568.058594
9668.327148
9548.667969
9569.886719
9352.954102
9454.973633
9549.777344
9395.092773
9466.416992
9521.890625
9451.012695
9557.972656
9509.996094
9616.849609
9502.645508
9568.760742
9471.022461
9551.185547
9393.526367
9546.669922
9490.152344
9307.577148
9566.092773
9377.575195
9424.148438
9456.602539
9601.376953
9533.905273
9652.216797
9613.525391
9694.645508
9654.204102
9559.280273
9431.576172
9304.665039
9341.104492
9493.886719
9393.852539
9449.499023
9411.131836
9560.647461
9690.690430
9577.817383
9599.826172
9508.680664
9748.636719
9538.143555
9793.430664
9748.038086
9495.426758
9675.806641
9483.162109
9437.791992
9463.075195
9554.741211
9569.928711
9472.827148
9565.136719
9600.227539
9662.311523
9509.917969
9666.628906
9678.193359
9613.925781
9439.617188
9521.620117
9467.700195
9401.807617
9547.664062
9541.384766
9570.776367
9552.159180
9695.026367
9540.556641
9490.148438
9549.275391
9555.972656
9369.128906
9545.507812
9520.217773
9500.650391
9458.222656
9580.116211
9576.782227
9328.105469
9556.583008
9654.858398
9586.854492
9390.209961
9599.434570
9313.074219
9349.225586
9300.186523
9451.026367
9484.975586
9575.734375
9477.661133
9567.928711
9492.152344
9530.865234
9300.333008
9456.664062
9452.928711
9319.283203
9481.629883
9440.139648
9465.048828
9605.730469
9352.922852
9319.491211
9298.009766
9367.291016
9300.669922
9343.013672
9294.465820
9204.045898
9563.935547
9594.213867
9535.198242
9729.770508
9674.928711
9566.750977
9432.786133
9455.230469
9242.881836
9396.880859
9281.734375
9282.036133
9406.886719
9498.958008
9435.508789
9374.745117
9258.121094
9458.735352
9377.689453
9490.134766
9457.740234
9407.249023
9478.974609
9430.227539
9291.077148
9395.554688
9576.379883
9576.977539
9637.877930
9675.666016
9829.422852
9567.125000
9473.833008
9326.342773
9233.800781
9435.377930
9486.911133
9518.126953
9531.751953
9505.073242
9365.723633
9400.578125
9382.563477
9142.823242
9389.324219
9316.329102
9385.439453
9594.109375
9635.760742
9372.895508
9556.090820
9373.142578
9557.754883
9442.283203
9446.297852
9397.885742
9445.011719
9585.958008
9481.998047
9318.951172
9300.430664
9275.669922
9330.170898
9261.955078
9254.510742
9137.446289
9210.166016
9322.955078
9367.166016
9224.910156
9569.389648
9551.128906
9416.451172
9520.707031
9455.868164
9299.127930
9257.536133
9411.466797
9366.764648
9313.836914
9346.779297
9321.666016
9433.049805
9259.234375
9244.009766
9138.750000
9117.291016
9014.995117
9199.030273
9188.735352
9181.398438
9325.999023
9416.802734
9329.613281
9466.275391
9355.651367
9371.886719
9361.286133
9570.339844
9662.422852
9482.413086
9332.567383
9414.858398
9460.991211
9549.025391
9389.357422
9307.386719
9362.941406
9575.459961
9459.359375
9467.722656
9504.516602
9541.751953
9467.018555
9416.508789
9545.672852
9440.861328
9383.481445
9332.159180
9328.589844
9369.069336
9374.635742
9426.427734
9394.610352
9431.324219
9415.287109
9327.757812
9323.503906
9696.385742
9624.226562
9511.344727
9460.830078
9472.540039
9429.901367
9421.594727
9250.305664
9362.004883
9321.008789
9513.334961
9300.223633
9431.649414
9268.907227
9375.829102
9363.897461
9303.276367
9466.076172
9415.421875
9373.916992
9200.432617
9290.767578
9268.550781
9094.311523
9167.748047
9254.910156
9454.686523
9283.738281
9250.733398
9355.151367
9532.614258
9527.346680
9470.258789
9184.842773
9395.533203
9390.091797
9264.800781
9309.974609
9377.360352
9503.180664
9248.959961
9436.442383
9336.617188
9274.238281
9297.727539
9276.626953
9251.029297
9306.810547
9290.135742
9267.764648
9359.355469
9437.138672
9605.789062
9357.504883
9487.139648
9494.135742
9323.735352
9399.285156
9455.528320
9427.880859
9188.676758
9235.465820
9292.852539
9164.576172
9285.937500
9283.679688
9516.492188
9399.376953
9502.758789
9451.728516
9337.031250
9248.849609
9187.598633
9088.896484
9129.527344
9411.545898
9280.669922
9280.755859
9325.949219
9501.040039
9291.893555
9256.435547
9269.134766
9210.688477
9136.470703
9237.998047
9171.730469
9186.209961
9277.229492
9200.173828
9233.019531
9389.539062
9480.554688
9424.980469
9395.578125
9240.016602
9410.929688
9434.962891
9348.373047
9342.860352
9341.510742
9205.902344
9176.857422
9368.683594
9329.513672
9288.704102
9275.945312
9341.464844
9226.395508
9062.741211
9244.801758
9219.114258
9233.381836
9470.437500
9396.725586
9529.397461
9558.988281
9264.098633
9338.526367
9259.071289
9124.584961
9150.458984
9480.597656
9269.274414
9204.229492
9396.802734
9379.644531
9314.675781
9334.422852
9166.952148
9317.941406
9053.883789
9204.685547
9215.313477
9152.829102
9236.455078
9047.156250
9276.491211
9288.787109
9429.679688
9517.464844
9451.213867
9406.621094
9456.594727
9423.735352
9387.564453
9621.889648
9440.623047
9443.617188
9333.716797
9303.513672
9228.266602
9291.468750
9214.953125
9229.010742
9259.085938
9230.805664
9117.567383
9275.417969
9301.184570
9319.562500
9348.166992
9295.868164
9335.689453
9342.939453
9309.748047
9475.983398
9199.272461
9157.063477
9308.233398
9168.394531
9261.355469
9591.403320
9647.489258
9652.830078
9618.027344
9503.680664
9291.382812
9246.250977
9292.304688
9228.178711
9052.178711
9058.492188
9021.353516
9049.101562
9124.723633
9236.288086
9195.977539
9182.888672
9288.839844
9590.165039
9228.333008
9380.041992
9360.938477
9302.120117
9411.942383
9178.839844
9366.167969
9446.725586
9509.324219
9371.778320
9229.633789
9283.249023
9333.366211
9272.207031
9316.316406
9380.344727
9393.827148
9449.523438
9195.085938
9364.016602
9307.633789
9287.267578
9336.397461
9382.605469
9588.698242
9311.955078
9378.342773
9513.607422
9245.432617
9181.848633
9374.516602
9475.660156
9139.914062
9442.655273
9445.480469
9428.816406
9026.371094
9077.124023
9201.555664
9346.686523
9312.144531
9521.672852
9434.632812
9265.344727
9293.968750
9326.797852
9281.417969
9349.044922
9248.748047
9233.635742
9191.281250
9145.060547
9442.361328
9454.952148
9462.435547
9405.292969
9383.298828
9334.521484
9193.027344
9179.363281
9104.356445
9149.229492
8957.694336
9105.166016
9078.469727
9134.177734
9289.284180
9275.051758
9197.916992
9343.866211
9293.896484
9222.510742
9381.541016
9489.472656
9484.753906
9191.376953
9433.148438
9374.867188
9422.814453
9217.620117
9304.303711
9213.823242
9333.867188
9442.977539
9213.571289
9171.250977
9262.455078
9285.798828
9415.222656
9454.426758
9529.780273
9472.261719
9364.027344
9286.028320
9130.943359
9284.268555
9090.666992
9215.439453
9143.020508
9194.757812
9171.154297
9115.161133
9183.203125
9079.708984
9284.632812
9172.887695
9116.160156
9105.541016
9175.831055
9024.189453
9066.798828
9185.314453
9156.334961
9084.261719
9142.680664
9247.851562
9308.724609
9365.884766
9273.132812
9390.462891
9501.418945
9533.441406
9571.142578
9557.213867
9430.154297
9406.572266
9278.917969
9273.557617
9145.802734
9207.745117
9332.381836
9195.224609
9433.074219
9102.922852
9101.889648
9143.289062
9156.116211
9407.639648
9176.282227
9340.604492
9001.745117
9220.287109
9254.175781
9363.036133
9411.158203
9123.328125
9167.445312
9270.685547
8952.363281
9169.167969
9217.061523
9126.750977
9309.368164
9460.036133
9237.424805
9246.984375
9366.226562
9148.727539
9122.836914
9014.660156
9129.871094
9103.824219
9375.392578
9428.429688
9402.465820
9257.988281
9441.933594
9495.597656
9541.288086
9403.511719
9518.694336
9371.067383
9532.133789
9600.872070
9740.118164
9398.230469
9621.506836
9545.915039
9490.047852
9719.100586
9641.567383
9392.861328
9303.699219
9456.267578
9289.514648
9314.914062
9506.629883
9438.307617
9406.233398
9377.367188
9528.664062
9520.506836
9470.272461
9714.436523
9414.913086
9244.594727
9369.213867
9409.874023
9349.746094
9436.344727
9545.235352
9430.449219
9423.597656
9722.225586
9678.320312
9475.278320
9480.403320
9447.223633
9415.379883
9382.617188
9508.446289
9603.834961
9481.612305
9489.342773
9434.361328
9450.992188
9450.488281
9366.441406
9494.057617
9271.863281
9386.147461
9305.661133
9365.249023
9265.637695
9233.305664
9235.442383
9231.067383
9321.723633
9333.966797
9287.223633
9285.848633
9358.096680
9339.947266
9334.821289
9283.366211
9212.165039
9446.605469
9251.571289
9104.779297
8985.172852
9106.314453
9372.310547
9150.586914
9457.373047
9309.000000
9200.044922
9130.347656
9258.633789
9418.677734
9437.620117
9375.750977
9395.526367
9360.942383
9179.310547
9128.325195
9116.616211
9167.563477
9208.855469
9090.125977
9192.900391
9218.014648
9065.439453
9213.618164
9197.538086
9049.439453
9235.152344
9360.249023
9257.083008
9258.665039
9083.382812
9276.160156
9394.094727
9378.301758
9251.068359
9085.019531
9365.710938
9186.250000
9364.751953
9433.373047
9403.344727
9427.370117
9516.250000
9310.952148
9227.901367
9249.825195
9259.280273
9163.029297
9253.989258
9153.071289
9238.343750
9258.942383
8957.179688
9141.606445
9062.638672
9179.684570
9153.670898
9442.908203
9255.077148
9278.005859
9393.862305
9270.743164
9215.628906
9187.029297
9208.522461
9243.084961
9246.788086
9244.789062
9202.736328
9397.576172
9251.564453
9446.020508
9310.707031
9249.691406
9167.365234
9140.218750
9397.057617
9256.996094
9490.628906
9237.641602
9387.754883
9350.027344
9244.779297
9106.310547
9264.916016
9100.112305
9300.185547
9258.097656
9484.727539
9611.791016
9355.714844
9340.128906
9340.829102
9481.854492
9217.582031
9039.131836
9023.097656
9175.469727
9171.087891
9275.852539
9210.730469
9172.345703
9033.772461
9129.663086
9400.946289
9141.339844
9135.689453
9202.124023
9281.417969
9374.565430
9239.186523
9309.404297
9353.557617
9362.663086
9329.269531
9465.724609
9393.499023
9433.468750
9461.868164
9472.293945
9515.548828
9675.564453
9391.675781
9406.729492
9310.529297
9111.559570
9187.323242
9301.693359
9302.373047
9331.557617
9348.391602
9216.897461
9009.064453
9158.498047
9248.976562
9394.430664
9312.511719
9215.282227
9259.937500
9237.114258
9319.776367
9318.283203
9293.132812
9116.872070
9270.956055
9257.805664
9039.426758
9208.930664
9364.031250
9319.178711
9149.978516
```
