## Supplementary material for "Functional connectivity across the human subcortical auditory system using an autoregressive matrix-Gaussian copula graphical model approach with partial correlations": Code: roi-11_mean_ts.txt

```
9129.500000
9029.442383
9057.535156
9146.753906
9134.157227
9050.707031
9335.059570
9277.166016
9146.280273
9359.402344
9400.609375
9363.897461
9136.938477
9188.286133
9259.950195
9245.580078
9157.221680
9295.073242
9198.276367
9073.559570
9191.805664
9124.524414
9142.645508
9180.539062
9230.312500
9224.184570
9237.747070
9269.520508
9369.444336
9172.377930
9126.572266
9185.330078
8914.845703
9076.239258
9107.834961
8987.226562
9089.880859
8913.844727
8908.937500
8994.750977
9067.293945
8974.396484
9012.799805
8889.971680
8991.958008
9126.145508
9109.466797
8994.802734
9022.741211
9079.996094
9130.926758
9137.661133
9125.024414
8950.715820
8853.176758
8891.328125
8887.562500
8923.935547
9054.753906
9117.730469
9025.132812
9077.696289
9212.798828
9020.439453
9059.204102
9037.990234
9051.902344
9077.693359
9067.800781
9262.510742
9007.072266
9214.161133
9432.795898
9177.429688
9310.116211
9204.628906
8956.937500
9051.958008
8978.445312
8848.810547
8916.217773
9060.632812
9074.815430
9025.770508
9196.158203
9011.241211
9048.367188
9080.965820
9165.101562
9185.955078
9109.550781
9232.630859
9153.901367
8988.777344
8988.126953
8842.989258
8912.068359
9004.594727
8946.047852
8752.789062
8824.158203
8975.549805
8870.095703
9097.332031
9211.431641
9036.375000
8968.279297
8933.732422
8828.071289
8865.512695
8758.800781
8745.807617
9054.911133
9037.453125
9016.734375
8928.632812
9331.643555
9086.434570
9111.680664
9259.960938
9264.802734
9199.413086
9229.329102
9140.171875
9113.078125
9136.481445
8970.791016
9052.347656
8925.449219
9191.573242
9010.386719
9112.443359
9191.344727
9207.274414
9217.358398
9214.590820
9144.005859
9105.910156
8913.050781
9136.178711
8983.874023
9005.530273
8989.490234
9087.765625
8971.557617
8944.284180
9085.210938
9173.623047
8945.222656
8884.182617
9105.169922
9026.241211
8859.380859
8884.308594
8982.362305
8793.886719
8944.627930
9015.652344
8952.894531
8999.414062
9112.750000
9086.678711
9259.105469
9162.875977
9110.580078
8973.181641
8992.600586
8942.756836
8836.477539
8941.775391
9059.169922
8978.413086
9171.246094
9116.568359
8997.412109
9102.605469
8999.034180
9001.919922
8927.110352
8947.335938
9075.799805
9173.172852
8973.070312
9189.201172
8872.841797
8699.600586
8767.643555
8684.915039
8661.368164
8797.334961
8792.956055
9028.155273
9155.143555
9028.634766
9301.542969
9200.702148
9066.084961
8945.982422
8874.465820
8761.142578
8637.024414
8615.185547
8733.707031
8773.856445
8842.766602
8945.824219
8973.376953
8892.330078
8978.536133
9045.564453
8863.070312
9005.008789
9129.782227
9043.211914
8998.877930
8909.425781
8943.326172
8959.592773
9119.520508
9255.007812
9334.028320
9272.867188
9308.707031
9173.116211
9085.839844
8785.532227
9076.134766
8957.534180
9157.763672
9272.930664
9157.627930
8980.094727
8866.551758
8816.932617
8690.582031
8692.796875
8860.333984
8987.158203
8906.439453
9027.089844
8926.755859
8852.708984
8937.500000
8875.832031
9004.095703
8956.749023
8927.315430
8764.924805
8781.116211
8940.877930
8941.663086
9084.806641
8886.657227
8684.655273
8891.615234
8887.335938
8798.417969
8722.594727
8803.457031
8772.013672
8742.960938
9198.256836
9137.859375
9020.374023
8997.904297
9138.635742
8792.309570
8781.574219
8815.048828
8990.012695
9035.075195
9125.681641
8950.279297
8788.288086
8736.898438
9039.223633
8741.784180
8576.150391
8568.614258
8674.767578
8719.409180
8832.705078
8925.410156
9067.752930
9131.264648
9100.432617
9157.197266
9135.092773
9021.791992
9174.107422
9086.352539
8980.644531
8863.158203
8859.359375
8887.555664
8874.412109
8790.196289
8777.012695
8757.833008
8770.227539
8728.213867
8860.773438
8782.404297
8824.595703
8914.099609
8921.771484
8930.234375
8852.342773
8887.755859
8922.804688
8887.859375
9002.942383
8846.374023
9040.750000
9065.350586
9328.140625
9025.067383
9015.725586
9236.022461
9221.625000
9176.173828
9187.198242
9110.873047
9241.288086
9117.912109
8916.813477
8910.139648
9044.197266
8862.164062
8948.017578
9042.513672
8956.307617
8785.743164
8992.690430
9078.355469
9023.892578
8877.443359
9077.666016
8909.441406
8859.732422
8684.111328
8859.469727
8763.220703
8766.295898
8824.567383
8920.995117
8772.740234
8643.539062
8899.969727
8822.008789
8806.250000
8966.708008
8784.702148
8807.879883
8799.372070
8796.165039
8839.850586
8860.123047
8923.797852
8732.543945
8712.617188
8753.751953
8713.360352
8779.502930
8622.371094
8767.319336
8636.170898
8805.353516
8905.708984
9100.424805
9088.216797
9071.730469
8982.670898
8923.510742
8813.980469
8921.399414
8854.171875
8666.698242
8726.272461
8902.459961
8787.913086
8716.824219
8837.982422
8963.493164
8995.095703
9081.356445
9113.899414
9353.415039
9084.454102
8793.416992
8787.194336
8952.447266
8755.715820
8696.508789
8830.756836
9023.239258
8846.391602
9016.602539
8854.732422
8987.558594
8746.744141
8688.094727
8616.999023
8549.502930
8632.292969
8653.050781
8712.544922
8754.928711
8797.298828
8828.520508
8890.095703
9016.128906
9203.860352
8918.666016
8925.449219
9128.192383
9215.340820
9156.825195
9125.276367
9352.394531
8986.637695
9012.646484
8953.433594
9004.258789
8853.305664
8923.410156
8831.592773
8706.701172
8848.374023
9014.246094
8909.508789
8983.620117
8998.201172
9278.586914
9129.996094
9213.969727
9045.011719
8844.916992
8916.778320
8693.795898
8609.293945
8652.164062
8548.126953
8780.290039
9021.926758
8936.530273
9009.125000
8841.641602
8696.700195
8552.790039
8521.492188
8610.111328
8492.188477
8576.851562
8728.852539
8689.941406
8717.433594
8839.501953
9027.801758
8920.275391
8912.208984
9123.974609
9219.237305
9023.576172
9043.283203
9053.001953
9033.210938
8965.973633
9068.874023
9093.011719
8869.705078
8862.607422
8714.768555
8621.405273
8703.539062
8765.926758
8769.216797
8879.460938
8934.908203
9116.574219
9021.799805
8979.652344
8799.441406
8782.423828
8818.795898
8676.089844
8950.157227
8932.168945
8812.498047
8930.867188
8837.746094
9212.476562
9138.559570
9165.449219
9303.463867
9154.548828
9128.817383
8919.203125
8804.062500
8600.918945
8696.639648
8646.694336
8442.002930
8412.026367
8552.958008
8658.094727
8556.135742
8712.515625
8768.599609
8845.380859
8826.893555
8924.511719
8867.714844
8904.080078
8942.069336
8697.682617
8915.841797
8949.886719
9073.434570
9051.077148
9054.408203
9083.801758
9045.904297
9021.807617
8941.799805
9132.411133
8941.034180
8838.309570
8940.575195
8933.478516
8686.580078
8907.587891
8941.449219
9119.007812
9090.234375
9104.434570
9040.431641
8972.380859
8991.628906
8928.663086
9118.577148
9055.527344
9001.402344
9062.175781
9031.500977
8936.433594
8869.482422
8800.986328
8677.878906
8796.371094
8832.174805
9027.859375
9080.675781
9079.037109
8992.238281
8928.273438
8704.261719
8720.286133
8679.863281
8653.003906
8635.809570
8776.856445
8942.253906
8734.856445
8910.060547
9067.592773
8923.075195
8839.141602
8763.927734
8671.178711
8512.914062
8556.201172
8490.553711
8422.545898
8560.738281
8494.211914
8630.147461
8782.109375
8903.433594
8971.612305
9101.357422
9068.898438
9073.653320
9095.565430
9124.372070
8974.348633
9050.512695
8850.212891
8949.430664
9011.047852
9106.769531
9001.717773
8959.765625
8909.927734
8868.516602
9005.500000
9045.195312
8915.157227
9017.639648
9158.712891
9106.663086
9130.041992
9275.301758
8951.246094
8842.932617
8740.715820
8607.284180
8634.278320
8736.316406
8627.657227
8656.500000
8661.980469
8554.254883
8769.805664
8728.358398
8700.983398
8608.024414
8538.823242
8696.977539
8579.641602
8514.319336
8509.750977
8604.289062
8715.445312
8684.902344
8679.494141
8945.230469
9067.725586
9171.977539
9092.951172
9134.351562
9329.534180
9179.283203
8975.900391
9047.276367
8909.616211
8961.232422
8971.465820
8838.998047
8807.962891
8726.163086
8802.782227
8701.037109
8799.497070
8855.471680
8736.903320
8713.958984
8930.330078
9082.999023
8880.099609
8855.544922
8840.648438
8884.389648
8861.509766
8986.170898
8750.997070
8886.097656
8855.139648
8754.378906
8698.643555
8982.070312
9072.166016
9101.276367
9133.252930
9150.348633
8918.761719
8960.491211
8761.475586
8847.778320
8593.635742
8752.357422
8834.848633
8998.570312
9018.830078
8979.514648
9222.378906
9145.877930
9301.478516
9248.125000
9094.800781
9196.498047
9235.519531
9172.494141
9093.362305
9071.240234
9257.197266
9398.854492
9425.609375
9350.034180
9286.090820
9367.249023
9173.708984
9036.174805
9071.801758
8959.584961
9033.874023
8932.287109
8959.251953
8997.987305
9128.826172
9037.434570
9036.780273
9037.754883
8951.563477
8801.942383
8736.142578
8867.527344
9052.202148
8963.686523
9053.813477
9247.535156
9086.583984
9201.412109
9174.900391
9061.678711
8991.790039
8969.368164
8963.695312
8800.424805
8859.792969
9224.499023
8881.614258
8851.519531
8933.105469
8703.922852
8761.878906
8972.210938
8878.285156
8666.572266
8660.655273
8754.339844
8818.808594
8790.717773
8812.024414
8917.521484
8950.920898
8845.642578
8947.418945
8947.252930
8966.058594
8906.501953
8706.553711
9058.791016
8968.691406
8855.665039
8791.692383
8783.111328
8895.355469
8789.908203
8789.966797
8873.659180
8876.146484
8718.796875
8841.687500
9038.139648
8984.592773
8933.541992
8735.043945
9003.097656
8965.715820
8965.525391
9011.976562
8918.961914
8823.985352
8748.259766
8704.238281
8628.438477
8606.677734
8579.306641
8665.936523
8640.652344
8641.118164
8834.389648
8921.151367
8672.130859
8712.511719
8882.923828
8797.090820
8782.148438
8860.877930
8794.439453
8721.062500
8820.314453
8937.253906
8806.665039
9108.388672
9134.618164
9113.362305
9131.710938
9170.555664
9159.411133
9017.080078
9012.687500
8887.701172
8931.111328
8738.958984
8764.369141
8600.806641
8590.120117
8617.835938
8500.564453
8367.580078
8447.234375
8610.078125
8632.790039
8571.491211
8782.736328
8839.103516
8708.188477
8643.916016
8597.126953
8579.877930
8526.061523
8836.582031
8799.129883
8830.521484
8966.783203
8977.475586
9135.233398
9003.846680
9061.470703
8962.611328
9089.460938
8865.210938
8867.460938
9044.576172
9010.822266
8876.454102
9052.475586
8955.060547
8871.922852
8785.861328
8972.430664
8988.308594
9017.787109
8883.047852
8976.438477
9155.086914
9220.104492
9150.263672
9303.661133
9017.496094
8996.699219
8873.924805
8683.398438
8923.438477
8869.492188
8887.717773
8898.648438
9005.674805
8892.510742
8812.544922
8769.203125
8856.502930
8681.523438
8696.733398
8938.581055
8793.183594
8804.315430
8785.987305
8958.128906
9034.991211
9037.500000
9014.123047
8886.507812
8986.977539
9112.763672
9353.176758
9306.157227
9331.195312
9307.077148
9102.076172
9263.619141
9123.489258
8967.950195
9049.035156
8792.998047
8716.698242
8945.490234
8835.111328
8675.509766
8588.357422
8773.246094
8739.381836
8634.715820
8803.810547
8850.061523
8737.863281
8841.933594
8874.764648
8998.393555
8870.417969
8873.791016
8849.299805
8682.768555
8846.901367
8872.705078
8853.963867
8914.684570
8593.080078
```
