## Supplementary material for "Functional connectivity across the human subcortical auditory system using an autoregressive matrix-Gaussian copula graphical model approach with partial correlations": Code: roi-12_mean_ts.txt

```
11347.167969
11252.940430
11150.000000
11098.122070
11195.866211
11231.849609
11195.809570
11199.633789
11200.747070
11111.591797
11022.595703
11033.425781
11049.764648
10986.958984
11023.413086
11067.321289
11080.572266
11021.010742
11066.307617
11123.363281
11133.425781
11223.672852
11290.641602
11296.766602
11318.018555
11330.443359
11286.731445
11207.790039
11233.895508
11251.790039
11203.321289
11252.248047
11288.659180
11226.942383
11200.250977
11149.391602
11067.359375
10985.969727
11009.262695
11074.211914
11147.256836
11178.209961
11098.375977
11055.642578
11055.739258
10960.594727
10955.008789
11008.375000
11054.892578
11126.191406
11108.815430
11075.592773
11107.338867
11069.708984
11015.821289
10983.185547
11008.718750
11078.434570
11082.107422
11145.779297
11200.273438
11187.721680
11209.731445
11209.402344
11151.776367
11128.815430
11137.159180
11080.138672
11071.288086
11159.346680
11195.086914
11253.259766
11429.333984
11464.756836
11459.358398
11451.964844
11377.333984
11203.783203
11068.833008
11019.316406
11041.792969
11106.245117
11176.644531
11193.586914
11145.857422
11136.075195
11197.146484
11268.805664
11251.117188
11333.515625
11273.591797
11258.039062
11224.010742
11083.223633
10956.216797
10965.301758
11000.942383
10980.791016
10991.338867
10972.278320
10984.548828
10976.511719
11115.964844
11212.174805
11303.293945
11219.653320
11185.669922
11090.131836
10997.164062
10945.664062
10892.647461
10897.422852
10874.185547
10907.763672
10958.945312
10994.535156
11081.030273
11176.707031
11230.392578
11232.138672
11221.517578
11233.449219
11210.385742
11149.587891
11126.364258
11042.049805
10951.292969
10988.604492
11008.818359
11068.369141
11160.906250
11177.257812
11232.517578
11250.299805
11227.802734
11188.631836
11278.787109
11345.629883
11341.173828
11281.254883
11170.469727
11069.981445
11114.618164
11168.675781
11262.683594
11240.672852
11290.883789
11168.506836
11094.006836
11060.136719
11061.659180
11120.790039
11136.824219
11109.282227
11092.324219
11156.212891
11167.940430
11209.395508
11270.229492
11273.983398
11292.406250
11372.852539
11480.689453
11429.240234
11371.735352
11273.065430
11171.888672
11097.708984
11101.250977
11143.713867
11200.577148
11224.812500
11318.566406
11356.288086
11329.195312
11265.999023
11173.388672
11058.649414
11072.206055
11218.476562
11292.170898
11356.560547
11359.163086
11187.909180
11044.320312
10955.372070
10899.146484
10945.647461
10991.068359
11034.148438
11077.054688
11129.804688
11255.520508
11450.158203
11491.871094
11497.253906
11339.580078
11178.483398
10968.842773
10820.278320
10747.952148
10838.706055
10964.698242
11060.619141
11160.852539
11187.585938
11134.654297
11103.640625
11093.503906
11091.206055
11128.000977
11160.940430
11114.593750
11079.450195
11068.538086
11117.982422
11131.484375
11143.773438
11242.166016
11401.086914
11410.788086
11440.521484
11420.656250
11320.550781
11090.484375
10985.265625
11080.595703
11214.357422
11314.455078
11287.182617
11242.027344
11120.366211
11001.658203
10961.348633
10924.127930
10904.436523
10976.875000
11172.122070
11226.636719
11241.807617
11303.886719
11283.314453
11243.128906
11250.983398
11181.258789
11101.215820
11100.278320
11084.664062
11066.708008
11074.198242
11063.796875
11013.298828
11006.567383
11046.330078
11028.054688
11069.463867
11116.900391
11116.728516
11112.640625
11159.700195
11251.707031
11322.792969
11426.611328
11461.299805
11348.984375
11214.508789
11038.985352
10919.201172
10968.102539
11144.524414
11278.249023
11314.774414
11273.749023
11234.151367
11171.709961
11016.066406
10896.958984
10835.500977
10878.588867
10925.500000
10979.692383
11098.058594
11179.732422
11295.109375
11358.409180
11325.433594
11356.268555
11368.335938
11359.940430
11392.726562
11449.752930
11429.445312
11329.961914
11228.130859
11092.763672
11015.791016
10929.412109
10904.939453
10877.515625
10876.068359
10857.345703
10892.607422
10986.485352
11086.991211
11110.078125
11097.647461
11144.160156
11122.586914
11113.318359
11171.899414
11181.243164
11163.982422
11143.193359
11138.816406
11120.931641
11089.484375
11098.541992
11116.619141
11135.015625
11164.020508
11282.698242
11343.330078
11322.557617
11264.922852
11250.863281
11191.990234
11103.303711
11031.833008
11040.226562
11096.762695
11097.791016
11033.042969
10974.362305
10992.497070
11079.616211
11183.814453
11200.837891
11124.975586
11124.760742
11151.024414
11152.517578
11148.837891
11148.080078
11092.768555
11024.866211
10955.109375
11055.604492
11194.161133
11261.813477
11345.885742
11367.149414
11277.830078
11244.769531
11128.041992
11051.369141
11012.707031
10973.948242
10990.130859
11049.496094
11073.278320
11044.380859
11040.675781
11028.798828
11005.940430
10974.358398
11045.512695
11095.563477
11115.607422
11157.855469
11228.670898
11360.155273
11420.698242
11390.981445
11361.169922
11280.664062
11057.765625
10960.644531
10988.130859
10962.883789
11020.172852
11023.882812
11084.499023
11080.379883
11123.728516
11174.625977
11341.883789
11461.421875
11467.862305
11465.862305
11467.835938
11329.956055
11144.688477
10982.746094
10907.715820
10876.366211
10859.038086
11067.402344
11227.191406
11269.168945
11154.903320
11033.113281
10952.093750
10870.125000
10850.123047
10883.349609
10949.718750
11009.335938
11068.072266
11113.473633
11166.205078
11213.700195
11182.363281
11232.612305
11281.094727
11307.439453
11298.433594
11420.240234
11504.277344
11437.782227
11366.093750
11287.638672
11158.518555
11005.816406
10924.230469
10948.505859
11002.143555
11045.666992
11110.459961
11076.514648
10986.414062
10992.422852
11045.729492
11114.259766
11270.198242
11405.479492
11412.966797
11431.964844
11392.029297
11267.288086
11108.984375
10976.544922
10884.910156
10960.609375
11122.440430
11249.040039
11340.214844
11286.485352
11136.137695
10993.756836
10865.964844
10835.460938
10828.877930
10912.660156
10954.018555
10982.708008
11031.928711
11068.443359
11121.650391
11187.487305
11304.024414
11370.619141
11319.667969
11339.327148
11449.147461
11539.970703
11504.113281
11502.571289
11476.888672
11371.577148
11271.476562
11112.494141
10949.820312
10890.636719
10913.466797
10975.009766
11020.701172
11089.536133
11149.611328
11182.983398
11253.302734
11391.512695
11328.970703
11234.027344
11143.730469
11170.293945
11232.015625
11083.554688
10998.818359
10972.898438
11002.515625
11055.900391
11164.379883
11291.482422
11476.838867
11500.253906
11508.409180
11392.194336
11172.735352
10984.089844
10863.967773
10793.383789
10802.136719
10820.026367
10845.167969
10868.009766
10878.636719
10908.860352
10984.234375
11040.478516
11119.158203
11196.140625
11248.525391
11255.158203
11192.540039
11087.754883
11063.340820
11115.913086
11170.380859
11262.166992
11227.993164
11164.015625
11105.808594
11096.243164
11202.053711
11285.970703
11280.460938
11257.773438
11235.899414
11167.615234
11087.493164
11080.182617
11116.233398
11142.344727
11195.336914
11262.467773
11224.347656
11196.272461
11137.526367
11147.198242
11124.172852
11141.436523
11281.914062
11363.045898
11425.301758
11321.485352
11246.192383
11100.098633
11016.697266
10957.135742
11058.427734
11229.565430
11261.433594
11325.886719
11385.340820
11371.173828
11251.449219
11166.535156
11106.448242
11044.914062
11034.610352
11035.153320
10997.574219
10970.862305
11170.481445
11323.400391
11403.948242
11322.807617
11237.685547
11155.060547
11056.142578
10932.288086
10876.201172
10909.141602
10865.709961
10904.634766
10941.437500
11009.521484
11085.916992
11096.565430
11107.901367
11141.965820
11205.437500
11260.186523
11289.908203
11324.093750
11335.403320
11298.739258
11295.099609
11346.089844
11327.147461
11242.636719
11153.988281
11084.320312
11091.108398
11118.125000
11141.551758
11143.313477
11248.532227
11366.910156
11430.830078
11547.788086
11486.697266
11355.673828
11237.475586
11190.290039
11134.640625
11091.801758
11082.410156
10984.058594
10895.038086
10857.299805
10808.411133
10837.448242
10950.795898
11068.641602
11068.472656
11079.672852
11012.872070
10883.794922
10804.717773
10809.168945
10871.786133
10918.422852
10979.155273
11017.409180
11059.622070
11066.076172
11101.963867
11141.902344
11174.355469
11248.855469
11399.425781
11463.307617
11448.987305
11441.369141
11455.352539
11347.235352
11267.340820
11181.619141
11099.913086
10960.804688
10850.650391
10883.150391
10841.447266
10854.973633
10838.116211
10873.579102
10953.846680
11071.060547
11102.060547
11103.527344
11116.695312
11141.395508
11190.023438
11237.452148
11159.973633
11092.447266
10933.294922
10865.792969
10944.200195
11029.000000
11173.578125
11303.128906
11310.662109
11278.535156
11231.015625
11059.419922
10958.655273
10918.324219
10929.074219
11051.844727
11113.008789
11134.723633
11261.163086
11259.140625
11262.126953
11343.866211
11408.044922
11434.787109
11442.376953
11470.963867
11463.136719
11537.251953
11465.357422
11544.380859
11540.961914
11565.660156
11558.391602
11610.484375
11674.389648
11591.237305
11505.607422
11426.972656
11248.268555
11089.811523
11021.816406
10989.320312
10964.727539
11048.186523
11059.021484
11047.279297
11027.991211
10956.866211
10902.566406
10944.324219
10944.220703
10977.922852
11008.861328
11065.558594
11098.785156
11076.377930
11155.279297
11235.198242
11236.852539
11307.314453
11312.273438
11214.813477
11111.124023
11105.730469
11107.894531
11043.700195
11073.419922
11112.810547
11045.333008
11075.166992
11085.777344
11069.856445
11106.505859
11117.179688
11061.731445
11001.993164
10986.870117
11045.970703
11033.646484
11099.630859
11154.313477
11145.327148
11231.753906
11218.382812
11193.150391
11153.937500
11131.055664
11061.297852
11040.530273
11043.874023
11022.375000
10996.032227
10953.159180
11008.811523
11008.719727
10997.641602
11024.285156
11097.978516
11177.776367
11157.048828
11134.116211
11119.633789
11104.742188
11145.779297
11299.864258
11401.506836
11461.366211
11464.327148
11445.234375
11347.057617
11143.590820
10996.967773
10881.295898
10871.141602
10913.246094
11032.016602
11024.890625
11022.522461
11086.011719
11122.871094
11117.085938
11101.015625
11122.273438
11082.547852
11085.779297
11032.136719
11033.271484
10970.398438
10955.208984
10980.335938
11007.737305
11166.869141
11315.462891
11379.784180
11351.306641
11293.255859
11361.804688
11256.827148
11155.340820
11063.023438
10960.179688
10933.271484
10886.105469
10894.631836
10883.143555
10889.656250
10862.164062
10828.174805
10868.330078
10972.589844
11029.811523
11081.999023
11147.847656
11115.978516
11072.102539
11005.372070
11003.551758
11069.746094
11091.681641
11170.215820
11231.527344
11182.742188
11184.307617
11250.445312
11333.347656
11373.327148
11372.862305
11237.970703
11216.088867
11272.379883
11315.549805
11331.475586
11377.572266
11221.993164
11097.666992
11100.668945
11122.840820
11177.344727
11190.795898
11222.465820
11319.241211
11379.025391
11440.590820
11548.282227
11579.119141
11533.177734
11472.077148
11335.134766
11033.081055
10927.625977
10908.772461
10990.436523
11082.356445
11066.892578
10979.503906
10926.936523
10917.011719
10873.162109
10879.734375
10897.786133
10942.678711
11054.833008
11025.789062
11067.208984
11079.749023
11162.571289
11168.392578
11175.853516
11198.555664
11258.376953
11259.207031
11282.563477
11332.730469
11398.844727
11499.500977
11570.681641
11614.214844
11518.787109
11443.386719
11328.599609
11162.086914
11033.780273
10981.790039
10904.313477
10851.566406
10863.233398
10954.313477
11029.377930
11141.907227
11196.625000
11156.121094
11123.234375
11033.808594
10936.131836
10929.731445
10956.771484
11091.936523
11145.908203
11224.176758
11208.172852
11233.463867
11252.618164
11301.556641
11318.743164
11196.300781
```
