## Supplementary material for "Functional connectivity across the human subcortical auditory system using an autoregressive matrix-Gaussian copula graphical model approach with partial correlations": Code: roi-13_mean_ts.txt

```
10488.184570
10382.554688
10355.176758
10308.086914
10310.891602
10366.322266
10380.027344
10369.832031
10381.591797
10401.071289
10362.375000
10349.574219
10342.145508
10338.302734
10317.514648
10341.108398
10340.775391
10310.226562
10289.850586
10283.251953
10269.249023
10259.957031
10243.727539
10266.611328
10224.987305
10227.252930
10261.532227
10255.956055
10272.170898
10271.920898
10260.768555
10223.632812
10245.012695
10257.707031
10245.513672
10225.771484
10195.755859
10173.460938
10206.181641
10218.121094
10234.123047
10216.352539
10200.737305
10174.420898
10197.701172
10218.311523
10210.019531
10299.451172
10299.182617
10335.339844
10359.168945
10334.052734
10296.858398
10243.309570
10204.428711
10170.705078
10176.650391
10219.951172
10240.518555
10253.205078
10284.269531
10305.231445
10307.679688
10291.854492
10318.723633
10288.360352
10301.313477
10331.809570
10315.738281
10326.907227
10335.556641
10348.116211
10374.427734
10321.464844
10287.989258
10229.261719
10212.437500
10229.997070
10174.064453
10178.075195
10226.827148
10239.429688
10274.072266
10270.119141
10242.174805
10230.220703
10242.004883
10253.748047
10223.292969
10194.013672
10175.648438
10187.305664
10209.997070
10172.775391
10147.943359
10138.121094
10154.071289
10162.962891
10163.650391
10186.666016
10200.307617
10202.924805
10257.691406
10295.197266
10288.309570
10215.275391
10148.209961
10134.146484
10134.741211
10140.951172
10121.784180
10138.628906
10184.177734
10163.525391
10200.857422
10237.166992
10259.264648
10294.287109
10294.181641
10322.140625
10296.825195
10256.025391
10259.583984
10215.978516
10225.237305
10240.500000
10236.308594
10223.851562
10240.386719
10239.572266
10212.760742
10254.115234
10254.517578
10274.060547
10229.978516
10193.545898
10147.372070
10159.994141
10167.598633
10165.276367
10191.625977
10213.161133
10233.791992
10230.932617
10274.649414
10321.709961
10370.490234
10284.367188
10195.889648
10190.903320
10208.697266
10214.691406
10224.991211
10245.484375
10222.629883
10244.819336
10278.177734
10251.583984
10276.388672
10275.777344
10296.405273
10322.118164
10334.340820
10315.412109
10238.840820
10226.741211
10238.004883
10253.538086
10234.243164
10255.709961
10264.550781
10268.571289
10300.718750
10296.397461
10251.470703
10222.285156
10196.862305
10193.647461
10208.953125
10232.486328
10241.141602
10188.320312
10164.253906
10109.806641
10076.155273
10094.417969
10105.436523
10104.288086
10163.895508
10198.247070
10227.497070
10287.689453
10331.617188
10412.323242
10352.941406
10310.720703
10225.474609
10157.673828
10146.435547
10140.211914
10122.687500
10114.187500
10129.338867
10171.043945
10167.867188
10206.548828
10213.330078
10206.609375
10221.635742
10238.752930
10224.138672
10262.796875
10256.498047
10242.795898
10234.777344
10268.706055
10273.881836
10292.155273
10320.228516
10375.672852
10340.620117
10288.026367
10238.491211
10186.779297
10131.890625
10132.762695
10208.697266
10222.449219
10240.563477
10229.017578
10204.943359
10167.284180
10153.245117
10113.133789
10115.623047
10150.166016
10190.196289
10255.986328
10289.781250
10281.044922
10294.392578
10316.724609
10300.127930
10311.289062
10308.198242
10271.597656
10265.368164
10279.638672
10257.359375
10268.668945
10261.086914
10249.174805
10209.950195
10216.011719
10228.357422
10203.009766
10232.194336
10242.012695
10265.249023
10293.919922
10327.273438
10359.094727
10358.686523
10338.671875
10315.206055
10247.012695
10232.625000
10220.930664
10238.623047
10243.780273
10241.327148
10212.008789
10154.183594
10123.855469
10162.669922
10135.667969
10126.476562
10135.983398
10150.657227
10173.824219
10171.497070
10220.476562
10274.876953
10304.794922
10342.920898
10327.875977
10326.115234
10327.813477
10278.603516
10248.009766
10220.301758
10201.603516
10169.138672
10220.652344
10200.291016
10161.110352
10096.826172
10096.416016
10072.269531
10075.664062
10108.295898
10169.794922
10216.586914
10252.385742
10268.909180
10249.094727
10264.016602
10271.710938
10268.623047
10272.296875
10268.634766
10249.964844
10212.828125
10228.886719
10270.695312
10252.256836
10264.381836
10291.547852
10325.299805
10355.707031
10398.670898
10398.818359
10343.742188
10315.197266
10231.511719
10229.579102
10204.076172
10223.522461
10208.127930
10231.441406
10237.744141
10227.504883
10220.918945
10237.573242
10253.641602
10230.095703
10229.155273
10196.644531
10157.600586
10173.425781
10157.526367
10149.509766
10148.083984
10180.317383
10179.790039
10175.624023
10205.032227
10233.557617
10269.982422
10259.176758
10230.296875
10200.274414
10199.942383
10210.819336
10187.322266
10181.430664
10222.258789
10215.111328
10237.466797
10223.567383
10200.102539
10168.259766
10174.411133
10191.253906
10169.419922
10185.647461
10229.897461
10238.209961
10281.304688
10312.589844
10351.698242
10340.801758
10308.216797
10269.954102
10240.656250
10184.256836
10175.900391
10220.734375
10226.876953
10211.711914
10237.988281
10276.794922
10295.640625
10316.634766
10340.592773
10390.352539
10408.643555
10338.288086
10247.256836
10172.998047
10110.365234
10090.378906
10078.805664
10083.042969
10092.701172
10076.568359
10132.367188
10188.291016
10183.726562
10115.166016
10074.278320
10078.087891
10063.978516
10049.951172
10036.595703
10076.253906
10088.055664
10126.023438
10118.751953
10171.839844
10218.818359
10238.011719
10250.211914
10301.513672
10316.911133
10339.659180
10360.014648
10356.580078
10305.618164
10237.415039
10215.761719
10187.404297
10170.090820
10148.673828
10174.694336
10177.859375
10157.387695
10177.260742
10235.642578
10217.542969
10204.239258
10222.052734
10230.673828
10279.094727
10297.583984
10238.205078
10180.669922
10133.021484
10087.602539
10021.636719
10037.851562
10068.122070
10097.005859
10161.470703
10184.439453
10184.704102
10134.800781
10057.682617
10032.209961
10050.045898
10058.288086
10055.564453
10078.311523
10076.638672
10121.300781
10111.844727
10140.031250
10205.624023
10232.394531
10295.599609
10321.649414
10309.790039
10315.853516
10350.235352
10355.110352
10272.693359
10205.443359
10184.519531
10177.133789
10158.720703
10167.022461
10149.494141
10129.046875
10134.120117
10163.249023
10154.060547
10182.619141
10182.038086
10200.258789
10216.335938
10280.626953
10266.945312
10247.189453
10228.512695
10261.143555
10300.366211
10305.232422
10314.546875
10270.558594
10270.412109
10299.649414
10274.493164
10288.236328
10293.970703
10259.836914
10214.833008
10148.130859
10045.623047
10020.898438
9995.357422
9997.482422
9942.256836
9944.408203
9945.584961
9980.094727
9988.158203
10040.491211
10075.142578
10117.622070
10144.929688
10175.729492
10193.950195
10191.734375
10227.106445
10185.615234
10195.698242
10224.913086
10245.090820
10315.741211
10339.085938
10344.811523
10363.106445
10339.670898
10353.202148
10350.495117
10300.808594
10230.069336
10199.757812
10230.201172
10183.923828
10187.511719
10194.898438
10209.984375
10209.581055
10225.251953
10230.750000
10283.466797
10267.914062
10268.556641
10281.009766
10323.044922
10354.762695
10359.101562
10316.408203
10236.279297
10184.147461
10143.504883
10145.591797
10124.144531
10126.794922
10177.655273
10137.088867
10112.709961
10133.011719
10155.457031
10124.083984
10135.186523
10162.065430
10147.546875
10162.171875
10156.199219
10161.163086
10190.108398
10238.685547
10283.098633
10306.886719
10212.461914
10107.773438
10059.226562
10050.953125
10039.932617
10033.492188
10040.208984
10036.433594
10085.238281
10089.613281
10123.788086
10170.979492
10206.682617
10233.164062
10217.894531
10241.719727
10282.449219
10298.026367
10319.432617
10321.673828
10358.681641
10329.280273
10335.290039
10309.009766
10297.264648
10259.794922
10243.528320
10237.943359
10227.552734
10253.959961
10238.401367
10257.665039
10310.665039
10295.755859
10287.708984
10225.090820
10156.128906
10123.872070
10099.843750
10099.299805
10077.440430
10082.399414
10065.250000
10032.831055
10062.309570
10086.084961
10122.105469
10165.688477
10210.190430
10125.290039
10091.876953
10062.299805
10061.583984
10031.511719
10056.881836
10108.241211
10141.526367
10146.230469
10178.771484
10217.451172
10272.056641
10251.942383
10281.992188
10316.450195
10362.700195
10373.425781
10379.625977
10344.736328
10293.723633
10260.412109
10191.126953
10135.729492
10100.915039
10116.778320
10110.062500
10083.191406
10130.338867
10161.152344
10130.868164
10112.949219
10144.956055
10156.551758
10186.417969
10182.781250
10173.527344
10200.562500
10188.809570
10214.882812
10223.105469
10221.463867
10245.822266
10192.203125
10187.924805
10199.944336
10233.434570
10233.230469
10236.406250
10214.370117
10156.864258
10155.629883
10160.428711
10189.173828
10171.411133
10160.076172
10187.356445
10228.578125
10259.195312
10308.073242
10325.725586
10359.021484
10380.539062
10401.182617
10430.767578
10414.554688
10444.262695
10433.879883
10456.550781
10403.843750
10409.327148
10380.217773
10343.501953
10312.580078
10286.841797
10248.350586
10175.649414
10143.713867
10173.467773
10149.060547
10112.678711
10134.701172
10117.666992
10138.274414
10154.632812
10176.018555
10134.571289
10121.591797
10085.829102
10048.505859
10043.876953
10078.489258
10120.232422
10135.747070
10181.093750
10217.788086
10208.053711
10241.868164
10287.512695
10302.685547
10296.743164
10300.388672
10264.681641
10221.604492
10201.454102
10198.196289
10159.395508
10157.636719
10184.151367
10175.388672
10173.347656
10192.584961
10194.170898
10164.034180
10157.075195
10154.549805
10100.858398
10100.333008
10137.148438
10131.207031
10148.095703
10181.575195
10165.987305
10170.685547
10156.094727
10177.839844
10168.733398
10183.654297
10173.910156
10167.215820
10161.313477
10156.488281
10147.557617
10109.305664
10138.956055
10136.671875
10151.724609
10162.643555
10218.081055
10233.213867
10239.816406
10224.891602
10217.212891
10226.870117
10248.431641
10273.635742
10308.318359
10261.321289
10190.652344
10142.926758
10104.068359
10073.524414
10043.122070
10040.287109
10070.578125
10070.029297
10128.291992
10118.078125
10145.791992
10150.093750
10159.316406
10159.059570
10165.025391
10137.680664
10147.779297
10158.335938
10161.695312
10210.833008
10239.387695
10242.622070
10266.137695
10304.138672
10339.386719
10372.200195
10323.175781
10206.126953
10126.047852
10125.703125
10106.655273
10077.314453
10109.494141
10127.642578
10107.452148
10070.047852
10029.425781
9996.791016
9980.952148
9987.816406
10034.269531
10043.488281
10059.981445
10106.000977
10117.950195
10117.072266
10121.969727
10129.775391
10098.902344
10107.344727
10131.297852
10163.990234
10203.567383
10235.708008
10242.614258
10280.186523
10276.239258
10329.028320
10337.707031
10336.613281
10279.567383
10257.930664
10265.852539
10231.730469
10237.713867
10263.258789
10233.842773
10183.485352
10196.037109
10222.817383
10258.153320
10231.383789
10229.628906
10235.738281
10276.235352
10288.650391
10318.037109
10308.247070
10305.521484
10271.930664
10262.291992
10233.205078
10211.425781
10193.772461
10173.413086
10193.810547
10187.000000
10152.010742
10171.476562
10176.811523
10185.144531
10199.556641
10231.955078
10224.481445
10272.979492
10243.359375
10268.966797
10261.480469
10279.487305
10294.822266
10270.997070
10283.418945
10297.601562
10345.823242
10330.399414
10346.833984
10364.688477
10363.583984
10335.738281
10281.508789
10179.886719
10117.704102
10059.350586
10035.311523
10015.830078
10039.536133
10069.913086
10046.842773
10060.537109
10076.839844
10059.680664
10046.127930
10060.431641
10073.423828
10037.984375
10054.809570
10080.628906
10094.476562
10115.223633
10150.755859
10168.027344
10182.178711
10138.339844
10125.945312
10140.369141
10146.940430
10103.980469
10075.712891
```
