## Supplementary material for "Functional connectivity across the human subcortical auditory system using an autoregressive matrix-Gaussian copula graphical model approach with partial correlations": Code: roi-14_mean_ts.txt

```
11417.951172
11329.212891
11222.480469
11209.890625
11284.255859
11328.247070
11262.503906
11277.980469
11282.234375
11154.797852
11083.963867
11132.339844
11158.940430
11124.888672
11124.499023
11180.366211
11146.813477
11109.805664
11147.488281
11207.745117
11242.537109
11335.436523
11414.845703
11390.397461
11386.157227
11432.157227
11392.510742
11308.366211
11346.453125
11373.003906
11326.107422
11339.234375
11360.642578
11302.986328
11265.411133
11219.473633
11143.748047
11118.879883
11166.717773
11211.699219
11243.234375
11289.337891
11192.283203
11125.449219
11104.048828
11044.436523
11056.853516
11123.302734
11174.005859
11198.994141
11185.334961
11157.037109
11173.267578
11179.473633
11113.537109
11097.958984
11123.922852
11197.768555
11214.936523
11258.358398
11290.199219
11251.602539
11297.010742
11301.100586
11237.576172
11226.531250
11244.487305
11208.346680
11204.928711
11289.029297
11311.276367
11360.093750
11532.304688
11541.641602
11495.601562
11486.184570
11412.889648
11243.458984
11110.533203
11076.831055
11105.131836
11204.064453
11275.417969
11242.853516
11198.332031
11202.768555
11269.408203
11339.202148
11335.529297
11394.687500
11366.245117
11308.372070
11270.922852
11137.296875
11015.857422
11025.367188
11091.049805
11117.398438
11093.214844
11099.703125
11126.072266
11105.248047
11191.296875
11311.849609
11390.951172
11311.342773
11220.000977
11129.743164
11055.958008
11015.488281
10985.558594
10998.252930
10975.727539
11025.988281
11136.789062
11181.700195
11244.999023
11276.911133
11340.487305
11327.035156
11325.803711
11303.979492
11283.552734
11212.256836
11160.168945
11121.010742
11063.430664
11074.935547
11112.579102
11194.304688
11231.388672
11272.601562
11361.099609
11377.231445
11282.756836
11262.612305
11311.730469
11395.885742
11352.487305
11252.320312
11180.950195
11138.719727
11198.855469
11271.639648
11337.890625
11344.395508
11379.682617
11239.825195
11113.692383
11099.245117
11125.807617
11171.792969
11226.080078
11183.704102
11176.465820
11241.375000
11264.828125
11280.431641
11307.151367
11309.537109
11349.098633
11410.631836
11508.857422
11435.898438
11367.008789
11267.617188
11243.548828
11185.296875
11215.179688
11274.649414
11280.080078
11295.155273
11384.833984
11417.679688
11358.056641
11260.935547
11176.948242
11113.589844
11114.513672
11271.979492
11351.209961
11395.847656
11384.529297
11214.712891
11056.423828
10983.081055
10984.895508
11053.660156
11108.371094
11159.189453
11184.400391
11276.250000
11395.328125
11528.758789
11526.299805
11499.956055
11323.576172
11136.422852
10949.202148
10866.599609
10882.307617
10972.958008
11063.202148
11168.043945
11272.320312
11263.654297
11257.860352
11197.465820
11195.255859
11180.055664
11209.288086
11256.281250
11223.079102
11139.808594
11150.659180
11210.863281
11197.991211
11228.547852
11349.738281
11476.004883
11478.723633
11481.919922
11388.563477
11306.820312
11081.390625
10987.800781
11146.467773
11303.707031
11385.422852
11371.735352
11315.614258
11194.292969
11061.036133
11012.541016
11006.476562
11014.898438
11079.831055
11289.812500
11318.152344
11318.664062
11352.372070
11322.653320
11260.702148
11288.563477
11210.261719
11111.478516
11150.179688
11150.199219
11125.708984
11160.633789
11142.339844
11094.984375
11060.140625
11106.899414
11040.578125
11100.974609
11192.372070
11213.960938
11208.632812
11256.320312
11358.093750
11412.418945
11467.342773
11494.480469
11338.307617
11181.583008
11028.778320
10959.442383
11043.481445
11222.121094
11331.847656
11373.795898
11301.716797
11273.496094
11223.009766
11073.195312
10951.466797
10914.009766
10984.538086
11056.496094
11074.417969
11186.948242
11298.830078
11396.433594
11448.224609
11387.874023
11358.412109
11369.716797
11354.274414
11404.935547
11488.581055
11388.719727
11313.309570
11241.583008
11136.742188
11107.740234
11013.559570
10956.206055
10952.758789
10959.044922
10991.740234
11018.687500
11131.787109
11221.875977
11215.344727
11211.778320
11204.819336
11172.909180
11151.282227
11235.858398
11246.240234
11216.980469
11209.366211
11295.764648
11257.076172
11238.016602
11234.361328
11263.234375
11290.603516
11332.708008
11422.951172
11448.000000
11377.566406
11266.405273
11216.850586
11166.835938
11094.283203
11042.215820
11062.930664
11130.743164
11183.410156
11129.518555
11059.376953
11077.074219
11129.694336
11241.503906
11282.699219
11240.756836
11222.894531
11256.569336
11251.772461
11173.754883
11177.304688
11110.204102
11066.521484
11076.312500
11176.601562
11295.046875
11353.908203
11412.744141
11369.370117
11305.079102
11270.945312
11173.462891
11091.662109
11070.858398
11053.903320
11038.124023
11118.480469
11130.325195
11131.344727
11091.435547
11087.900391
11081.864258
11047.445312
11114.869141
11170.727539
11197.387695
11208.765625
11284.882812
11407.809570
11474.330078
11419.103516
11367.278320
11253.205078
11070.659180
10989.152344
11060.991211
11068.259766
11069.875977
11080.496094
11141.562500
11169.699219
11193.774414
11303.234375
11452.217773
11549.581055
11512.169922
11459.883789
11408.201172
11256.589844
11056.281250
10924.261719
10940.930664
10960.692383
11010.909180
11215.636719
11339.296875
11329.607422
11196.991211
11106.877930
11014.312500
10927.993164
10891.672852
10959.502930
11039.716797
11122.209961
11184.928711
11198.280273
11266.001953
11322.194336
11312.166992
11301.718750
11318.295898
11329.237305
11312.216797
11429.548828
11486.581055
11440.099609
11371.375977
11284.180664
11167.098633
11076.426758
11030.935547
11087.255859
11119.857422
11118.045898
11209.496094
11195.853516
11112.024414
11119.151367
11160.676758
11229.830078
11369.375000
11483.646484
11436.633789
11401.693359
11351.401367
11210.302734
11026.421875
10951.393555
10946.546875
11076.858398
11238.489258
11315.147461
11389.005859
11292.853516
11170.200195
11043.079102
10951.375000
10903.847656
10919.682617
11027.398438
11087.266602
11092.543945
11107.207031
11163.743164
11222.752930
11317.028320
11412.969727
11451.815430
11399.291992
11400.911133
11463.951172
11551.152344
11499.125000
11460.427734
11436.844727
11335.594727
11219.021484
11104.986328
10954.152344
10940.339844
11017.733398
11112.768555
11118.627930
11168.155273
11235.071289
11280.898438
11330.477539
11478.134766
11380.794922
11249.168945
11156.949219
11191.646484
11252.222656
11154.019531
11048.095703
11027.406250
11088.799805
11210.835938
11334.392578
11467.096680
11583.463867
11544.845703
11518.327148
11355.321289
11141.783203
10955.695312
10885.280273
10884.397461
10948.124023
10965.030273
10962.501953
10996.335938
10995.367188
11030.864258
11111.898438
11160.652344
11239.818359
11287.764648
11321.682617
11289.320312
11251.190430
11137.980469
11109.212891
11199.825195
11215.010742
11323.553711
11308.327148
11221.225586
11168.554688
11156.860352
11233.271484
11353.020508
11314.843750
11277.255859
11290.288086
11222.671875
11157.978516
11140.986328
11208.888672
11261.209961
11331.828125
11389.064453
11300.491211
11230.104492
11182.624023
11121.476562
11106.137695
11195.718750
11332.126953
11442.971680
11452.024414
11389.665039
11316.831055
11138.438477
11092.733398
11020.531250
11097.646484
11278.332031
11346.141602
11371.791992
11438.870117
11377.438477
11271.522461
11195.638672
11138.778320
11096.829102
11095.416016
11084.583984
11059.658203
11076.865234
11216.291016
11371.166016
11453.703125
11376.953125
11290.128906
11199.488281
11095.350586
10992.506836
10950.589844
11021.529297
10978.758789
11008.697266
11053.214844
11130.931641
11261.839844
11268.750000
11268.125977
11270.542969
11335.475586
11385.011719
11385.164062
11427.041992
11370.547852
11315.735352
11295.473633
11360.974609
11354.767578
11244.351562
11132.659180
11103.265625
11157.750000
11183.287109
11193.341797
11219.631836
11321.375000
11434.462891
11507.182617
11583.335938
11512.199219
11347.091797
11202.785156
11150.456055
11144.201172
11114.913086
11109.512695
11052.110352
10974.209961
10975.818359
10951.098633
10935.558594
11046.829102
11200.336914
11164.601562
11142.265625
11051.825195
10922.281250
10886.115234
10926.979492
11045.445312
11061.250977
11083.406250
11124.845703
11171.822266
11145.470703
11168.868164
11190.708984
11235.833984
11342.009766
11466.547852
11492.991211
11471.546875
11447.224609
11437.288086
11377.285156
11305.810547
11266.240234
11166.332031
11040.634766
10925.497070
10991.375000
10948.739258
10935.677734
10928.705078
11010.844727
11068.165039
11190.458984
11232.671875
11197.638672
11214.782227
11221.940430
11294.723633
11331.285156
11219.304688
11138.019531
10973.493164
10927.900391
11006.581055
11127.892578
11290.166992
11430.000000
11396.121094
11335.321289
11283.070312
11109.358398
11003.834961
10970.286133
10964.906250
11115.270508
11199.428711
11239.498047
11430.040039
11409.366211
11412.866211
11493.029297
11528.918945
11514.996094
11466.410156
11547.473633
11494.169922
11528.107422
11447.245117
11552.207031
11548.095703
11545.728516
11539.818359
11597.510742
11654.931641
11534.639648
11460.674805
11400.678711
11228.742188
11056.564453
11041.117188
11005.318359
11005.327148
11113.294922
11107.934570
11088.930664
11099.505859
11037.037109
10988.753906
11012.414062
11016.896484
11078.944336
11106.773438
11189.186523
11213.318359
11199.212891
11239.682617
11290.266602
11289.477539
11323.260742
11308.045898
11201.406250
11125.040039
11126.350586
11126.857422
11109.789062
11136.272461
11203.682617
11151.094727
11156.471680
11171.804688
11153.934570
11175.974609
11209.146484
11136.871094
11064.750000
11056.276367
11109.890625
11105.301758
11140.892578
11246.662109
11268.295898
11357.743164
11336.217773
11290.227539
11270.408203
11223.199219
11142.305664
11112.986328
11083.302734
11077.005859
11082.120117
11039.260742
11093.309570
11117.049805
11106.989258
11132.347656
11216.547852
11287.480469
11230.018555
11218.093750
11195.973633
11184.082031
11244.890625
11370.014648
11437.533203
11491.922852
11432.009766
11378.962891
11275.155273
11109.204102
10961.208008
10949.325195
10939.791992
11008.817383
11139.929688
11151.413086
11130.877930
11196.443359
11200.586914
11159.815430
11145.056641
11155.271484
11130.412109
11114.519531
11102.843750
11181.993164
11154.923828
11093.718750
11088.066406
11136.895508
11271.613281
11414.554688
11458.933594
11419.177734
11361.427734
11338.209961
11225.677734
11132.976562
11067.563477
11003.074219
11017.537109
10953.114258
10929.667969
10950.020508
11013.802734
10996.799805
10952.181641
10960.327148
11011.631836
11105.538086
11190.020508
11214.098633
11210.705078
11132.190430
11086.501953
11087.441406
11125.166016
11183.597656
11264.894531
11316.006836
11272.373047
11279.170898
11319.664062
11372.274414
11466.443359
11396.470703
11289.613281
11252.390625
11309.396484
11351.023438
11355.721680
11441.362305
11301.614258
11165.376953
11162.286133
11251.711914
11293.020508
11300.467773
11334.860352
11416.416992
11474.951172
11533.476562
11624.700195
11597.064453
11496.840820
11394.923828
11253.976562
11006.281250
10889.286133
10908.296875
11057.239258
11153.350586
11193.106445
11105.583008
11002.722656
10971.693359
10911.893555
10955.214844
10999.534180
11016.066406
11147.936523
11125.006836
11210.257812
11204.733398
11282.906250
11327.638672
11317.064453
11341.573242
11416.608398
11408.644531
11391.020508
11467.124023
11488.243164
11566.828125
11590.381836
11597.583984
11441.870117
11354.085938
11209.585938
11092.421875
11018.751953
11021.460938
10982.208008
10931.789062
10932.026367
11018.780273
11093.362305
11206.205078
11241.829102
11233.100586
11213.558594
11084.351562
10976.993164
10993.294922
11035.628906
11186.531250
11240.745117
11339.312500
11289.614258
11304.838867
11343.041992
11332.055664
11320.531250
11201.787109
```
