## Supplementary material for "Functional connectivity across the human subcortical auditory system using an autoregressive matrix-Gaussian copula graphical model approach with partial correlations": Code: roi-15_mean_ts.txt

```
11188.854492
11054.942383
11029.904297
10992.296875
10975.587891
11023.300781
11063.790039
11054.891602
11044.713867
11070.604492
11045.915039
11011.629883
11008.133789
11023.711914
11004.383789
11008.026367
11037.140625
11033.074219
10990.294922
10975.754883
10965.087891
10949.293945
10935.873047
10967.620117
10936.052734
10932.311523
10986.849609
10993.892578
10995.939453
11003.085938
10991.986328
10937.667969
10949.990234
10968.276367
10944.273438
10909.783203
10870.062500
10854.408203
10893.947266
10918.996094
10914.810547
10882.401367
10887.911133
10863.381836
10879.476562
10908.753906
10908.951172
10946.173828
10960.748047
11020.418945
11057.952148
11039.731445
10981.844727
10911.444336
10882.092773
10859.524414
10859.801758
10913.108398
10951.733398
10963.637695
10992.617188
11021.613281
11028.578125
11021.944336
11054.342773
11025.535156
11046.214844
11071.329102
11051.672852
11059.180664
11061.261719
11064.590820
11079.992188
11014.235352
11002.849609
10966.432617
10946.508789
10969.539062
10919.622070
10907.168945
10946.453125
10967.441406
10979.190430
10968.321289
10977.535156
10956.090820
10975.779297
10986.595703
10940.899414
10903.403320
10857.996094
10848.189453
10864.875977
10820.934570
10819.942383
10832.780273
10856.549805
10863.826172
10857.595703
10886.675781
10900.188477
10880.747070
10871.208984
10946.293945
10954.490234
10904.079102
10838.939453
10818.536133
10806.090820
10801.043945
10765.322266
10790.586914
10858.230469
10852.503906
10892.040039
10931.605469
10962.993164
10991.635742
11010.451172
11030.525391
11015.802734
10974.766602
10972.555664
10909.253906
10874.402344
10888.920898
10885.330078
10868.064453
10893.080078
10913.799805
10891.619141
10952.412109
10945.340820
10978.151367
10932.552734
10907.363281
10887.874023
10884.646484
10895.512695
10905.093750
10924.807617
10923.111328
10920.794922
10905.911133
10907.045898
10957.114258
11012.882812
10955.896484
10867.346680
10872.086914
10916.647461
10917.416992
10936.126953
10964.171875
10943.506836
10954.832031
11014.840820
10997.298828
11020.119141
11029.041992
11059.936523
11077.605469
11080.583984
11064.208008
10998.162109
10958.630859
10948.335938
10980.396484
10975.713867
10997.207031
11005.586914
11009.729492
11040.156250
11021.513672
10979.025391
10932.291016
10911.433594
10920.804688
10942.796875
10973.361328
10992.073242
10939.494141
10913.029297
10867.839844
10836.563477
10836.467773
10861.703125
10858.968750
10908.013672
10925.480469
10967.926758
11037.765625
11066.275391
11112.390625
11077.989258
11039.458984
10948.719727
10865.589844
10837.637695
10832.038086
10804.133789
10793.023438
10796.623047
10858.927734
10892.343750
10927.882812
10955.741211
10951.597656
10951.991211
10960.856445
10952.887695
10976.291016
10938.818359
10932.375977
10925.413086
10974.860352
10999.031250
11029.552734
11066.452148
11116.315430
11089.237305
11032.154297
10968.341797
10894.964844
10813.039062
10817.080078
10876.699219
10903.823242
10919.744141
10923.754883
10880.045898
10829.675781
10832.300781
10789.171875
10796.773438
10847.963867
10887.726562
10945.169922
10985.144531
10964.925781
10962.446289
10993.581055
11003.199219
10993.599609
10994.738281
10963.565430
10945.238281
10957.574219
10952.821289
10946.274414
10939.008789
10936.440430
10911.476562
10916.969727
10936.493164
10912.759766
10935.186523
10937.654297
10964.958984
10995.577148
11026.933594
11063.363281
11066.188477
11026.604492
11008.068359
10972.141602
10960.345703
10953.106445
10978.143555
10991.653320
10983.179688
10955.433594
10897.120117
10879.858398
10898.534180
10880.948242
10865.254883
10860.235352
10876.158203
10897.765625
10908.810547
10955.753906
11030.018555
11071.162109
11094.056641
11078.362305
11092.262695
11075.789062
11029.480469
10997.524414
10966.406250
10874.245117
10844.965820
10895.827148
10884.089844
10825.172852
10754.646484
10775.267578
10764.432617
10751.659180
10789.433594
10873.123047
10909.520508
10936.791992
10968.940430
10942.084961
10948.850586
10951.093750
10953.010742
10955.604492
10946.612305
10955.669922
10930.113281
10934.146484
10988.982422
10987.706055
10997.082031
11026.291992
11064.509766
11117.531250
11164.438477
11161.215820
11087.093750
11041.199219
10944.885742
10925.983398
10900.119141
10930.285156
10926.867188
10953.234375
10947.033203
10932.098633
10921.787109
10951.718750
10969.165039
10959.958008
10942.526367
10912.823242
10888.682617
10928.043945
10894.291992
10880.462891
10890.218750
10889.609375
10881.618164
10867.118164
10891.845703
10937.246094
10966.764648
10955.581055
10928.330078
10908.216797
10900.583008
10933.803711
10907.244141
10898.663086
10921.465820
10935.573242
10966.860352
10943.132812
10921.634766
10885.575195
10902.162109
10896.619141
10882.892578
10924.098633
10951.460938
10960.789062
11022.258789
11068.188477
11102.426758
11083.646484
11018.529297
10980.965820
10918.477539
10861.731445
10863.797852
10908.772461
10912.792969
10909.566406
10953.191406
10988.199219
11017.963867
11064.430664
11089.277344
11139.834961
11161.226562
11084.088867
10962.740234
10868.978516
10782.302734
10755.180664
10748.046875
10782.027344
10793.382812
10749.212891
10795.492188
10851.091797
10844.229492
10798.247070
10764.250977
10762.679688
10745.248047
10729.689453
10738.266602
10773.922852
10794.375977
10834.784180
10839.388672
10900.881836
10942.525391
10962.681641
10992.791016
11046.735352
11067.237305
11095.699219
11109.787109
11110.968750
11034.834961
10961.102539
10938.610352
10886.044922
10857.403320
10835.338867
10875.439453
10884.340820
10889.590820
10897.310547
10955.472656
10957.915039
10959.611328
10959.444336
10985.835938
11036.988281
11048.551758
10984.109375
10940.070312
10882.740234
10818.498047
10743.832031
10729.747070
10751.848633
10824.127930
10848.086914
10898.054688
10914.843750
10838.161133
10746.958984
10709.462891
10697.308594
10703.093750
10714.764648
10764.570312
10773.045898
10819.353516
10828.665039
10850.111328
10915.935547
10948.731445
11032.907227
11030.081055
11011.743164
11033.636719
11102.324219
11114.370117
11035.796875
10984.431641
10921.365234
10885.356445
10874.277344
10857.647461
10834.447266
10838.076172
10845.348633
10869.930664
10874.752930
10905.826172
10899.609375
10911.429688
10935.546875
11000.454102
10967.763672
10940.971680
10927.029297
10980.430664
11018.314453
11010.779297
11033.816406
11008.215820
11018.222656
11043.579102
11031.982422
11072.596680
11081.729492
11019.793945
10963.620117
10875.320312
10777.399414
10724.226562
10673.961914
10680.306641
10645.653320
10652.423828
10664.066406
10696.699219
10702.203125
10755.838867
10774.566406
10819.606445
10857.116211
10903.482422
10913.831055
10899.421875
10932.096680
10897.821289
10904.857422
10957.409180
10985.802734
11058.602539
11053.048828
11049.716797
11085.643555
11067.548828
11088.851562
11079.858398
11027.496094
10952.687500
10928.005859
10960.724609
10899.914062
10922.028320
10926.100586
10936.477539
10941.607422
10948.911133
10938.572266
10995.443359
10990.290039
10987.430664
11010.469727
11066.032227
11119.495117
11125.221680
11097.397461
11009.652344
10914.534180
10847.235352
10856.689453
10843.065430
10856.796875
10889.350586
10848.800781
10814.341797
10832.740234
10848.094727
10808.622070
10814.705078
10830.639648
10823.748047
10842.943359
10824.534180
10832.877930
10869.079102
10894.860352
10964.396484
10991.707031
10901.924805
10818.492188
10769.531250
10738.105469
10713.095703
10707.400391
10709.873047
10709.864258
10773.255859
10793.524414
10849.103516
10895.845703
10925.082031
10969.163086
10988.418945
11017.966797
11053.424805
11076.426758
11091.002930
11093.115234
11116.518555
11088.043945
11092.973633
11048.462891
11026.220703
10974.160156
10970.030273
10961.365234
10948.429688
10986.178711
10977.354492
11008.750000
11066.708008
11056.140625
11086.630859
11013.686523
10932.053711
10885.682617
10822.198242
10801.110352
10775.894531
10791.690430
10764.711914
10746.075195
10766.162109
10779.229492
10791.738281
10842.541992
10887.545898
10821.706055
10795.862305
10764.812500
10779.601562
10759.139648
10791.833008
10832.041992
10858.886719
10889.878906
10929.223633
10943.698242
11020.466797
10987.633789
11030.589844
11066.245117
11117.417969
11150.268555
11135.502930
11060.145508
10988.751953
10925.601562
10844.378906
10799.714844
10796.349609
10803.523438
10787.021484
10786.453125
10821.879883
10855.620117
10843.250977
10847.169922
10887.735352
10887.627930
10935.239258
10934.206055
10924.238281
10946.445312
10946.396484
10986.663086
10970.949219
10941.376953
10966.578125
10922.494141
10915.340820
10928.789062
10960.337891
10974.688477
10991.114258
10959.597656
10892.708008
10902.827148
10890.832031
10916.978516
10905.233398
10904.066406
10938.553711
10980.104492
11031.695312
11066.632812
11081.106445
11114.857422
11160.136719
11169.495117
11195.078125
11170.567383
11192.962891
11162.891602
11185.860352
11146.496094
11129.678711
11102.622070
11067.717773
11027.518555
11012.821289
10981.862305
10922.044922
10898.254883
10944.652344
10916.702148
10883.068359
10894.390625
10869.375000
10879.960938
10905.517578
10932.800781
10890.284180
10863.664062
10816.784180
10775.913086
10773.693359
10801.409180
10849.484375
10865.379883
10920.303711
10955.201172
10953.125977
10969.563477
11005.422852
11000.784180
10993.518555
10988.038086
10931.655273
10891.652344
10880.596680
10884.142578
10860.846680
10869.618164
10894.045898
10887.078125
10879.548828
10888.544922
10884.478516
10875.902344
10850.829102
10839.044922
10797.017578
10806.169922
10848.068359
10848.460938
10875.648438
10907.988281
10884.820312
10900.740234
10889.579102
10902.498047
10918.220703
10949.620117
10935.884766
10915.270508
10905.195312
10891.854492
10885.152344
10843.155273
10879.967773
10874.016602
10887.120117
10920.181641
10998.596680
10995.597656
11017.652344
11015.282227
10996.166016
10996.577148
11010.660156
11050.919922
11065.119141
11000.001953
10941.873047
10896.548828
10851.275391
10828.831055
10813.061523
10816.462891
10822.222656
10836.240234
10892.254883
10877.022461
10885.376953
10905.318359
10925.773438
10910.054688
10922.446289
10905.815430
10915.253906
10904.024414
10903.570312
10942.572266
10943.785156
10955.502930
11002.037109
11043.161133
11099.955078
11128.523438
11077.392578
10954.791016
10891.597656
10860.079102
10816.701172
10778.655273
10797.293945
10830.540039
10806.965820
10769.765625
10710.889648
10679.682617
10672.189453
10689.886719
10746.209961
10766.012695
10789.355469
10823.067383
10836.170898
10831.220703
10811.403320
10833.508789
10814.653320
10822.246094
10856.000000
10901.559570
10949.302734
10980.321289
10988.250977
11038.911133
11054.793945
11111.850586
11110.291016
11081.595703
11030.740234
11009.267578
11011.875000
10994.474609
10995.822266
11010.923828
10994.145508
10953.535156
10964.484375
10975.485352
11009.852539
10997.567383
11001.993164
11010.106445
11065.779297
11074.598633
11111.368164
11078.038086
11056.200195
11019.783203
10988.594727
10935.458984
10917.223633
10928.324219
10916.012695
10947.589844
10947.004883
10918.777344
10919.304688
10904.458984
10905.712891
10915.833008
10938.183594
10948.815430
11005.080078
10991.922852
11022.495117
11013.627930
11036.688477
11056.238281
11026.125977
11034.882812
11044.283203
11092.804688
11083.513672
11093.944336
11112.526367
11107.994141
11065.369141
10999.598633
10889.312500
10851.222656
10813.894531
10798.826172
10774.472656
10775.342773
10788.697266
10769.459961
10787.086914
10781.334961
10775.431641
10769.485352
10792.812500
10815.862305
10796.886719
10823.310547
10829.150391
10841.616211
10876.293945
10921.318359
10917.554688
10904.210938
10838.932617
10821.015625
10848.986328
10848.661133
10815.672852
10782.311523
```
