## Supplementary material for "Functional connectivity across the human subcortical auditory system using an autoregressive matrix-Gaussian copula graphical model approach with partial correlations": Code: roi-00_mean_ts.txt

```
11071.349609
10955.904297
10882.729492
10856.268555
10850.705078
10829.441406
10835.575195
10844.625000
10821.204102
10812.640625
10805.595703
10808.866211
10822.779297
10813.018555
10817.369141
10820.048828
10829.945312
10822.633789
10834.386719
10827.397461
10848.777344
10850.429688
10867.291992
10874.975586
10869.915039
10858.916016
10865.560547
10882.772461
10889.823242
10899.120117
10919.043945
10898.992188
10893.644531
10894.345703
10856.345703
10856.259766
10846.233398
10843.712891
10858.309570
10855.026367
10868.646484
10861.471680
10867.765625
10867.675781
10850.671875
10825.026367
10821.047852
10811.339844
10787.556641
10795.573242
10795.453125
10811.838867
10826.460938
10846.980469
10826.886719
10852.795898
10865.521484
10862.356445
10837.234375
10810.471680
10797.879883
10792.235352
10785.375977
10796.263672
10819.748047
10852.389648
10859.679688
10860.524414
10850.562500
10857.196289
10827.910156
10816.208984
10815.597656
10818.777344
10833.105469
10796.090820
10791.574219
10804.851562
10807.705078
10840.385742
10842.003906
10817.235352
10814.570312
10805.083984
10776.586914
10806.498047
10807.661133
10832.153320
10843.496094
10828.834961
10799.184570
10803.744141
10764.857422
10766.154297
10749.690430
10748.457031
10767.246094
10784.244141
10803.260742
10818.087891
10806.712891
10798.974609
10792.041992
10770.246094
10769.824219
10774.561523
10811.853516
10843.098633
10880.395508
10896.582031
10880.228516
10830.495117
10796.201172
10788.499023
10750.988281
10748.233398
10762.061523
10787.724609
10836.563477
10846.290039
10833.340820
10822.412109
10834.068359
10819.150391
10811.297852
10784.087891
10789.412109
10807.750000
10802.910156
10824.343750
10824.139648
10820.851562
10821.451172
10797.633789
10809.926758
10810.782227
10795.506836
10785.021484
10786.699219
10788.290039
10781.156250
10751.008789
10738.652344
10750.848633
10740.274414
10749.455078
10759.179688
10766.470703
10762.219727
10748.084961
10746.896484
10771.752930
10790.210938
10832.696289
10852.420898
10852.567383
10825.291992
10777.622070
10754.457031
10777.450195
10800.455078
10820.860352
10817.708984
10813.719727
10813.866211
10807.925781
10814.528320
10832.453125
10878.791992
10898.616211
10877.289062
10864.971680
10809.096680
10794.555664
10763.249023
10745.299805
10737.448242
10705.446289
10692.290039
10690.406250
10704.291016
10723.164062
10729.069336
10743.845703
10754.965820
10742.659180
10727.765625
10745.674805
10764.417969
10781.314453
10772.573242
10764.933594
10829.597656
10902.409180
10854.571289
10829.372070
10847.186523
10776.162109
10706.120117
10662.925781
10603.084961
10583.119141
10575.509766
10586.432617
10619.211914
10608.426758
10633.830078
10654.676758
10665.639648
10666.339844
10654.101562
10682.615234
10694.207031
10713.379883
10738.254883
10730.070312
10731.919922
10751.213867
10745.175781
10754.406250
10757.034180
10771.562500
10812.620117
10856.388672
10865.197266
10848.879883
10875.552734
10922.926758
10976.941406
10978.463867
10917.760742
10857.880859
10793.667969
10740.577148
10689.270508
10710.026367
10667.067383
10676.640625
10683.696289
10700.986328
10699.884766
10723.438477
10741.416016
10763.267578
10742.620117
10706.019531
10724.925781
10722.283203
10738.197266
10761.748047
10806.870117
10845.269531
10880.901367
10868.145508
10824.294922
10765.741211
10712.586914
10710.888672
10700.692383
10732.408203
10758.925781
10784.841797
10827.258789
10864.162109
10888.986328
10899.155273
10895.457031
10879.565430
10882.546875
10874.432617
10843.550781
10856.389648
10889.033203
10894.313477
10888.413086
10842.770508
10775.557617
10699.609375
10640.929688
10617.216797
10590.314453
10557.275391
10559.407227
10595.552734
10646.956055
10691.416992
10716.774414
10746.379883
10772.424805
10793.777344
10816.235352
10798.958008
10779.526367
10733.393555
10718.833984
10712.510742
10718.551758
10713.274414
10715.775391
10751.761719
10761.959961
10785.393555
10776.221680
10760.935547
10750.486328
10749.583984
10738.306641
10731.210938
10741.690430
10732.466797
10752.502930
10753.335938
10775.528320
10788.778320
10802.496094
10771.096680
10782.885742
10790.924805
10794.304688
10777.824219
10745.401367
10695.207031
10655.736328
10606.340820
10592.993164
10590.414062
10588.948242
10644.277344
10680.302734
10734.704102
10742.386719
10736.110352
10672.487305
10672.037109
10638.841797
10639.442383
10661.749023
10652.552734
10666.402344
10673.009766
10679.221680
10685.636719
10647.984375
10600.604492
10603.359375
10595.759766
10575.811523
10633.956055
10644.119141
10704.974609
10730.922852
10765.412109
10751.539062
10782.752930
10758.998047
10728.704102
10716.284180
10686.839844
10667.828125
10667.083008
10657.546875
10701.709961
10714.294922
10765.386719
10791.863281
10786.438477
10791.446289
10789.129883
10794.200195
10777.009766
10781.780273
10775.974609
10775.713867
10759.942383
10728.333984
10727.077148
10732.780273
10724.693359
10741.062500
10754.049805
10750.782227
10780.605469
10781.516602
10747.616211
10739.524414
10710.348633
10690.593750
10705.316406
10699.895508
10702.910156
10731.979492
10725.016602
10737.002930
10728.309570
10719.375977
10721.914062
10719.335938
10697.894531
10685.534180
10661.499023
10631.546875
10624.354492
10618.959961
10596.171875
10573.572266
10597.259766
10591.856445
10587.616211
10590.960938
10581.507812
10562.729492
10600.200195
10594.888672
10594.149414
10624.306641
10598.418945
10597.409180
10611.819336
10593.907227
10614.848633
10601.235352
10608.259766
10639.008789
10613.036133
10661.904297
10692.130859
10718.996094
10738.747070
10769.605469
10785.857422
10843.125000
10812.353516
10773.044922
10733.352539
10702.184570
10686.393555
10708.628906
10703.978516
10715.874023
10724.668945
10745.074219
10746.875977
10755.750977
10727.619141
10731.371094
10721.127930
10707.686523
10737.462891
10757.648438
10766.090820
10771.378906
10766.061523
10754.389648
10747.599609
10736.251953
10724.073242
10724.530273
10715.167969
10695.168945
10697.272461
10667.731445
10670.002930
10698.693359
10691.655273
10698.589844
10708.763672
10720.912109
10733.683594
10703.979492
10681.155273
10688.337891
10677.012695
10662.643555
10679.608398
10691.471680
10706.623047
10712.561523
10702.736328
10727.097656
10740.263672
10738.731445
10741.607422
10681.717773
10628.822266
10607.916992
10586.464844
10584.406250
10600.463867
10587.904297
10596.971680
10615.040039
10622.615234
10656.920898
10687.757812
10706.990234
10731.201172
10754.140625
10754.134766
10752.812500
10750.637695
10718.947266
10700.028320
10697.947266
10674.808594
10666.474609
10633.133789
10636.932617
10627.840820
10657.342773
10675.478516
10675.981445
10705.294922
10710.604492
10722.124023
10723.707031
10715.976562
10717.774414
10704.072266
10710.777344
10724.083984
10724.743164
10724.100586
10744.541016
10757.745117
10749.415039
10696.486328
10646.096680
10583.352539
10558.815430
10510.743164
10492.956055
10541.639648
10569.252930
10565.119141
10584.206055
10602.734375
10624.916992
10605.595703
10584.488281
10586.091797
10582.664062
10584.425781
10615.410156
10635.819336
10612.254883
10586.599609
10609.990234
10615.204102
10631.833984
10636.385742
10676.585938
10683.445312
10681.735352
10696.806641
10702.717773
10710.713867
10700.148438
10693.044922
10707.146484
10701.975586
10705.613281
10735.694336
10761.241211
10777.784180
10776.984375
10766.694336
10744.620117
10735.457031
10728.202148
10702.308594
10688.118164
10698.762695
10671.538086
10682.614258
10710.961914
10711.116211
10722.887695
10720.808594
10682.668945
10696.213867
10667.257812
10645.366211
10688.668945
10694.222656
10714.054688
10709.024414
10699.608398
10683.659180
10683.150391
10648.953125
10635.582031
10670.883789
10671.681641
10648.933594
10657.269531
10647.393555
10665.601562
10677.870117
10684.489258
10685.201172
10688.250977
10661.576172
10644.884766
10600.153320
10559.654297
10534.254883
10485.305664
10504.546875
10520.926758
10501.981445
10518.141602
10536.308594
10530.103516
10556.790039
10541.518555
10557.956055
10572.115234
10543.122070
10568.194336
10579.308594
10583.530273
10644.348633
10668.734375
10656.047852
10688.020508
10668.864258
10674.161133
10706.457031
10687.653320
10692.038086
10692.266602
10684.542969
10704.784180
10717.503906
10735.441406
10755.797852
10760.298828
10776.022461
10768.249023
10757.156250
10767.804688
10729.948242
10687.197266
10634.831055
10610.791016
10594.369141
10596.558594
10624.637695
10656.769531
10649.231445
10628.300781
10597.026367
10571.611328
10560.538086
10549.640625
10555.667969
10579.801758
10576.936523
10554.003906
10561.190430
10585.786133
10574.173828
10580.240234
10608.625977
10613.099609
10662.651367
10658.922852
10641.204102
10642.661133
10661.318359
10657.332031
10663.290039
10671.544922
10667.905273
10661.595703
10715.071289
10711.250977
10693.989258
10658.258789
10617.358398
10596.637695
10601.655273
10580.051758
10584.488281
10576.810547
10559.215820
10534.547852
10569.562500
10587.220703
10557.174805
10578.348633
10587.572266
10580.395508
10597.486328
10624.089844
10616.947266
10643.872070
10672.485352
10683.299805
10667.963867
10654.994141
10663.043945
10649.671875
10662.338867
10702.625000
10687.166016
10710.887695
10716.080078
10688.381836
10674.508789
10630.924805
10573.250977
10554.612305
10568.092773
10565.349609
10588.000977
10600.137695
10594.675781
10605.375977
10590.970703
10576.839844
10580.853516
10563.502930
10549.973633
10582.798828
10611.673828
10627.836914
10627.773438
10645.751953
10638.797852
10653.575195
10682.215820
10689.494141
10733.185547
10741.500000
10730.988281
10709.683594
10731.034180
10727.691406
10689.299805
10682.290039
10697.061523
10655.989258
10633.065430
10585.309570
10557.159180
10559.316406
10551.831055
10537.874023
10545.963867
10551.345703
10581.174805
10593.014648
10589.943359
10600.901367
10593.662109
10588.911133
10606.532227
10618.588867
10595.937500
10613.881836
10602.621094
10615.651367
10626.646484
10662.799805
10659.715820
10623.760742
10637.159180
10664.887695
10644.596680
10685.367188
10705.692383
10723.539062
10735.687500
10723.476562
10732.163086
10709.170898
10682.499023
10669.708984
10653.277344
10615.672852
10608.511719
10577.156250
10569.071289
10595.700195
10641.035156
10654.053711
10676.337891
10722.058594
10727.157227
10740.356445
10703.500977
10665.801758
10595.067383
10573.878906
10587.395508
10589.071289
10575.444336
10562.438477
10559.363281
10570.210938
10550.140625
10535.063477
10532.105469
10521.467773
10531.007812
10538.641602
10502.256836
10515.678711
10514.922852
10507.027344
10513.164062
10492.686523
10487.819336
10481.777344
10455.336914
10430.349609
10465.777344
10498.190430
10491.554688
10480.703125
10435.812500
10410.463867
10391.850586
10380.693359
10363.434570
10384.749023
10381.583984
10389.103516
10399.379883
10408.263672
10413.350586
10417.077148
10402.257812
10383.657227
10436.171875
10437.458008
10450.784180
10475.444336
10493.974609
10520.184570
10532.039062
10521.017578
10520.189453
10540.886719
10514.445312
10522.511719
10518.259766
10498.096680
10527.828125
10579.245117
10588.887695
10643.491211
10675.287109
10687.107422
10714.557617
10755.687500
10760.276367
10789.517578
10789.226562
10794.870117
10773.851562
10776.138672
10756.083984
10752.569336
10761.188477
10759.016602
10712.612305
10658.045898
10588.350586
10514.955078
10447.960938
10412.690430
10389.992188
10383.683594
10386.293945
10392.182617
10414.806641
10449.708984
10439.379883
10491.480469
10515.781250
10536.353516
10598.998047
10643.032227
10667.986328
10669.894531
10693.839844
10715.218750
10726.714844
10695.295898
10633.305664
10609.063477
10582.516602
10560.143555
10522.828125
10517.046875
10508.519531
10521.176758
10544.698242
```
