## Supplementary material for "Functional connectivity across the human subcortical auditory system using an autoregressive matrix-Gaussian copula graphical model approach with partial correlations": Code: roi-01_mean_ts.txt

```
11175.066406
11040.771484
10960.897461
10921.101562
10882.573242
10913.976562
10863.213867
10852.909180
10816.861328
10883.194336
10850.153320
10881.611328
10811.499023
10906.197266
10884.872070
10922.356445
10889.810547
10926.544922
10980.143555
10925.620117
10954.122070
10947.192383
11012.979492
11044.066406
11000.669922
10981.425781
10981.841797
11003.859375
11045.790039
11014.596680
11038.888672
11062.447266
11017.685547
11018.123047
10999.912109
10959.996094
10957.293945
10920.656250
10929.324219
10973.432617
10933.080078
10942.324219
10975.042969
10956.881836
10910.811523
10942.728516
10875.687500
10914.175781
10879.722656
10878.032227
10864.983398
10813.665039
10877.042969
10924.381836
10901.849609
10916.779297
10963.233398
10931.873047
10937.055664
10924.784180
10942.297852
10834.888672
10840.792969
10818.749023
10820.889648
10895.771484
10950.900391
10927.337891
10982.557617
10909.279297
10882.333984
10822.913086
10832.060547
10841.070312
10882.684570
10873.211914
10838.864258
10868.197266
10928.450195
10939.946289
10910.270508
10925.273438
10860.504883
10896.617188
10831.889648
10855.494141
10896.667969
10892.170898
10929.806641
10934.461914
10903.296875
10817.737305
10867.982422
10762.399414
10767.766602
10756.547852
10794.588867
10828.944336
10787.307617
10851.467773
10830.346680
10852.487305
10834.597656
10782.944336
10754.759766
10721.117188
10845.904297
10912.763672
11007.284180
11008.000000
10991.634766
10935.062500
10819.178711
10773.798828
10778.517578
10638.426758
10677.556641
10733.540039
10769.520508
10815.738281
10805.412109
10803.424805
10880.374023
10831.485352
10808.500000
10743.861328
10714.046875
10728.881836
10759.349609
10756.266602
10773.562500
10801.223633
10834.188477
10917.290039
10851.850586
10839.311523
10854.635742
10738.148438
10868.192383
10859.312500
10773.163086
10793.841797
10758.959961
10759.955078
10769.753906
10784.178711
10793.836914
10809.273438
10789.307617
10726.843750
10711.700195
10681.314453
10777.522461
10777.935547
10850.118164
10869.173828
10819.349609
10756.841797
10773.671875
10787.305664
10854.865234
10873.022461
10803.500000
10826.836914
10809.551758
10778.615234
10840.102539
10834.421875
10852.807617
10912.979492
10921.597656
10887.337891
10884.985352
10803.590820
10774.451172
10725.596680
10762.789062
10683.140625
10676.663086
10698.630859
10729.816406
10676.789062
10698.542969
10761.389648
10790.404297
10843.227539
10799.223633
10793.593750
10831.488281
10866.849609
10825.301758
10597.814453
10533.233398
10750.771484
10776.683594
10800.703125
10831.464844
10765.325195
10683.080078
10566.017578
10502.817383
10454.754883
10454.895508
10482.934570
10453.369141
10471.148438
10479.380859
10532.434570
10632.080078
10578.070312
10579.566406
10640.320312
10666.789062
10749.673828
10741.246094
10721.083984
10698.005859
10745.158203
10757.977539
10717.792969
10747.447266
10755.338867
10751.507812
10810.421875
10923.957031
10867.000000
10859.796875
10944.987305
10999.476562
11029.228516
10949.738281
10866.750000
10705.666016
10728.479492
10651.154297
10570.643555
10573.246094
10567.635742
10516.564453
10523.847656
10573.658203
10661.731445
10631.596680
10675.606445
10637.329102
10610.188477
10617.296875
10662.891602
10673.483398
10696.354492
10709.799805
10811.935547
10824.728516
10859.869141
10806.676758
10649.924805
10565.735352
10635.764648
10607.340820
10625.692383
10712.670898
10701.591797
10761.771484
10818.376953
10835.097656
10825.198242
10805.289062
10789.947266
10782.118164
10704.184570
10699.630859
10768.311523
10844.955078
10898.374023
10914.728516
10839.738281
10812.062500
10659.374023
10594.972656
10470.201172
10452.443359
10453.025391
10447.729492
10498.106445
10558.149414
10610.157227
10611.791016
10675.720703
10745.398438
10772.215820
10783.969727
10756.012695
10716.526367
10583.863281
10515.288086
10491.408203
10478.099609
10537.830078
10651.087891
10626.090820
10711.990234
10799.562500
10689.876953
10670.321289
10631.073242
10588.100586
10623.849609
10592.192383
10637.482422
10601.144531
10581.184570
10637.268555
10651.040039
10682.450195
10658.067383
10702.745117
10718.520508
10776.031250
10795.630859
10881.985352
10760.273438
10646.143555
10521.325195
10459.584961
10404.135742
10392.689453
10490.057617
10500.578125
10710.482422
10653.361328
10645.482422
10631.161133
10565.007812
10513.626953
10517.122070
10550.162109
10659.836914
10582.700195
10667.391602
10669.874023
10808.170898
10782.442383
10682.625977
10580.437500
10489.325195
10455.566406
10477.862305
10506.509766
10525.240234
10565.761719
10563.796875
10628.105469
10729.746094
10777.390625
10746.276367
10745.178711
10651.333984
10633.169922
10512.469727
10548.817383
10586.009766
10634.161133
10644.838867
10698.798828
10689.605469
10678.794922
10672.810547
10603.981445
10685.285156
10668.767578
10681.060547
10642.542969
10628.763672
10633.810547
10595.384766
10613.492188
10590.130859
10651.381836
10598.544922
10606.402344
10571.143555
10681.869141
10700.488281
10669.035156
10654.829102
10586.149414
10548.012695
10501.497070
10612.932617
10520.103516
10602.043945
10602.610352
10664.932617
10684.067383
10695.535156
10768.078125
10765.021484
10728.749023
10742.207031
10687.303711
10665.687500
10599.520508
10576.138672
10620.798828
10575.008789
10564.214844
10606.286133
10597.829102
10607.148438
10624.790039
10566.928711
10595.833008
10607.714844
10653.004883
10636.763672
10648.434570
10677.342773
10715.409180
10596.143555
10616.692383
10606.544922
10558.409180
10581.376953
10635.055664
10667.648438
10683.120117
10630.727539
10707.105469
10826.897461
10778.682617
10834.742188
10818.710938
10691.859375
10655.663086
10657.016602
10565.861328
10585.303711
10497.034180
10644.437500
10639.374023
10659.495117
10622.701172
10627.583008
10599.500977
10648.115234
10605.509766
10531.568359
10610.337891
10613.453125
10688.538086
10679.166016
10647.663086
10579.982422
10598.938477
10565.569336
10550.035156
10526.939453
10516.101562
10550.969727
10517.166992
10541.715820
10539.687500
10553.909180
10480.145508
10509.810547
10544.176758
10566.495117
10526.272461
10521.845703
10517.999023
10451.411133
10503.333984
10517.400391
10487.549805
10515.755859
10540.310547
10564.091797
10652.185547
10601.874023
10740.367188
10724.125977
10723.767578
10610.613281
10472.183594
10394.161133
10382.606445
10438.657227
10335.424805
10435.660156
10449.498047
10425.182617
10523.264648
10537.210938
10560.846680
10589.325195
10632.468750
10601.241211
10628.095703
10570.170898
10558.073242
10508.268555
10552.680664
10532.874023
10554.070312
10558.482422
10505.528320
10514.204102
10507.598633
10525.373047
10605.663086
10599.173828
10577.674805
10635.890625
10538.526367
10550.906250
10570.386719
10530.527344
10623.044922
10548.469727
10529.560547
10621.627930
10651.127930
10664.097656
10688.757812
10730.925781
10673.049805
10537.855469
10452.622070
10333.473633
10270.661133
10305.713867
10290.482422
10422.254883
10452.467773
10431.651367
10461.205078
10457.833984
10437.837891
10420.178711
10416.303711
10388.510742
10431.178711
10418.800781
10515.149414
10415.130859
10364.762695
10398.693359
10346.326172
10421.029297
10438.373047
10482.992188
10538.402344
10563.426758
10550.191406
10600.461914
10576.833008
10582.944336
10577.742188
10621.022461
10640.819336
10619.157227
10587.879883
10653.497070
10714.880859
10683.972656
10734.764648
10747.663086
10696.226562
10635.944336
10607.788086
10568.916016
10560.613281
10554.447266
10652.249023
10615.555664
10667.886719
10602.017578
10609.487305
10574.513672
10506.858398
10538.947266
10475.956055
10534.754883
10626.615234
10592.729492
10608.546875
10620.062500
10667.775391
10600.092773
10519.191406
10458.946289
10485.507812
10479.379883
10470.205078
10489.208984
10446.223633
10442.558594
10518.219727
10579.118164
10556.609375
10528.479492
10464.442383
10402.490234
10264.231445
10210.345703
10211.983398
10129.029297
10105.770508
10181.566406
10122.354492
10129.830078
10123.217773
10151.648438
10235.834961
10256.365234
10304.644531
10401.904297
10408.214844
10421.613281
10472.412109
10439.752930
10500.297852
10547.123047
10490.736328
10510.399414
10490.763672
10538.970703
10575.934570
10557.407227
10491.298828
10517.540039
10513.203125
10505.773438
10598.776367
10567.218750
10641.159180
10668.615234
10651.263672
10618.643555
10664.330078
10643.007812
10592.508789
10577.597656
10519.130859
10467.238281
10464.684570
10490.092773
10523.420898
10614.316406
10594.897461
10558.272461
10489.592773
10438.241211
10423.830078
10332.961914
10349.059570
10359.720703
10293.114258
10361.610352
10387.918945
10387.174805
10382.994141
10406.670898
10450.754883
10530.007812
10505.071289
10569.031250
10579.789062
10547.108398
10500.134766
10479.924805
10488.922852
10483.935547
10500.859375
10540.650391
10519.261719
10490.261719
10545.141602
10469.941406
10429.396484
10468.282227
10379.708984
10435.308594
10430.733398
10389.902344
10380.199219
10410.959961
10422.095703
10389.041992
10365.860352
10467.499023
10427.064453
10400.122070
10396.874023
10423.338867
10442.759766
10494.188477
10535.365234
10551.643555
10512.849609
10449.443359
10445.858398
10435.026367
10473.970703
10493.863281
10427.079102
10551.502930
10555.266602
10471.074219
10438.264648
10374.832031
10311.011719
10273.680664
10240.964844
10302.732422
10362.471680
10400.683594
10361.422852
10429.843750
10448.896484
10442.499023
10425.977539
10435.833008
10416.035156
10408.828125
10473.249023
10499.280273
10531.026367
10495.909180
10526.266602
10505.122070
10560.977539
10572.595703
10601.808594
10586.215820
10658.565430
10619.746094
10600.702148
10630.016602
10613.789062
10602.753906
10641.282227
10607.219727
10454.246094
10543.161133
10460.398438
10389.053711
10401.477539
10407.592773
10378.215820
10382.264648
10412.285156
10432.630859
10455.656250
10495.494141
10402.433594
10384.960938
10370.619141
10309.252930
10326.562500
10368.458008
10334.923828
10397.146484
10475.070312
10480.276367
10491.055664
10455.519531
10522.635742
10552.832031
10608.502930
10568.219727
10591.073242
10646.197266
10654.258789
10575.742188
10576.535156
10599.718750
10545.521484
10544.631836
10531.119141
10588.673828
10472.852539
10458.813477
10464.123047
10467.732422
10519.897461
10533.125977
10616.691406
10597.761719
10633.268555
10651.009766
10560.764648
10564.113281
10540.638672
10469.595703
10473.309570
10483.700195
10428.207031
10379.728516
10298.627930
10254.433594
10250.599609
10100.811523
10111.983398
10093.000977
10114.372070
10095.970703
10133.025391
10167.156250
10207.202148
10158.458984
10180.974609
10240.977539
10300.981445
10341.860352
10268.393555
10398.473633
10366.351562
10464.641602
10369.129883
10339.848633
10329.810547
10303.840820
10261.981445
10298.202148
10225.398438
10220.429688
10227.747070
10312.932617
10268.122070
10268.356445
10303.789062
10227.607422
10355.457031
10300.666992
10316.407227
10394.321289
10357.714844
10343.386719
10424.696289
10461.717773
10474.037109
10484.289062
10452.151367
10491.228516
10484.270508
10453.307617
10494.777344
10373.271484
10466.336914
10452.182617
10470.535156
10498.792969
10536.164062
10585.306641
10609.057617
10681.305664
10722.178711
10742.368164
10733.314453
10712.095703
10662.673828
10700.004883
10677.127930
10653.145508
10685.965820
10781.959961
10706.470703
10609.705078
10516.907227
10369.790039
10225.336914
10241.542969
10160.720703
10169.671875
10194.384766
10251.218750
10244.567383
10305.733398
10241.930664
10299.236328
10365.218750
10327.361328
10385.698242
10450.281250
10521.715820
10498.000977
10488.271484
10633.000000
10626.291016
10540.807617
10479.542969
10393.162109
10386.144531
10362.526367
10285.156250
10321.551758
10348.223633
10304.359375
10473.021484
```
