## Supplementary material for "Functional connectivity across the human subcortical auditory system using an autoregressive matrix-Gaussian copula graphical model approach with partial correlations": Code: roi-02_mean_ts.txt

```
11578.723633
11459.267578
11400.567383
11372.182617
11351.457031
11364.447266
11326.732422
11330.732422
11309.260742
11304.378906
11298.322266
11324.084961
11306.078125
11294.377930
11306.831055
11315.810547
11333.892578
11339.143555
11341.275391
11361.039062
11331.083008
11349.061523
11370.304688
11375.419922
11367.984375
11350.892578
11351.733398
11373.751953
11402.352539
11399.507812
11420.887695
11433.340820
11386.946289
11395.275391
11404.135742
11382.309570
11372.725586
11346.512695
11356.332031
11350.100586
11352.031250
11361.871094
11399.119141
11367.565430
11352.388672
11335.778320
11322.986328
11321.740234
11333.932617
11328.580078
11329.873047
11331.841797
11325.331055
11330.518555
11326.115234
11368.492188
11361.084961
11351.549805
11338.460938
11311.068359
11311.536133
11308.040039
11281.117188
11307.476562
11349.532227
11353.837891
11350.381836
11357.708008
11350.988281
11351.782227
11342.049805
11304.254883
11335.996094
11362.769531
11373.244141
11349.862305
11306.788086
11336.623047
11373.369141
11363.176758
11374.228516
11355.820312
11333.313477
11313.047852
11311.708008
11301.392578
11351.193359
11367.310547
11347.454102
11347.921875
11316.877930
11307.617188
11294.834961
11272.833984
11268.473633
11264.676758
11271.633789
11291.128906
11301.683594
11310.704102
11331.110352
11320.955078
11316.212891
11304.804688
11290.226562
11306.883789
11319.798828
11363.879883
11399.071289
11398.636719
11382.938477
11361.583008
11341.250000
11316.236328
11286.567383
11274.259766
11302.400391
11355.692383
11363.820312
11379.918945
11397.941406
11361.666016
11370.740234
11369.666992
11357.301758
11359.444336
11343.095703
11360.600586
11397.357422
11396.289062
11407.096680
11392.791016
11415.089844
11390.585938
11390.751953
11371.378906
11358.859375
11363.801758
11376.159180
11361.705078
11348.538086
11347.293945
11303.089844
11319.569336
11319.582031
11325.534180
11351.026367
11343.935547
11348.031250
11322.611328
11351.989258
11375.670898
11403.348633
11426.269531
11449.664062
11448.654297
11432.804688
11368.634766
11374.286133
11380.637695
11419.616211
11434.428711
11433.122070
11437.534180
11441.436523
11423.620117
11430.374023
11467.330078
11469.601562
11515.293945
11490.442383
11446.964844
11440.557617
11408.476562
11379.044922
11370.984375
11355.282227
11336.399414
11340.872070
11322.853516
11323.300781
11360.637695
11368.334961
11380.414062
11390.713867
11385.011719
11366.609375
11369.012695
11385.092773
11412.401367
11360.118164
11341.875000
11417.060547
11432.107422
11433.024414
11436.304688
11397.263672
11355.702148
11286.014648
11221.789062
11204.494141
11175.541016
11153.748047
11194.472656
11180.301758
11217.090820
11216.774414
11233.045898
11266.941406
11267.705078
11261.199219
11302.734375
11316.461914
11344.421875
11359.728516
11342.841797
11366.180664
11374.986328
11382.604492
11386.416992
11376.413086
11403.621094
11451.621094
11484.017578
11510.793945
11497.702148
11493.048828
11545.299805
11598.409180
11582.245117
11537.243164
11478.415039
11413.437500
11355.140625
11353.642578
11313.974609
11327.162109
11300.896484
11310.986328
11330.803711
11378.937500
11376.173828
11394.357422
11409.871094
11383.883789
11367.989258
11356.601562
11367.472656
11401.834961
11415.794922
11465.567383
11528.746094
11563.234375
11539.826172
11481.972656
11400.854492
11371.195312
11364.557617
11368.696289
11372.129883
11385.272461
11434.367188
11485.137695
11508.773438
11555.810547
11554.292969
11499.235352
11495.058594
11511.232422
11457.932617
11481.888672
11489.055664
11474.456055
11545.028320
11542.397461
11486.930664
11429.011719
11349.034180
11295.086914
11274.208008
11236.482422
11238.073242
11224.593750
11231.830078
11308.137695
11336.047852
11356.068359
11394.767578
11425.078125
11464.329102
11504.171875
11467.805664
11437.138672
11409.527344
11343.514648
11340.919922
11323.096680
11319.879883
11382.686523
11389.680664
11438.218750
11470.587891
11445.590820
11419.681641
11406.909180
11377.574219
11395.189453
11398.131836
11378.914062
11395.987305
11393.720703
11383.171875
11405.869141
11428.141602
11416.825195
11423.652344
11405.258789
11451.504883
11453.257812
11447.796875
11398.194336
11353.588867
11280.591797
11249.504883
11243.384766
11234.743164
11254.971680
11324.440430
11365.860352
11423.617188
11428.961914
11400.149414
11372.828125
11355.896484
11308.090820
11331.872070
11346.516602
11319.258789
11317.862305
11341.790039
11350.276367
11339.256836
11289.250000
11287.365234
11253.786133
11221.300781
11258.290039
11268.273438
11312.730469
11363.131836
11378.461914
11400.674805
11438.041992
11437.417969
11422.708984
11419.539062
11362.338867
11338.618164
11331.504883
11322.842773
11366.541992
11390.566406
11380.554688
11430.605469
11462.505859
11430.974609
11454.128906
11435.832031
11396.364258
11395.910156
11405.256836
11401.096680
11411.983398
11379.836914
11376.079102
11365.079102
11374.821289
11386.599609
11403.193359
11407.215820
11408.830078
11418.700195
11394.538086
11414.748047
11362.493164
11351.237305
11333.088867
11340.999023
11340.959961
11361.179688
11345.212891
11380.611328
11356.143555
11387.709961
11402.380859
11399.660156
11369.389648
11361.446289
11341.106445
11330.656250
11286.750977
11280.449219
11268.171875
11249.469727
11253.727539
11245.168945
11241.984375
11265.959961
11253.581055
11235.114258
11236.397461
11226.421875
11236.457031
11278.795898
11270.478516
11286.739258
11258.851562
11251.944336
11271.794922
11262.110352
11285.596680
11310.727539
11279.475586
11328.603516
11330.831055
11333.581055
11376.802734
11419.104492
11450.930664
11496.451172
11511.398438
11466.136719
11459.093750
11390.638672
11317.555664
11372.703125
11354.089844
11356.958008
11400.602539
11402.829102
11396.170898
11405.956055
11392.782227
11375.260742
11388.615234
11379.796875
11385.873047
11391.556641
11403.575195
11415.303711
11418.058594
11415.813477
11417.854492
11394.553711
11389.462891
11406.093750
11384.367188
11379.659180
11379.195312
11382.610352
11339.446289
11357.323242
11350.998047
11381.712891
11366.787109
11370.909180
11394.966797
11360.689453
11331.271484
11327.787109
11292.279297
11335.923828
11361.595703
11333.133789
11370.487305
11396.924805
11370.220703
11399.968750
11383.332031
11425.015625
11439.728516
11394.048828
11344.161133
11315.996094
11279.124023
11258.659180
11261.765625
11276.064453
11278.169922
11324.213867
11337.092773
11315.038086
11376.171875
11392.428711
11413.466797
11436.750977
11416.058594
11419.814453
11422.223633
11380.811523
11371.355469
11340.999023
11352.843750
11365.656250
11347.646484
11333.748047
11292.086914
11336.424805
11355.489258
11347.052734
11370.686523
11352.031250
11379.925781
11416.272461
11379.479492
11412.386719
11380.041016
11369.159180
11367.882812
11357.631836
11361.978516
11390.200195
11391.145508
11406.344727
11420.273438
11376.664062
11317.572266
11272.825195
11216.008789
11171.505859
11213.358398
11246.115234
11252.375000
11282.671875
11280.027344
11278.185547
11329.760742
11282.565430
11261.243164
11260.600586
11266.354492
11295.007812
11279.325195
11285.823242
11263.750000
11225.012695
11238.315430
11270.777344
11274.247070
11319.493164
11327.010742
11331.299805
11364.785156
11347.751953
11361.621094
11359.191406
11346.920898
11370.332031
11382.434570
11384.548828
11408.408203
11433.641602
11443.989258
11495.829102
11468.412109
11462.358398
11457.608398
11454.728516
11406.629883
11395.500977
11396.904297
11376.787109
11365.448242
11355.458008
11369.277344
11414.424805
11413.015625
11386.343750
11393.481445
11362.976562
11351.025391
11349.924805
11343.472656
11378.844727
11373.868164
11389.331055
11371.475586
11368.349609
11376.636719
11326.260742
11335.899414
11368.207031
11355.018555
11342.042969
11352.434570
11317.409180
11349.150391
11368.355469
11404.261719
11408.219727
11373.198242
11366.790039
11276.954102
11253.968750
11213.863281
11190.865234
11163.524414
11132.341797
11150.036133
11180.567383
11147.725586
11150.307617
11171.646484
11167.022461
11205.131836
11266.812500
11265.847656
11276.202148
11299.836914
11299.190430
11334.824219
11357.055664
11376.667969
11396.948242
11399.538086
11423.704102
11428.277344
11420.039062
11419.943359
11425.101562
11419.406250
11415.637695
11421.625000
11438.268555
11448.251953
11474.211914
11512.326172
11513.328125
11484.972656
11539.393555
11527.329102
11451.298828
11424.736328
11384.504883
11356.640625
11339.025391
11369.239258
11342.363281
11384.442383
11385.396484
11387.017578
11319.492188
11311.437500
11288.682617
11266.143555
11261.357422
11295.702148
11275.985352
11305.276367
11342.096680
11333.936523
11342.294922
11331.281250
11370.298828
11396.636719
11397.051758
11412.326172
11415.923828
11375.670898
11383.205078
11430.291016
11405.227539
11393.700195
11386.356445
11397.442383
11442.151367
11442.550781
11424.827148
11369.536133
11352.252930
11375.624023
11318.665039
11333.636719
11336.876953
11291.252930
11273.797852
11278.168945
11281.448242
11305.156250
11333.473633
11337.685547
11335.480469
11365.377930
11382.150391
11370.235352
11413.878906
11411.315430
11404.688477
11407.798828
11396.910156
11343.507812
11343.207031
11376.138672
11369.117188
11355.981445
11417.669922
11431.461914
11442.875977
11444.943359
11405.502930
11354.545898
11322.755859
11309.731445
11287.666992
11311.708008
11342.574219
11320.483398
11346.652344
11357.406250
11335.473633
11338.725586
11324.647461
11311.073242
11324.804688
11336.510742
11365.579102
11401.498047
11410.794922
11381.175781
11392.490234
11396.763672
11409.625977
11453.958008
11481.458984
11477.871094
11497.166992
11520.922852
11492.307617
11504.754883
11484.072266
11460.945312
11432.502930
11407.164062
11361.487305
11338.882812
11308.329102
11307.412109
11316.035156
11312.478516
11292.153320
11313.593750
11305.655273
11334.533203
11355.661133
11387.478516
11337.578125
11359.261719
11336.219727
11303.770508
11314.030273
11318.948242
11333.934570
11356.669922
11399.208008
11376.947266
11364.239258
11382.503906
11379.917969
11380.149414
11428.124023
11440.645508
11442.812500
11478.957031
11515.638672
11489.072266
11504.808594
11494.944336
11472.950195
11435.561523
11428.078125
11411.045898
11380.178711
11387.362305
11393.549805
11392.708008
11425.991211
11440.101562
11464.497070
11479.023438
11483.206055
11478.936523
11443.002930
11399.185547
11338.413086
11286.210938
11322.356445
11328.702148
11290.833008
11279.982422
11307.066406
11274.891602
11273.595703
11291.813477
11268.836914
11268.608398
11270.485352
11261.129883
11265.164062
11264.905273
11255.110352
11247.756836
11235.300781
11243.199219
11272.689453
11240.960938
11219.894531
11221.504883
11204.473633
11284.820312
11287.857422
11235.617188
11184.703125
11181.873047
11127.686523
11133.448242
11142.018555
11125.444336
11121.346680
11152.957031
11135.000977
11154.888672
11162.698242
11158.176758
11164.387695
11179.625000
11194.735352
11221.749023
11232.597656
11236.749023
11280.995117
11319.750000
11319.273438
11318.973633
11308.349609
11321.374023
11341.836914
11323.010742
11319.776367
11336.893555
11362.642578
11367.086914
11381.407227
11425.811523
11442.916016
11480.175781
11497.595703
11527.288086
11541.649414
11538.535156
11551.097656
11551.877930
11546.416992
11525.089844
11539.219727
11527.768555
11531.226562
11556.243164
11503.685547
11438.356445
11373.758789
11325.163086
11262.309570
11217.831055
11205.746094
11177.438477
11192.209961
11228.943359
11254.251953
11261.997070
11282.851562
11274.556641
11323.690430
11356.864258
11378.330078
11409.149414
11486.443359
11496.437500
11482.458008
11516.853516
11519.759766
11466.615234
11438.349609
11420.122070
11360.275391
11348.614258
11350.535156
11323.371094
11305.547852
11325.722656
11360.320312
```
