## Supplementary material for "Functional connectivity across the human subcortical auditory system using an autoregressive matrix-Gaussian copula graphical model approach with partial correlations": Code: roi-03_mean_ts.txt

```
11676.705078
11589.254883
11437.979492
11367.732422
11425.003906
11376.848633
11335.359375
11305.733398
11395.353516
11265.163086
11358.630859
11380.445312
11328.874023
11483.331055
11440.308594
11457.444336
11342.649414
11487.569336
11401.781250
11455.569336
11467.836914
11506.657227
11519.536133
11468.843750
11530.092773
11498.393555
11418.329102
11538.144531
11589.779297
11554.207031
11627.918945
11548.337891
11538.347656
11592.373047
11497.029297
11500.976562
11551.293945
11464.513672
11440.854492
11510.543945
11474.100586
11473.586914
11551.812500
11452.083984
11458.721680
11448.052734
11421.817383
11376.844727
11453.055664
11410.796875
11364.875977
11313.495117
11456.315430
11512.827148
11426.466797
11490.479492
11525.332031
11538.106445
11411.110352
11436.475586
11408.527344
11490.833008
11412.555664
11368.898438
11454.318359
11401.503906
11480.530273
11506.742188
11496.777344
11475.645508
11341.627930
11305.010742
11458.086914
11380.542969
11440.126953
11410.012695
11378.791992
11414.342773
11419.232422
11429.477539
11519.792969
11403.690430
11450.417969
11440.187500
11369.384766
11384.677734
11434.287109
11461.591797
11448.780273
11463.225586
11414.203125
11359.328125
11340.370117
11275.052734
11370.972656
11335.624023
11257.947266
11398.248047
11444.412109
11425.519531
11422.320312
11328.334961
11328.648438
11422.357422
11361.252930
11361.719727
11408.301758
11450.333984
11527.399414
11542.592773
11509.082031
11384.314453
11359.809570
11254.881836
11323.879883
11296.798828
11307.805664
11358.940430
11447.697266
11424.621094
11427.700195
11429.154297
11398.081055
11284.421875
11401.046875
11399.649414
11317.327148
11416.663086
11333.457031
11395.973633
11402.306641
11372.107422
11434.489258
11462.270508
11348.812500
11464.912109
11449.927734
11384.087891
11402.221680
11363.102539
11255.656250
11358.419922
11249.663086
11211.216797
11304.073242
11346.845703
11427.814453
11343.615234
11352.948242
11308.876953
11348.617188
11299.552734
11277.737305
11384.812500
11454.067383
11416.412109
11416.131836
11381.828125
11417.665039
11390.017578
11421.240234
11505.336914
11477.525391
11469.370117
11388.625977
11296.078125
11318.070312
11377.227539
11402.242188
11523.067383
11511.103516
11445.588867
11512.250000
11393.487305
11452.165039
11360.461914
11364.845703
11312.247070
11212.953125
11263.457031
11284.165039
11361.860352
11374.364258
11340.549805
11292.007812
11357.128906
11415.980469
11413.625977
11389.443359
11467.754883
11473.137695
11221.922852
11327.034180
11418.576172
11267.352539
11316.796875
11296.661133
11259.208008
11142.172852
10995.857422
10984.857422
10979.020508
10913.131836
10979.921875
11015.073242
11070.842773
10996.238281
11027.084961
11034.501953
11099.357422
11089.373047
11164.482422
11227.773438
11261.864258
11331.107422
11298.979492
11288.013672
11413.889648
11251.926758
11227.834961
11273.817383
11310.498047
11284.854492
11307.611328
11395.967773
11350.423828
11420.520508
11415.041992
11531.440430
11454.173828
11410.645508
11328.727539
11204.744141
11203.351562
11165.193359
11140.174805
11150.561523
11087.290039
11069.787109
11075.293945
11205.055664
11181.584961
11206.676758
11137.017578
11166.570312
11201.084961
11161.962891
11159.714844
11184.335938
11197.328125
11258.671875
11376.434570
11422.065430
11338.798828
11301.283203
11106.632812
11134.783203
11154.943359
11177.039062
11185.758789
11288.612305
11254.843750
11342.173828
11344.385742
11369.168945
11448.631836
11409.239258
11395.000977
11394.037109
11244.508789
11171.562500
11279.010742
11334.254883
11356.418945
11409.534180
11326.755859
11319.991211
11290.347656
11202.067383
11175.680664
11044.504883
11120.400391
11028.088867
11091.577148
11155.607422
11174.343750
11281.591797
11256.891602
11297.615234
11369.894531
11454.808594
11373.281250
11305.402344
11282.511719
11188.944336
11127.860352
11234.435547
11118.140625
11162.676758
11206.519531
11385.944336
11394.507812
11299.685547
11300.600586
11287.241211
11223.747070
11251.671875
11297.905273
11289.354492
11268.562500
11358.689453
11258.066406
11257.693359
11265.029297
11225.315430
11248.704102
11346.437500
11374.114258
11479.559570
11405.105469
11420.185547
11342.988281
11251.107422
11157.680664
11209.803711
11091.937500
11099.618164
11208.051758
11325.655273
11276.679688
11382.809570
11309.552734
11245.680664
11125.896484
11095.713867
11087.908203
11210.100586
11240.370117
11346.960938
11341.655273
11347.751953
11274.225586
11241.242188
11226.935547
11105.658203
11110.933594
11131.437500
11158.484375
11206.591797
11242.258789
11322.077148
11238.992188
11266.494141
11359.684570
11374.544922
11344.555664
11305.614258
11238.004883
11203.969727
11137.872070
11202.086914
11313.802734
11313.107422
11336.421875
11401.756836
11301.382812
11260.135742
11331.166992
11345.876953
11338.398438
11302.584961
11331.875977
11278.194336
11289.062500
11279.261719
11239.538086
11246.404297
11254.604492
11206.134766
11235.182617
11230.472656
11322.315430
11224.390625
11350.991211
11221.039062
11285.934570
11232.479492
11218.626953
11213.551758
11260.898438
11246.426758
11213.259766
11328.517578
11316.550781
11391.955078
11508.699219
11491.722656
11466.689453
11411.112305
11337.340820
11394.811523
11324.930664
11297.750000
11286.190430
11387.477539
11271.264648
11334.177734
11323.480469
11267.870117
11303.184570
11303.186523
11298.555664
11370.320312
11332.905273
11309.106445
11332.827148
11321.827148
11275.314453
11215.177734
11340.043945
11319.879883
11348.842773
11286.385742
11269.863281
11271.553711
11378.952148
11301.952148
11377.932617
11350.318359
11451.005859
11542.090820
11434.916016
11361.607422
11310.516602
11190.042969
11222.242188
11219.282227
11238.513672
11321.655273
11196.332031
11314.995117
11377.820312
11415.368164
11310.634766
11293.085938
11255.114258
11239.885742
11241.253906
11347.027344
11410.426758
11429.012695
11373.089844
11290.878906
11280.216797
11239.031250
11234.629883
11218.467773
11127.972656
11208.651367
11229.909180
11280.794922
11288.115234
11178.923828
11071.912109
11169.966797
11167.598633
11154.173828
11229.333984
11065.629883
11067.331055
11126.710938
11252.685547
11159.796875
11174.441406
11239.143555
11231.218750
11380.049805
11343.658203
11329.265625
11414.310547
11418.895508
11378.283203
11346.081055
11194.733398
11138.091797
11114.763672
11096.517578
11080.373047
11025.848633
11064.886719
11032.463867
11122.364258
11114.711914
11232.004883
11293.367188
11257.530273
11284.479492
11194.155273
11242.104492
11214.687500
11323.290039
11200.016602
11321.826172
11338.799805
11307.540039
11244.912109
11309.314453
11215.247070
11291.308594
11352.587891
11238.748047
11306.061523
11322.199219
11337.213867
11276.660156
11241.458008
11325.822266
11211.812500
11246.146484
11230.051758
11221.070312
11256.081055
11381.991211
11295.434570
11411.258789
11371.592773
11318.176758
11246.736328
11138.592773
10987.959961
11005.641602
11047.197266
11024.586914
11055.531250
11109.767578
10993.845703
11044.322266
11033.405273
11094.945312
11046.025391
11076.112305
11168.567383
11126.486328
11056.334961
11042.317383
11064.131836
11034.208008
11162.210938
11155.044922
11123.597656
11168.750000
11197.281250
11211.286133
11298.149414
11320.841797
11293.658203
11359.673828
11305.833984
11336.283203
11362.446289
11365.087891
11480.019531
11415.910156
11540.897461
11477.068359
11459.516602
11449.677734
11382.322266
11285.294922
11264.323242
11251.417969
11181.124023
11207.257812
11171.501953
11282.074219
11265.039062
11338.766602
11266.166016
11204.828125
11251.137695
11189.180664
11241.811523
11314.528320
11305.551758
11278.308594
11205.516602
11333.345703
11239.292969
11278.565430
11366.371094
11283.214844
11253.336914
11200.622070
11206.115234
11110.098633
11150.162109
11205.354492
11260.695312
11234.533203
11181.405273
11185.317383
11151.513672
11077.007812
11042.744141
10929.604492
10910.168945
10902.694336
10886.937500
10856.962891
10839.241211
10955.512695
10883.061523
10866.322266
10858.833984
10920.109375
11081.159180
11079.601562
11142.989258
11252.831055
11288.083984
11288.098633
11289.091797
11283.983398
11305.710938
11255.068359
11207.145508
11175.510742
11277.371094
11262.453125
11145.042969
11211.764648
11282.436523
11213.186523
11260.187500
11410.014648
11401.145508
11420.496094
11343.719727
11387.132812
11365.272461
11354.625977
11359.813477
11369.003906
11209.053711
11174.745117
11092.957031
11068.573242
11171.286133
11147.600586
11087.894531
11088.040039
11044.661133
11009.598633
10945.947266
10953.380859
10931.604492
10991.915039
10903.445312
10887.011719
10980.415039
10996.712891
10968.565430
11152.269531
11151.943359
11179.828125
11211.682617
11339.983398
11212.514648
11196.938477
11187.547852
11196.046875
11071.624023
11069.194336
11127.118164
11030.567383
11079.477539
11102.537109
11041.552734
10947.146484
10958.687500
10986.445312
10972.932617
10892.096680
10963.037109
10993.248047
11017.707031
11011.480469
10964.809570
11009.333008
11037.179688
11015.733398
11037.840820
11084.424805
11111.823242
11086.242188
11161.584961
11170.712891
11154.632812
11127.413086
11207.721680
11113.333008
11147.781250
11053.998047
11064.707031
11116.767578
11147.329102
11168.325195
11160.777344
11159.404297
11053.203125
10936.600586
10926.898438
10840.972656
10952.755859
10959.918945
10972.421875
11046.825195
11068.252930
11090.682617
10957.638672
10999.796875
11068.248047
11011.964844
11096.525391
11214.294922
11225.325195
11189.271484
11274.997070
11133.242188
11205.421875
11218.158203
11334.966797
11343.953125
11342.655273
11365.859375
11347.991211
11324.517578
11310.859375
11318.796875
11323.880859
11201.710938
11204.565430
11126.727539
11101.802734
11020.415039
11120.732422
10962.353516
11014.066406
11040.229492
10934.022461
11001.597656
11013.947266
11023.700195
10990.712891
11054.120117
11016.012695
10995.662109
10933.225586
11008.495117
10989.924805
10977.063477
10978.525391
11037.152344
11057.264648
11160.386719
11180.562500
11201.195312
11212.671875
11189.988281
11172.542969
11187.774414
11269.261719
11284.742188
11352.679688
11225.735352
11262.679688
11218.713867
11117.145508
11178.121094
11160.251953
11182.417969
11059.139648
11066.738281
11148.290039
11107.026367
11067.508789
11186.642578
11250.917969
11262.545898
11264.258789
11209.934570
11113.691406
11130.446289
11050.094727
10999.664062
11025.784180
11032.902344
10958.604492
10913.989258
10886.552734
10817.434570
10857.266602
10836.545898
10734.465820
10769.184570
10737.967773
10768.117188
10747.036133
10740.917969
10730.777344
10735.528320
10748.809570
10773.031250
10863.745117
10980.030273
10947.035156
10963.585938
11053.797852
11287.994141
11185.682617
11044.694336
11021.457031
10939.078125
10933.982422
10885.899414
10913.094727
10963.017578
10957.327148
11034.152344
10945.834961
11060.584961
10997.598633
11009.710938
11031.555664
11087.508789
11089.881836
11085.265625
11068.725586
11159.862305
11223.210938
11209.416016
11207.808594
11269.128906
11211.875977
11156.244141
11160.732422
11150.472656
11236.575195
11156.870117
11208.459961
11134.989258
11089.946289
11113.103516
11150.065430
11250.408203
11301.799805
11302.444336
11350.066406
11382.799805
11348.361328
11310.930664
11321.450195
11320.984375
11284.095703
11292.644531
11379.872070
11344.944336
11348.815430
11180.196289
11222.072266
11028.730469
11094.536133
11076.402344
10949.669922
10928.038086
10983.732422
11099.011719
11082.661133
11003.917969
10986.967773
10935.075195
10971.350586
11025.699219
11037.128906
11155.350586
11235.578125
11224.457031
11256.533203
11298.877930
11275.267578
11309.901367
11186.974609
11176.055664
11044.415039
11085.073242
11072.806641
10959.829102
10956.635742
11105.103516
11137.727539
```
