## Supplementary material for "Functional connectivity across the human subcortical auditory system using an autoregressive matrix-Gaussian copula graphical model approach with partial correlations": Code: roi-04_mean_ts.txt

```
8724.318359
9009.998047
8648.876953
8620.807617
8699.988281
8494.821289
8592.482422
8584.414062
8742.207031
8754.537109
8806.085938
8482.156250
8435.496094
8759.718750
8511.384766
8729.941406
8878.519531
8696.938477
8478.380859
8641.576172
8452.574219
8564.627930
8530.156250
8686.853516
8827.232422
8547.619141
8404.958984
8383.742188
8465.721680
8635.128906
8814.099609
8895.322266
8672.882812
8376.455078
8384.369141
8125.100586
8288.812500
8718.027344
8893.644531
8723.533203
9090.499023
8620.014648
8032.620605
8286.693359
8508.322266
8582.095703
8417.564453
8492.455078
8848.998047
8640.082031
8112.600098
8469.132812
8316.527344
8640.095703
8489.777344
8750.589844
8776.765625
8590.210938
8354.208984
8646.656250
8116.976074
8437.703125
8542.246094
8821.338867
8570.396484
8574.375000
8847.237305
8624.226562
8329.900391
8462.351562
8381.810547
8419.326172
8414.720703
8447.132812
8417.308594
8804.562500
8602.625000
8375.616211
8421.898438
8146.981445
8423.384766
8705.562500
8838.544922
8798.456055
8979.093750
8540.495117
8472.967773
8380.273438
8311.844727
8352.937500
8650.730469
8755.309570
8659.674805
8441.367188
8442.306641
8311.820312
8293.652344
8411.720703
8421.529297
8651.707031
8853.250977
8729.472656
8896.321289
8395.884766
8346.375977
8318.019531
8660.136719
8648.483398
8825.699219
8710.343750
8692.535156
8462.644531
8556.714844
8625.154297
8407.241211
8346.969727
8297.689453
8513.175781
8491.335938
8851.476562
8697.277344
8677.975586
8424.732422
8254.179688
8397.305664
8408.382812
8298.590820
8519.341797
8547.964844
8767.005859
8702.755859
8879.662109
8752.439453
8474.650391
8241.190430
8234.178711
8219.512695
8689.128906
8655.542969
8614.320312
8430.431641
8596.687500
8233.317383
8375.476562
8261.838867
8359.916992
8480.365234
8637.542969
8687.062500
8797.269531
8858.791016
8197.825195
8082.009766
8738.193359
8417.011719
8222.652344
8537.671875
8659.593750
8889.964844
8452.308594
8566.918945
8827.875000
8458.185547
8177.292480
8445.304688
8443.720703
8225.688477
8304.603516
8483.439453
8224.361328
8882.008789
8864.201172
8788.884766
8904.853516
8294.837891
8386.994141
8274.664062
8353.695312
8127.039062
8394.663086
8170.772461
8413.322266
8493.799805
8497.314453
8585.531250
8591.017578
8930.259766
8234.160156
8342.263672
8426.282227
8548.584961
8175.736328
8046.961914
8444.047852
8530.701172
8213.831055
7988.233887
8230.893555
8202.297852
8153.370605
8274.865234
8183.897461
8109.222656
8295.699219
8397.424805
8472.022461
8336.558594
8158.527344
8142.250977
8325.556641
8398.072266
8296.148438
8129.805664
8388.326172
8211.708984
8557.335938
8172.286621
8291.380859
8220.965820
8182.401367
8239.878906
8338.652344
8298.732422
8316.892578
8509.734375
8279.782227
8261.892578
8311.336914
8309.916016
8585.480469
8284.412109
8350.898438
8025.479492
8091.634766
8425.245117
8426.380859
8230.466797
8326.955078
8177.917969
8300.183594
8390.299805
8258.542969
8164.626953
8136.849121
8268.602539
8361.184570
8250.925781
8221.376953
8469.572266
8147.491211
7957.244629
8236.002930
8404.066406
8403.898438
8387.771484
8064.476562
8163.703125
8128.498047
8092.687500
8120.172852
8332.671875
8176.376465
8249.267578
8190.796875
8386.722656
8449.203125
8506.195312
8394.178711
8515.094727
8442.091797
8461.436523
8288.895508
8076.603516
8144.697754
8085.750000
8393.880859
8444.080078
8181.130371
8357.263672
8244.820312
8098.319336
8319.370117
7932.459473
8266.778320
8214.689453
8286.650391
8227.218750
8342.302734
8145.117188
8284.041016
8251.735352
8354.316406
8187.137207
8194.658203
8332.468750
8184.382812
7855.837891
8490.250000
8258.517578
7977.607422
8211.857422
7913.571777
8273.994141
8223.753906
8331.905273
7959.950195
8252.129883
8251.897461
8381.828125
8185.815430
8383.925781
8525.157227
8275.713867
8378.357422
8506.951172
8279.248047
8335.338867
8301.011719
8201.574219
8358.480469
8324.489258
8553.214844
8329.908203
8388.869141
8011.717773
7929.392090
8247.156250
8401.666016
8444.926758
8422.701172
8281.267578
8317.772461
8138.503906
8422.171875
8363.789062
8042.470215
8147.087402
7832.944824
8049.195312
8143.724609
8200.865234
8050.327637
8315.386719
8544.437500
8326.217773
8186.093750
8259.355469
8433.789062
8354.025391
8014.594727
8272.619141
8364.990234
8408.840820
8140.224609
8047.256836
8141.888672
8219.632812
8553.937500
8285.083984
8031.651367
8389.083984
8305.294922
8268.103516
8214.009766
8289.478516
8269.984375
8324.035156
8199.196289
8049.999512
8034.118652
8118.032715
8208.676758
8525.511719
8081.283203
8408.605469
8363.214844
8165.553711
8034.036133
8487.733398
8337.630859
8466.179688
8284.162109
8324.955078
8417.163086
8108.434570
8229.174805
8450.015625
8464.253906
8213.460938
8308.916016
8493.732422
8179.736328
8148.585938
8435.229492
8227.330078
8352.866211
8299.277344
8191.657227
8261.906250
8257.228516
8354.561523
8351.988281
8524.429688
8434.862305
8470.121094
8206.977539
8318.937500
8115.564453
8238.430664
8300.194336
8378.578125
8410.488281
8096.506836
8435.220703
8384.632812
8098.324219
8307.902344
8339.251953
8311.687500
8597.818359
8304.982422
8451.451172
8293.897461
8257.273438
8303.469727
7907.853516
8079.024414
8413.378906
8009.034180
8250.912109
8037.954102
8064.898438
8438.043945
8469.042969
8266.162109
8172.976562
8314.550781
8048.312500
8262.705078
8359.960938
8187.068848
8331.955078
8399.622070
8199.033203
8505.861328
8206.904297
8410.359375
8121.781250
8155.677734
8301.119141
8191.885742
8453.510742
8158.072754
8241.412109
8081.845703
8190.681152
8238.523438
8338.417969
8294.056641
8031.353516
8315.156250
8100.512695
8349.488281
8166.925293
8097.888184
8048.206055
8439.423828
8265.012695
8312.144531
8283.698242
8208.753906
8401.894531
8506.114258
8082.628906
8160.010742
8501.664062
8218.541992
7949.105469
7963.012695
8514.822266
8321.571289
8224.977539
8549.605469
8199.833984
8326.167969
8028.738281
8141.479492
8143.026855
8012.372070
8128.403320
8145.684082
8178.611328
8262.621094
8436.315430
8161.381836
8518.248047
8607.916992
7992.668945
8308.472656
8181.652344
8292.294922
8086.896484
8096.748047
8334.195312
8411.456055
8053.882812
8224.046875
8106.215820
8198.597656
8209.570312
8152.582031
8411.905273
8266.180664
8546.776367
8191.220703
8240.962891
7830.560547
8252.683594
8538.132812
8256.179688
8424.640625
8135.940430
8401.681641
8119.096680
8198.477539
8218.558594
8133.118164
7995.256836
7898.458984
8125.628418
8228.396484
8139.506348
8281.441406
8080.798828
8140.800781
8389.596680
8615.061523
8199.628906
8349.447266
8379.582031
8113.367188
8120.579102
8153.125977
8277.009766
8381.919922
8423.451172
8446.265625
8120.473633
8514.122070
8388.075195
8375.102539
8014.737305
8473.248047
8249.928711
8306.427734
8325.764648
8132.341797
8366.250000
8126.757324
8360.509766
8325.333008
8283.715820
8298.529297
8252.194336
8264.962891
8016.254883
8011.211914
8200.966797
8515.490234
8382.545898
8302.480469
8169.958008
8333.703125
8266.229492
8245.198242
8200.393555
8564.481445
8087.723633
8110.795898
7974.986328
8186.766602
8289.148438
8224.115234
8179.930664
8348.486328
8143.092773
8287.068359
8497.643555
8423.738281
8510.246094
8281.073242
8063.108398
8243.884766
8139.383789
8187.982422
8248.950195
7993.358398
8015.467285
8239.027344
8120.704590
8016.088867
8036.170898
8430.571289
8152.268555
8199.051758
8335.260742
8056.349609
7992.315430
8206.658203
8235.223633
8277.086914
8112.893066
8492.906250
8278.339844
7917.300781
8023.929688
8544.829102
8687.381836
8381.808594
8554.502930
8555.850586
8487.521484
8355.193359
8204.697266
8399.828125
8682.237305
8311.871094
8260.294922
8595.093750
8412.091797
8495.626953
8132.929688
8185.960938
8536.216797
8449.048828
8803.742188
8505.000000
8422.976562
8629.819336
8571.894531
8486.993164
8510.686523
8788.120117
8241.202148
8571.580078
8312.823242
8528.884766
8404.244141
8367.306641
8790.310547
8560.328125
8512.911133
8394.861328
8351.905273
8510.564453
8364.910156
8352.806641
8658.352539
8442.973633
8557.046875
8570.443359
8572.330078
8654.621094
8713.978516
8588.492188
8348.816406
8264.738281
8508.298828
8464.001953
8374.359375
8608.585938
8429.324219
8204.353516
8373.058594
8128.333008
8317.515625
8648.719727
8485.480469
8423.039062
8405.567383
8451.522461
8320.011719
8466.470703
8494.748047
8314.455078
8434.962891
8421.759766
8483.204102
8499.312500
8357.718750
8556.851562
8658.984375
8522.973633
8655.916016
8671.562500
8405.160156
8436.712891
8563.248047
8535.913086
8592.718750
8663.341797
8555.506836
8307.147461
8408.431641
8349.280273
8492.860352
8242.558594
8549.968750
8661.468750
8712.955078
8907.067383
8513.784180
8507.916016
8408.929688
8440.653320
8423.250000
8639.125977
8558.450195
8592.505859
8605.882812
8249.355469
8449.517578
8666.998047
8473.535156
8434.710938
8343.046875
8290.528320
8360.722656
8416.769531
8505.136719
8359.519531
8226.101562
8668.349609
8645.143555
8669.675781
8456.470703
8321.015625
8605.726562
8454.582031
8647.787109
8511.539062
8391.547852
8441.731445
8577.800781
8550.843750
8512.757812
8653.072266
8508.078125
8402.858398
8307.773438
8413.033203
8359.123047
8460.298828
8476.826172
8556.101562
8574.974609
8786.811523
8598.111328
8435.948242
8587.331055
8662.937500
8525.775391
8194.431641
8245.734375
8479.080078
8515.283203
8594.636719
8517.916016
8559.740234
8273.456055
8424.724609
8458.037109
8536.597656
8435.896484
8369.641602
8648.330078
8128.639648
8464.367188
8459.423828
8206.732422
8133.098633
8512.000000
8531.902344
8303.814453
8720.558594
8713.177734
8470.849609
8400.396484
8231.838867
8587.736328
8489.793945
8626.457031
8485.871094
8370.023438
8559.916992
8449.062500
8388.699219
8527.069336
8334.127930
8355.787109
8480.380859
8431.308594
8383.931641
8616.992188
8254.187500
8394.345703
8605.312500
8419.337891
8450.069336
8467.445312
8567.523438
8617.304688
8304.886719
8595.970703
8385.762695
8445.544922
8398.587891
8419.589844
8559.795898
8433.966797
8565.677734
8301.600586
8287.203125
8071.318848
8289.915039
8157.655273
8309.900391
8105.918945
8138.302734
8356.333984
8408.437500
8393.998047
8597.525391
8377.937500
8333.398438
8642.685547
8467.910156
8373.475586
8425.491211
8518.440430
8412.937500
8624.194336
8216.998047
8308.693359
8456.807617
8542.325195
8512.164062
8458.363281
8533.297852
8420.460938
8460.599609
8446.169922
8435.278320
8508.784180
8286.498047
8234.966797
8518.890625
8240.575195
8345.911133
8477.513672
8549.613281
8502.660156
8681.759766
8508.355469
8257.970703
8371.226562
8445.459961
8278.212891
8854.558594
8464.259766
8341.410156
8214.347656
8143.847656
8018.308594
8158.562012
8041.710938
8093.005859
8094.983398
8035.412598
8431.125977
7866.748047
8298.458984
8343.593750
8283.324219
8426.111328
8190.468750
8250.170898
8615.929688
8291.424805
8349.772461
8520.511719
8153.248535
8588.295898
8320.457031
8181.145508
8359.525391
8494.356445
8240.611328
8479.650391
8398.552734
```
