## Supplementary material for "Functional connectivity across the human subcortical auditory system using an autoregressive matrix-Gaussian copula graphical model approach with partial correlations": Code: roi-05_mean_ts.txt

```
9397.577148
9319.554688
9139.046875
9525.861328
9650.367188
9622.704102
9219.919922
9382.874023
9160.994141
9342.347656
9689.246094
9406.039062
9714.504883
9239.971680
9140.858398
9367.851562
9377.201172
9297.497070
9513.192383
9627.139648
9477.964844
9512.451172
9668.171875
9510.853516
9249.410156
9453.942383
9654.167969
9451.053711
9449.837891
9572.319336
9426.593750
8798.745117
9256.940430
9288.899414
9460.933594
9554.447266
9303.042969
9349.441406
9300.858398
9129.303711
9335.159180
9281.729492
9566.367188
9038.318359
9255.338867
9077.757812
9684.579102
9302.786133
9350.242188
9515.002930
9403.796875
9520.404297
9726.180664
9230.963867
9641.084961
9594.204102
9261.751953
9426.086914
9238.108398
9652.083008
9518.083984
9236.439453
9515.478516
9267.162109
9209.846680
9677.952148
9372.373047
9459.256836
9550.404297
9539.243164
9341.968750
9394.834961
9235.869141
9295.578125
9089.017578
9273.040039
9480.805664
9513.163086
9333.894531
9330.027344
9126.328125
9073.821289
9179.325195
9284.494141
9394.941406
9291.557617
9312.024414
9256.316406
9480.134766
9045.195312
9095.412109
9380.846680
9273.219727
9419.840820
9220.108398
9311.918945
9461.580078
9299.513672
9462.091797
9315.087891
9119.900391
9133.116211
9271.330078
9122.133789
9602.408203
9464.389648
9541.758789
9399.319336
9420.923828
9290.784180
9428.026367
9233.178711
9089.798828
9377.670898
9189.228516
9391.500977
9292.175781
9147.594727
9230.796875
9030.854492
9239.651367
9348.828125
9599.299805
9588.209961
9265.375000
9275.025391
9375.244141
9053.100586
9035.929688
9303.271484
9120.966797
9119.548828
9447.154297
9249.601562
9250.228516
9433.022461
9475.282227
9287.420898
9314.752930
9176.562500
9328.797852
9350.312500
9233.047852
9356.756836
9583.841797
9385.415039
9174.028320
9136.967773
9301.836914
9164.759766
9296.515625
9549.586914
9158.721680
9392.855469
9304.125000
9082.300781
9308.928711
9195.826172
9451.525391
9287.334961
9352.730469
9154.710938
8958.904297
9024.267578
9056.108398
9354.419922
9159.345703
9433.526367
9210.103516
8954.649414
9295.709961
9405.044922
9297.345703
9211.599609
9121.769531
8840.819336
9170.292969
9219.693359
9231.891602
9205.559570
9018.440430
9191.677734
9173.840820
9237.957031
9541.548828
9319.838867
8989.092773
9392.192383
9188.425781
9273.372070
9198.742188
9499.568359
9446.739258
9669.894531
9619.691406
9540.918945
9799.643555
9518.708984
9401.393555
9657.026367
9624.261719
9736.648438
9316.668945
9489.541016
9614.992188
9645.929688
9487.479492
9771.618164
9493.041992
9454.864258
9896.916016
9733.791016
9604.988281
9592.082031
9757.131836
9597.606445
9715.958008
9927.186523
9504.615234
9723.978516
9266.490234
9535.098633
9765.684570
9917.556641
9722.590820
9563.160156
9483.369141
9612.214844
9553.992188
9614.636719
9508.508789
9586.306641
9913.902344
9735.149414
9452.179688
9391.955078
9666.250000
9446.983398
9549.187500
9960.957031
9655.290039
9881.062500
9654.233398
9809.661133
9620.833984
9477.790039
9932.140625
9442.123047
9397.104492
9376.360352
9715.228516
9483.563477
9795.394531
9515.771484
9420.766602
9494.003906
9726.716797
9309.873047
9595.987305
9438.525391
9654.908203
9336.934570
9614.756836
9563.905273
9672.162109
9425.585938
9231.270508
9479.584961
9386.044922
9668.350586
9469.843750
9758.190430
9620.871094
9470.811523
9825.794922
9512.430664
9660.553711
9542.448242
9611.383789
9694.925781
9511.634766
9536.166016
10019.234375
9237.828125
9622.922852
9507.020508
9533.972656
9688.032227
9565.155273
9671.196289
9774.575195
9584.057617
9839.657227
9580.897461
9487.566406
9496.577148
9641.698242
9558.100586
9419.369141
9964.791016
9633.773438
9692.252930
9730.443359
9450.186523
9443.708984
9540.556641
9600.904297
9204.144531
9514.101562
9551.959961
9655.809570
9730.450195
9860.605469
9674.021484
9506.618164
9627.136719
9945.521484
9600.097656
9532.834961
9590.314453
9686.878906
9728.723633
9519.242188
9398.343750
9488.507812
9699.932617
9548.149414
9191.185547
9403.603516
9643.744141
9655.167969
9735.678711
9712.312500
9542.778320
9481.564453
9787.336914
9790.145508
9465.416016
9095.047852
9519.497070
9513.620117
9893.265625
9903.079102
9705.483398
9291.244141
9767.416016
9596.132812
9640.705078
9526.277344
9504.248047
9629.228516
9706.690430
9862.034180
9859.414062
9521.075195
9608.105469
9936.251953
9650.420898
9546.059570
9896.722656
9293.916016
9479.897461
9546.225586
9463.201172
9640.612305
9699.028320
9561.511719
9944.822266
9517.129883
9634.854492
9418.302734
9504.312500
9768.657227
9340.094727
9676.904297
9681.135742
9845.251953
9286.187500
9690.254883
9771.944336
9471.307617
9718.760742
9822.897461
9581.108398
9805.904297
9604.909180
9469.299805
9614.775391
9659.775391
9693.318359
9746.853516
9549.625977
9567.251953
9404.278320
9597.202148
9891.085938
9480.944336
9481.923828
9783.800781
9356.097656
9613.473633
9395.503906
9512.885742
9352.810547
9316.054688
9594.414062
9259.426758
9135.599609
9535.972656
9410.317383
9553.150391
9817.821289
9266.282227
9544.333008
9140.438477
9575.368164
9477.655273
9285.061523
9419.846680
9639.195312
9528.280273
9373.317383
9612.157227
9328.324219
9636.677734
9329.918945
9398.582031
9438.072266
9536.002930
9425.526367
9303.604492
9423.169922
9269.959961
9379.658203
9595.854492
9411.019531
9648.419922
9432.250000
9326.648438
9577.516602
9545.630859
9316.823242
9423.753906
9481.269531
9521.658203
9237.200195
9296.669922
9572.416016
9585.373047
9374.039062
9508.980469
9582.622070
9302.090820
9509.287109
9583.445312
9244.324219
9305.037109
9400.442383
9415.250977
9625.141602
9630.079102
9331.111328
9548.262695
9467.524414
9345.306641
9335.102539
9444.243164
9234.378906
9130.459961
9655.632812
9523.273438
9403.014648
9101.024414
9643.034180
9386.622070
9354.468750
9522.327148
9410.561523
9725.791992
9697.429688
9422.864258
9462.885742
9369.680664
9440.985352
9430.954102
9183.943359
9435.058594
9580.342773
9260.522461
9295.772461
9399.381836
9413.673828
9333.826172
9395.287109
9390.287109
9398.261719
9463.524414
9338.316406
9649.285156
9280.306641
9241.943359
9475.802734
9299.815430
9701.762695
9455.605469
9621.490234
9344.958984
9420.022461
9311.599609
9646.460938
9140.562500
9477.061523
9071.250000
9436.279297
9412.017578
9295.860352
9617.094727
9494.939453
9455.571289
9499.082031
9436.465820
9340.394531
9526.145508
9715.963867
9486.047852
9366.948242
9459.469727
9348.708008
9240.069336
9385.792969
9468.968750
9266.802734
9374.937500
9081.964844
9527.979492
9348.475586
9380.907227
9577.377930
9281.135742
9483.441406
9620.286133
9691.205078
9675.062500
9590.668945
9551.848633
9261.835938
9310.714844
9185.999023
9360.947266
9330.782227
9406.466797
9317.378906
9459.291992
9375.473633
9244.102539
9324.938477
9158.426758
9357.303711
9369.427734
9552.619141
9486.931641
9514.835938
9344.455078
9322.484375
9183.767578
9776.815430
9669.107422
9291.596680
9107.519531
9429.809570
9280.834961
9747.452148
9559.369141
9418.743164
9509.811523
9269.733398
9468.230469
9659.054688
9147.483398
9331.523438
9575.927734
9446.449219
9180.926758
9441.557617
9339.753906
9646.584961
9486.177734
9558.759766
9467.225586
9570.222656
9537.224609
9362.726562
9394.258789
9363.092773
9366.076172
9400.610352
9301.330078
9274.548828
9631.581055
9371.464844
9748.357422
9356.255859
9806.708984
9395.888672
9006.250977
9336.423828
9401.854492
9489.521484
9275.285156
9253.473633
9352.288086
9390.834961
9408.214844
9446.300781
9495.530273
9147.939453
9099.747070
9076.502930
9217.015625
9229.315430
8856.244141
9215.230469
9277.339844
8597.400391
9243.860352
9191.050781
9040.440430
8863.510742
8974.783203
9292.344727
9266.895508
9196.966797
9137.522461
9136.317383
9170.507812
9240.712891
9000.396484
9071.036133
9256.474609
9091.196289
9100.014648
8995.324219
8860.528320
9232.741211
9085.881836
9294.740234
8949.500977
8908.726562
9085.981445
8998.629883
9054.217773
9384.857422
8802.026367
8993.507812
9066.036133
9032.044922
9131.400391
9041.122070
9192.633789
9470.683594
8761.540039
8937.231445
9150.187500
8934.372070
9263.539062
9153.669922
9023.293945
9054.597656
8879.508789
8985.193359
9223.153320
9186.405273
9226.515625
9214.730469
9053.202148
9300.614258
8983.656250
9098.240234
9022.855469
9361.843750
9211.328125
9226.816406
9114.840820
9083.039062
9374.019531
8838.329102
9198.638672
9086.717773
9185.039062
9100.249023
9231.227539
8946.959961
9045.716797
8867.926758
9179.410156
9033.140625
9297.430664
9324.572266
9343.323242
9170.927734
9112.000977
8879.548828
8929.903320
9331.958008
9334.631836
9164.028320
9016.449219
9124.252930
9284.704102
9306.384766
9112.589844
8927.696289
9294.731445
9151.697266
8933.106445
9021.742188
9355.557617
9301.280273
9558.594727
9256.651367
9014.792969
9322.866211
8906.250977
9215.205078
9178.799805
8959.824219
9165.405273
9268.543945
9027.579102
8939.183594
8987.807617
9139.993164
9245.384766
9157.806641
9278.802734
9250.943359
8821.567383
8862.246094
8904.240234
8778.581055
9170.032227
9137.116211
8740.430664
9270.782227
9368.147461
9040.893555
9252.647461
8835.846680
9224.591797
9147.739258
8816.682617
9130.935547
9002.306641
9009.178711
9040.748047
9230.653320
9095.800781
9056.122070
8905.370117
9158.600586
9160.008789
9179.476562
9234.297852
9152.631836
9028.774414
9010.781250
9115.426758
8834.029297
9004.862305
9138.177734
9053.268555
9125.687500
9098.639648
9103.778320
8981.733398
9270.284180
8920.392578
9209.743164
8958.458008
9115.356445
8792.004883
9114.233398
8856.375977
9122.290039
9074.236328
9289.374023
9355.467773
9107.089844
8814.160156
8915.933594
9473.091797
9087.647461
9016.836914
8883.456055
9029.291016
9205.736328
9271.029297
9199.086914
9096.796875
9151.728516
9214.751953
8943.532227
9092.547852
9085.571289
9017.867188
9086.693359
9179.561523
9092.151367
8841.446289
9150.166992
9008.854492
9026.540039
9232.247070
9343.645508
9144.561523
9254.275391
9104.335938
8985.625977
9322.984375
9193.948242
9201.213867
9086.327148
9066.526367
9122.009766
8982.617188
9244.725586
9179.646484
9327.199219
9247.833008
9309.914062
9354.094727
9257.005859
9158.211914
9253.388672
9487.359375
9185.345703
9039.388672
9178.492188
9297.066406
9052.490234
9362.012695
9297.748047
9317.430664
9302.727539
9200.303711
9159.685547
9280.355469
9234.128906
9039.676758
9337.133789
9350.208984
9034.443359
9055.262695
9106.129883
9177.557617
9217.151367
9202.231445
8863.560547
9198.434570
8886.649414
8714.586914
9034.779297
9256.864258
9209.447266
9163.023438
8989.936523
9004.265625
8854.443359
9383.069336
9178.733398
8881.040039
8920.477539
8846.464844
9251.499023
9182.452148
9138.393555
9150.102539
9394.916016
9298.488281
9173.953125
9058.006836
9376.698242
9143.604492
9234.792969
9365.814453
8867.069336
9354.376953
9022.167969
9172.322266
8916.347656
9406.349609
9152.541992
9096.878906
9069.600586
9014.352539
9072.428711
9121.897461
8967.854492
9105.918945
9006.547852
```
