## Supplementary material for "Functional connectivity across the human subcortical auditory system using an autoregressive matrix-Gaussian copula graphical model approach with partial correlations": Code: roi-06_mean_ts.txt

```
10160.162109
10341.479492
10195.611328
10099.250000
10139.383789
10503.954102
9933.133789
10048.218750
10141.513672
10268.302734
10365.493164
10347.712891
10308.335938
10010.609375
10091.685547
10517.122070
10326.412109
10479.437500
10290.332031
10436.771484
10176.059570
10268.571289
10102.042969
10166.118164
10263.181641
10413.844727
10233.808594
10022.076172
10173.140625
10540.411133
10631.240234
10423.033203
10502.306641
10192.488281
10022.558594
10047.341797
10195.616211
10283.157227
10163.533203
10117.198242
10351.957031
9941.947266
10491.093750
9884.584961
10066.247070
10448.697266
10288.543945
10352.017578
10126.292969
9965.615234
10253.062500
9995.556641
10005.390625
9914.959961
10386.483398
10216.684570
10375.401367
9983.658203
10383.188477
9976.041016
9835.007812
9852.438477
9919.550781
10382.378906
10152.429688
10163.289062
9964.900391
10124.294922
10182.035156
10147.477539
9908.785156
9774.822266
9892.664062
10010.016602
10369.412109
10182.124023
10196.534180
10141.161133
10031.140625
9832.615234
9847.208984
10038.425781
10304.791016
10381.453125
10081.271484
9786.963867
10039.491211
9755.916016
9762.789062
9744.260742
10159.295898
10109.663086
10348.847656
9914.580078
10116.984375
10235.240234
9914.068359
9999.626953
9740.545898
10453.849609
10029.386719
10096.791016
10004.175781
10114.136719
9955.376953
9711.568359
9853.287109
10146.181641
10105.058594
10298.997070
10084.423828
10217.443359
9980.192383
10043.360352
9962.812500
9998.902344
9742.746094
9997.344727
9902.203125
10096.205078
10049.470703
10277.504883
10375.716797
10062.930664
9940.850586
9915.600586
9569.963867
10231.492188
9999.561523
10135.558594
9890.673828
10036.548828
10232.742188
10154.290039
10419.787109
9846.546875
9779.829102
10247.933594
9955.197266
10201.451172
10082.555664
10442.694336
10066.451172
9773.150391
9887.430664
9956.041992
10145.931641
9948.443359
10183.714844
10175.719727
10124.486328
10147.608398
10111.870117
9772.969727
9775.014648
9997.625000
10332.580078
10004.797852
10150.589844
9902.095703
10028.214844
10076.830078
10006.187500
10005.851562
10082.797852
10060.285156
9886.237305
10228.610352
9737.902344
9808.201172
10290.183594
10198.472656
10249.019531
9978.655273
10254.974609
9887.603516
9862.351562
9595.048828
9826.580078
9748.098633
9918.489258
10107.988281
10189.221680
10244.302734
10283.038086
10081.978516
9854.638672
10110.488281
10127.107422
9859.193359
10452.511719
9898.476562
9899.867188
10265.765625
10111.095703
10005.016602
10272.394531
10436.621094
10060.029297
10284.520508
10185.396484
9703.664062
9661.045898
9812.779297
9800.665039
9770.478516
9962.558594
9709.216797
9973.417969
9996.655273
9872.412109
10155.980469
9876.896484
9777.042969
9898.790039
10082.096680
9966.997070
9955.316406
9872.605469
9785.905273
9730.701172
9630.586914
9662.691406
10034.598633
9933.847656
9787.702148
9799.261719
9711.934570
9893.796875
9997.804688
10132.933594
10009.522461
10003.058594
10171.916016
10170.765625
9929.855469
10036.308594
9855.514648
9961.736328
9757.285156
9977.406250
9859.611328
9871.624023
9879.534180
10001.539062
9852.782227
9665.546875
9574.611328
10074.814453
9815.209961
9612.124023
9505.254883
9985.158203
9804.964844
9755.903320
9244.939453
9718.653320
9884.449219
9910.666992
9778.916016
10134.087891
9696.761719
9487.136719
9656.205078
9765.243164
9670.304688
9683.382812
9810.518555
9565.791016
9734.543945
9895.451172
9867.609375
9504.243164
9759.549805
9724.139648
9725.442383
10245.408203
9823.144531
9918.984375
10159.668945
9986.057617
10046.030273
9931.867188
9971.202148
9741.774414
9586.812500
9606.832031
9809.933594
9954.023438
9512.378906
9937.291016
9753.972656
9725.051758
9840.438477
9794.075195
9827.172852
9733.782227
9616.360352
9846.113281
9523.432617
9781.426758
9456.927734
9864.671875
9779.411133
9837.851562
9817.033203
9644.183594
9619.275391
10040.792969
9967.998047
9594.721680
9566.013672
9680.685547
9744.650391
9675.117188
9832.709961
9719.426758
9608.824219
10078.861328
9845.652344
9824.474609
10265.466797
9845.126953
9695.884766
9724.976562
9833.890625
9704.312500
9674.771484
9776.330078
10024.972656
10100.390625
10190.195312
9781.346680
9738.190430
9757.752930
9818.855469
9696.528320
9455.509766
9809.294922
9808.860352
9902.875000
9672.504883
9721.710938
9998.412109
9653.655273
9894.791016
9823.666992
9671.027344
9451.556641
9930.430664
9559.091797
9860.058594
10004.478516
9698.949219
9851.948242
9778.796875
9831.485352
9723.770508
9757.011719
9435.734375
9547.299805
9775.919922
9623.844727
9651.115234
9579.541992
9972.440430
9728.828125
9759.828125
9625.320312
9717.894531
9517.078125
9633.559570
9780.253906
9761.081055
9848.205078
9871.014648
9843.855469
9523.998047
9654.660156
9846.926758
9987.208008
9844.520508
9714.675781
9811.588867
9599.417969
9755.805664
9249.826172
9793.916992
9657.798828
9999.344727
9816.637695
9673.917969
9768.550781
9518.387695
9632.084961
9821.322266
10007.956055
10149.358398
10086.338867
10356.277344
10058.945312
10189.082031
10109.521484
10236.363281
9963.457031
10128.516602
10093.851562
10267.762695
10039.202148
9938.945312
10234.574219
9948.390625
9969.787109
10198.338867
9774.226562
9893.926758
10012.718750
9729.087891
9976.065430
10042.977539
9951.010742
10208.019531
10021.009766
9870.640625
10149.753906
9991.560547
9693.057617
9770.856445
9551.342773
9670.614258
9675.897461
9850.232422
10069.640625
10108.558594
9939.393555
10021.570312
9680.017578
9721.363281
9498.069336
9823.996094
9625.707031
9705.786133
9746.616211
9859.183594
9880.408203
9694.743164
9794.888672
9785.708984
9825.370117
9960.995117
9532.882812
9827.140625
9746.507812
9553.135742
9682.491211
9981.626953
9661.321289
9383.271484
9635.778320
9885.566406
9891.467773
9673.593750
9824.036133
9459.507812
9635.745117
9891.460938
9869.335938
9774.939453
9726.494141
9884.462891
9737.810547
9706.719727
9593.103516
9716.421875
9660.726562
10128.929688
9949.769531
9843.138672
9679.843750
9738.024414
10016.703125
10227.527344
9761.424805
9683.606445
10020.730469
9632.996094
9823.734375
9835.717773
9762.575195
10164.986328
9973.285156
9755.673828
9415.395508
9253.884766
9800.237305
9652.635742
9931.978516
10000.165039
9876.894531
9799.683594
9699.336914
9878.355469
9725.246094
9814.344727
9973.906250
9683.810547
9802.392578
9706.113281
9968.115234
9827.418945
9779.367188
9425.748047
9812.434570
9783.695312
9839.046875
9972.737305
9603.753906
9593.572266
9710.218750
9788.193359
9764.312500
9963.119141
9940.908203
10152.409180
9910.062500
10221.645508
9728.163086
10043.340820
9979.204102
10037.740234
9935.869141
10024.449219
10010.966797
9861.657227
9591.845703
9630.179688
9310.520508
9885.344727
9819.714844
9985.513672
9834.825195
9702.890625
9646.720703
9858.541016
9771.254883
9738.071289
9679.695312
9546.142578
9698.765625
10082.341797
9918.726562
9531.163086
9655.331055
9879.677734
9794.553711
9773.250000
9958.743164
9822.302734
9730.868164
9858.354492
9804.394531
9645.828125
9872.662109
9545.882812
10092.791992
9839.145508
9614.615234
9534.212891
9676.630859
9834.917969
9646.253906
9978.878906
9691.303711
9904.481445
9924.730469
9836.512695
9971.180664
10068.140625
9901.454102
9657.031250
9847.337891
9800.460938
9803.108398
10028.502930
9915.109375
9734.750000
9942.466797
9906.475586
9857.507812
9761.724609
9850.283203
9688.501953
10165.628906
9689.859375
9695.690430
9923.716797
9720.208984
9925.720703
9781.013672
9664.594727
9615.068359
9626.457031
10052.544922
9710.432617
10067.031250
10012.204102
10069.067383
9613.962891
9941.635742
9844.302734
9716.453125
10014.384766
9792.461914
9923.929688
10123.265625
9679.162109
9657.443359
9710.833984
9432.057617
9754.013672
9997.775391
10487.488281
9825.183594
9792.937500
9993.084961
9924.818359
9261.521484
9586.514648
9644.796875
9832.556641
10105.204102
10044.276367
9745.002930
9572.702148
9857.607422
10152.623047
10228.165039
10184.765625
9854.202148
9730.692383
9574.654297
9817.271484
10296.429688
10019.624023
10067.363281
9909.011719
9935.576172
10128.609375
9828.318359
10068.636719
10023.603516
9966.097656
10051.552734
9897.416016
9976.758789
9724.752930
9722.745117
10012.679688
10111.458008
9728.866211
9515.962891
9719.613281
9768.000000
9640.406250
9970.786133
9804.597656
9782.462891
9701.316406
9649.653320
9522.925781
9949.229492
9882.333008
10031.329102
9696.996094
9856.070312
9665.448242
9846.696289
9801.440430
9974.031250
9848.881836
10016.829102
9563.943359
9745.419922
9698.477539
9430.995117
10031.785156
9686.241211
10093.302734
9976.479492
9911.140625
9553.389648
9637.104492
9715.859375
9547.732422
9688.875000
9920.720703
9817.468750
9693.177734
10393.376953
9697.218750
9932.851562
9896.993164
9971.263672
9819.488281
9778.515625
9833.119141
9698.190430
9762.313477
10013.783203
10134.054688
9942.683594
9840.752930
9714.958984
9903.190430
9702.595703
9852.277344
9552.349609
9354.011719
10006.839844
9938.441406
9613.419922
9811.031250
9742.591797
9964.623047
9473.296875
9868.948242
9788.192383
9964.509766
9514.439453
9662.412109
9431.280273
9436.600586
9836.627930
9941.512695
10177.910156
9890.757812
9654.810547
9557.902344
9895.914062
9885.799805
10084.786133
9835.830078
9514.345703
9723.632812
9680.251953
10041.582031
10389.639648
10155.950195
9558.748047
9577.509766
9901.291016
9731.247070
9688.427734
9824.222656
9940.765625
9759.256836
9769.762695
9741.337891
9858.454102
9685.792969
9942.303711
9928.400391
9682.845703
9714.052734
9384.750000
9973.416016
9348.796875
9699.068359
10158.278320
9724.943359
9736.165039
9417.666016
9683.712891
9779.411133
9880.824219
10084.564453
9618.324219
9942.541992
9851.808594
9565.435547
9890.274414
9862.609375
9887.737305
9721.412109
9997.153320
9614.332031
9836.614258
9841.506836
9792.500000
9934.800781
9818.007812
9937.433594
9708.210938
9729.758789
9480.302734
9764.868164
9714.572266
9640.902344
9978.255859
9757.364258
9585.990234
9691.305664
9705.133789
9723.476562
9621.878906
9979.635742
9824.722656
9585.706055
9753.519531
9791.023438
9521.265625
9961.501953
10045.082031
9743.702148
10062.879883
9690.043945
9786.061523
9611.081055
9889.510742
9857.199219
9728.564453
9815.530273
9833.568359
10066.281250
9896.874023
9682.869141
9808.816406
9576.997070
9469.203125
9817.867188
9731.856445
9980.306641
9604.073242
9779.628906
9752.041016
9800.701172
9706.316406
9509.103516
9944.812500
9407.819336
9843.050781
9952.411133
9714.880859
9607.543945
9438.223633
9414.874023
9725.011719
9649.355469
9668.562500
9810.697266
9537.575195
9895.541016
9731.749023
9771.739258
9661.519531
9766.453125
9580.051758
9482.808594
9604.103516
9552.188477
9715.103516
10015.465820
9837.833008
9835.604492
9876.501953
9876.875000
10185.656250
9774.649414
10072.720703
10191.078125
10126.662109
9949.468750
9666.378906
9736.033203
9550.881836
9886.992188
9570.953125
9854.444336
9905.168945
9460.198242
9543.002930
9593.937500
9422.208008
9617.701172
9676.395508
9490.522461
9611.075195
9827.246094
10035.587891
9698.157227
9806.142578
9984.006836
9857.242188
9727.779297
9920.667969
9515.446289
9564.137695
9408.777344
9492.505859
9745.779297
```
