## Supplementary material for "Functional connectivity across the human subcortical auditory system using an autoregressive matrix-Gaussian copula graphical model approach with partial correlations": Code: roi-07_mean_ts.txt

```
10423.993164
10483.094727
10415.456055
10370.736328
10407.929688
10197.999023
10587.003906
10217.283203
10251.941406
10413.824219
10398.204102
10263.142578
10427.774414
10344.453125
10393.291992
10369.188477
10255.785156
10250.588867
10379.718750
10281.126953
10347.574219
10263.076172
10520.000000
10339.124023
10283.864258
10256.245117
10348.592773
10479.743164
10357.083984
10397.672852
10318.551758
10405.419922
10467.450195
10278.381836
10304.999023
10296.331055
10193.052734
10263.375977
10519.025391
10264.133789
10289.815430
10358.104492
10380.743164
10310.099609
10228.115234
10438.553711
10321.404297
10162.782227
10315.866211
10161.694336
10265.742188
10307.998047
10123.861328
10379.830078
10392.959961
10361.222656
10429.438477
10306.897461
10196.864258
10053.710938
10234.208008
10099.245117
10037.578125
10468.947266
10300.532227
10317.700195
10313.586914
10149.825195
10158.202148
10077.747070
10003.266602
9991.872070
10112.343750
10365.371094
10327.970703
10124.014648
10180.086914
10197.227539
10137.821289
10302.941406
10199.094727
10545.600586
10294.065430
10331.615234
10379.749023
10240.743164
10371.733398
10282.613281
10302.838867
10116.643555
10416.764648
10200.061523
10324.828125
10029.815430
10140.416016
10309.270508
10034.793945
10169.995117
9889.821289
10303.623047
10330.625000
10115.542969
10059.366211
10094.902344
10133.060547
10219.342773
10195.360352
10281.912109
10323.415039
10256.267578
10142.379883
10358.995117
10288.529297
10048.032227
10016.114258
10165.542969
9965.686523
10175.389648
10272.449219
10180.530273
10267.901367
10059.986328
10095.447266
10074.355469
10133.621094
10130.928711
10059.196289
10261.991211
10220.394531
10283.184570
10218.472656
10078.130859
9968.431641
10126.455078
10067.365234
10015.373047
10039.751953
10178.430664
10264.997070
10272.209961
10097.563477
10250.633789
10118.790039
10146.405273
10049.827148
10054.987305
10249.602539
10297.397461
10226.844727
10190.998047
9949.764648
10122.258789
10062.165039
10112.827148
10240.780273
9959.047852
10293.990234
10216.922852
10311.321289
10202.040039
10138.125977
10390.660156
10062.678711
10159.381836
9958.808594
9962.466797
10032.514648
9928.393555
10021.969727
10062.809570
10412.625977
10221.088867
10454.441406
10063.218750
9910.943359
10127.935547
10037.499023
10076.704102
9971.094727
10097.367188
10020.382812
10131.471680
10139.797852
10171.188477
10068.079102
10047.114258
10148.005859
10156.934570
10262.110352
10397.628906
10353.350586
10569.033203
10636.296875
10972.621094
10290.696289
10508.584961
10585.337891
10643.648438
10492.167969
10415.758789
10461.733398
10138.774414
10042.977539
10023.387695
10150.677734
10075.438477
10232.731445
10388.045898
10319.532227
10413.053711
10323.934570
10363.181641
10090.440430
10378.442383
10760.990234
10715.319336
10521.309570
10376.021484
10338.854492
10409.584961
10341.962891
10235.336914
10557.259766
10730.314453
10629.039062
10798.609375
10405.417969
10561.755859
10553.500977
10610.092773
10556.362305
10667.211914
10674.525391
10546.886719
10399.392578
10537.911133
10399.259766
10286.264648
10344.557617
10472.621094
10438.542969
10456.797852
10473.510742
10611.344727
10455.066406
10526.372070
10316.180664
10366.207031
10269.790039
10248.069336
10325.854492
10378.699219
10545.783203
10600.141602
10534.770508
10443.254883
10595.840820
10488.038086
10487.472656
10173.148438
10564.580078
10353.530273
10486.865234
10274.318359
10417.875977
10271.082031
10104.017578
10444.714844
10324.645508
10594.653320
10556.733398
10231.420898
10490.374023
10284.623047
10396.923828
10358.977539
10456.428711
10232.464844
10325.766602
10382.444336
10457.910156
10458.416016
10311.911133
10227.863281
10223.346680
10324.444336
10207.321289
10151.881836
10509.261719
10418.608398
10475.619141
10445.886719
10464.670898
10272.860352
10350.880859
10512.782227
10384.712891
10434.859375
10301.909180
10452.508789
10586.542969
10557.852539
10374.752930
10144.464844
10274.454102
10296.650391
10231.278320
10379.657227
10486.006836
10413.053711
10251.637695
10658.675781
10357.292969
10471.345703
10281.570312
10509.665039
10455.702148
10172.605469
10459.552734
10253.055664
10573.869141
10422.597656
10345.875000
10327.347656
10218.946289
10206.839844
10358.484375
10231.918945
10399.583008
10353.503906
10476.667969
10470.413086
10444.863281
10252.593750
10385.100586
10321.122070
10538.039062
10315.650391
10583.850586
10343.706055
10340.427734
10220.528320
10220.034180
10212.232422
10206.977539
10261.684570
10110.786133
10075.806641
10098.128906
10406.045898
10451.183594
10434.097656
10343.853516
10382.390625
10527.144531
10553.299805
10438.192383
10339.987305
10222.669922
10145.080078
10431.274414
10176.881836
10365.636719
10463.185547
10479.796875
10659.930664
10723.867188
10388.533203
10593.371094
10410.627930
10205.797852
10392.048828
10415.642578
10505.927734
10450.659180
10415.910156
10552.013672
10504.952148
10366.731445
10461.405273
10375.196289
10417.436523
10746.707031
10338.931641
10487.642578
10613.275391
10559.481445
10526.382812
10413.093750
10211.732422
10599.372070
10452.723633
10387.284180
10025.008789
10269.249023
10553.241211
10402.040039
10425.152344
10291.876953
10269.412109
10390.167969
10293.519531
10199.716797
10024.723633
10325.441406
10252.717773
10271.211914
10080.785156
10209.241211
9937.277344
9890.274414
9906.877930
10197.039062
10268.150391
10150.736328
10185.980469
10032.014648
9865.329102
9933.650391
10023.591797
9944.197266
10277.563477
10160.083008
10220.154297
10102.191406
10218.319336
10211.030273
9978.896484
9946.975586
10054.815430
10101.842773
10151.704102
10262.639648
9976.396484
10335.291992
10178.433594
10135.579102
10221.350586
10119.460938
10120.996094
10033.610352
10254.081055
10167.696289
10162.450195
10306.479492
9973.670898
10178.347656
10200.816406
10271.008789
10156.352539
10174.638672
9864.830078
9999.376953
10141.939453
10113.488281
9945.510742
10094.215820
10182.758789
10244.318359
10320.652344
10251.002930
10013.150391
10199.076172
10149.675781
9951.848633
10163.534180
10228.330078
10349.952148
10169.805664
10210.003906
10153.912109
10250.756836
9928.360352
10165.907227
10093.524414
10312.448242
10142.575195
10350.256836
10369.935547
10209.754883
10148.352539
10247.008789
10210.436523
10262.890625
10110.805664
10336.269531
10127.999023
10112.973633
10299.016602
10058.505859
10236.655273
10200.668945
10074.063477
9971.135742
10219.735352
10143.564453
10386.200195
10448.260742
10261.375977
10299.853516
10030.449219
10030.330078
10116.694336
10000.914062
9995.146484
10333.329102
10221.346680
10257.239258
10330.721680
10064.980469
10029.785156
10193.929688
10377.402344
10016.377930
10211.211914
10213.604492
10336.147461
10126.763672
10064.459961
10187.665039
10278.963867
10553.120117
10186.894531
10161.118164
10264.214844
10160.880859
10200.943359
10275.233398
10098.375000
10205.250977
9855.006836
9939.617188
10123.759766
10027.774414
10072.378906
10108.152344
9979.021484
10045.433594
10059.415039
10176.032227
10305.381836
10135.125977
10045.923828
10009.026367
10062.060547
10155.626953
10133.144531
10070.008789
10229.602539
10252.940430
10070.878906
10207.272461
10066.532227
10256.503906
10010.663086
10150.614258
10350.672852
10342.911133
10036.105469
10205.708008
10072.217773
10172.183594
10175.397461
10382.572266
10286.842773
10390.399414
10127.630859
10171.553711
10304.684570
10246.159180
10141.476562
10423.832031
10290.954102
10021.379883
10188.515625
10301.519531
10277.167969
10360.296875
10264.895508
10080.823242
10154.572266
10169.259766
10216.134766
10136.949219
10151.652344
10212.952148
10264.103516
10068.516602
10081.848633
10014.434570
10171.344727
10143.171875
10118.447266
10246.188477
9973.134766
10286.306641
10152.835938
10126.926758
10313.606445
10214.813477
10200.488281
10260.661133
10160.244141
10040.360352
10202.006836
10300.327148
10186.117188
10091.325195
10000.188477
9989.753906
9844.363281
10192.978516
10053.480469
10051.365234
9823.389648
9598.441406
9640.436523
9708.230469
9833.755859
9820.180664
9833.416016
9952.353516
9794.936523
9901.133789
9808.978516
9883.054688
9858.675781
9741.489258
9793.069336
9796.624023
9907.522461
9836.368164
9721.523438
9999.327148
9638.473633
10029.125000
9953.284180
10063.633789
9885.755859
9784.052734
9892.950195
9863.032227
9871.207031
9837.460938
10020.430664
9759.746094
9729.021484
9830.045898
9720.916992
9880.746094
9990.139648
9854.756836
9730.094727
9835.782227
10041.696289
9859.347656
9642.803711
9988.248047
9878.592773
9805.308594
9669.199219
9813.475586
9697.601562
9697.721680
9890.675781
9769.817383
9802.166016
9911.506836
9763.985352
9697.028320
9727.209961
9888.380859
9844.590820
9754.956055
9872.322266
9776.255859
10014.090820
9787.090820
10085.416992
10054.510742
9866.340820
9895.328125
9830.288086
9785.715820
9946.535156
9674.061523
9814.789062
9734.080078
9888.656250
9789.553711
9937.419922
9664.515625
9602.840820
9819.631836
10094.499023
9988.693359
9930.612305
9632.368164
10007.288086
9641.332031
9714.100586
10037.153320
10120.100586
10024.854492
9889.690430
9621.705078
9960.950195
9970.977539
10068.077148
10064.154297
9929.147461
9779.764648
9949.373047
9969.834961
9881.299805
9741.273438
9729.175781
9810.290039
9908.111328
9773.769531
9917.704102
9910.337891
9627.792969
9693.324219
9711.719727
9928.858398
9918.949219
10016.660156
9993.848633
9640.186523
9836.805664
9611.948242
10079.652344
9812.516602
10034.246094
9852.441406
9756.374023
9690.246094
9679.696289
10056.057617
10012.708984
9897.058594
9657.235352
9653.436523
9624.763672
9821.251953
9975.166016
10003.258789
9886.169922
9868.802734
9558.549805
9788.011719
9922.166016
10000.367188
9895.771484
9830.472656
9906.019531
9885.225586
9834.092773
9926.350586
9970.981445
9634.061523
9775.884766
9946.472656
9734.500977
10049.651367
9696.711914
9780.459961
10170.412109
9812.637695
9780.675781
9925.316406
9980.555664
9866.274414
10004.513672
10033.743164
9903.416016
9883.454102
9740.672852
9801.678711
9710.860352
9858.571289
9936.816406
9816.203125
9779.471680
9715.155273
9908.539062
9801.380859
9613.307617
9941.320312
10055.862305
9823.530273
9554.089844
9657.230469
9708.629883
9891.624023
9910.050781
9900.750000
9753.831055
9828.616211
9762.978516
9657.981445
9555.529297
9733.607422
9668.764648
9922.545898
9948.830078
9716.001953
9791.683594
9715.616211
9676.822266
9776.671875
9877.461914
9908.830078
9822.474609
9553.204102
9755.459961
9644.967773
9770.065430
10060.165039
9829.985352
10066.003906
9889.460938
9796.897461
9859.699219
10008.159180
10012.276367
9814.300781
9750.646484
9777.467773
9914.127930
9611.829102
10087.042969
10032.980469
9973.033203
9780.482422
9897.050781
9772.165039
9572.527344
9805.271484
9978.423828
10060.565430
9992.870117
9818.500000
9912.618164
9833.389648
9902.992188
9725.985352
9711.336914
9995.261719
10060.618164
9888.475586
9845.714844
9853.235352
9791.532227
9806.098633
9717.884766
9817.417969
9884.777344
9955.587891
9693.250977
9799.365234
9840.792969
9904.725586
9758.862305
9921.772461
10010.915039
9942.415039
9824.997070
9995.967773
9795.765625
9887.745117
9969.596680
9906.267578
9845.585938
9791.819336
9914.375977
9806.230469
9941.082031
9676.983398
9677.107422
9867.718750
9550.066406
9701.372070
9667.469727
9567.723633
9725.875977
9953.377930
9929.761719
9804.531250
9710.836914
9876.625977
9737.479492
9803.491211
9615.885742
9669.283203
9818.981445
9688.808594
9703.237305
9655.736328
```
