## Supplementary material for "Functional connectivity across the human subcortical auditory system using an autoregressive matrix-Gaussian copula graphical model approach with partial correlations": Code: roi-08_mean_ts.txt

```
10892.184570
10902.833984
10656.569336
10722.959961
10595.823242
10742.592773
10735.906250
10517.654297
10599.623047
10635.637695
10423.419922
10645.102539
10706.053711
10662.440430
10531.193359
10567.560547
10687.434570
10496.822266
10613.337891
10792.662109
10708.634766
10350.127930
10630.263672
10647.547852
10534.407227
10514.693359
10594.997070
10719.824219
10565.613281
10723.123047
10754.466797
10591.999023
10525.122070
10514.755859
10744.066406
10756.108398
10582.263672
10512.906250
10697.410156
10588.224609
10446.819336
10598.322266
10766.199219
10646.831055
10475.131836
10505.454102
10713.240234
10651.742188
10485.325195
10685.430664
10768.212891
10758.448242
10762.205078
10535.700195
10771.827148
10633.483398
10579.342773
10615.024414
10661.797852
10759.041992
10660.894531
10605.812500
10551.032227
10709.372070
10620.822266
10737.514648
10606.583984
10385.388672
10599.512695
10844.040039
10626.931641
10530.816406
10533.051758
10749.781250
10582.877930
10507.268555
10450.441406
10611.019531
10686.431641
10753.335938
10604.958984
10594.301758
10652.301758
10618.068359
10560.533203
10573.409180
10800.427734
10695.052734
10591.613281
10571.077148
10560.133789
10748.417969
10597.764648
10624.164062
10543.299805
10608.527344
10896.279297
10695.451172
10562.199219
10627.827148
10605.964844
10605.467773
10533.408203
10463.207031
10635.894531
10813.701172
10663.372070
10707.070312
10777.209961
10509.635742
10601.702148
10639.325195
10700.761719
10779.056641
10609.196289
10621.646484
10571.524414
10588.563477
10696.907227
10668.249023
10627.412109
10556.718750
10536.998047
10717.104492
10706.295898
10590.708984
10579.380859
10539.554688
10666.637695
10733.096680
10646.729492
10626.236328
10508.299805
10613.724609
10900.455078
10773.160156
10621.601562
10508.839844
10678.267578
10649.816406
10620.518555
10567.369141
10607.242188
10732.444336
10826.872070
10546.144531
10635.699219
10655.356445
10693.459961
10582.291016
10486.407227
10538.902344
10664.159180
10778.570312
10711.301758
10540.149414
10471.381836
10650.987305
10698.188477
10670.970703
10584.451172
10478.880859
10511.831055
10503.810547
10611.514648
10669.208984
10713.744141
10657.854492
10783.248047
10550.962891
10750.750000
10742.217773
10554.625000
10552.024414
10366.739258
10417.663086
10698.590820
10716.658203
10607.670898
10575.580078
10631.236328
10549.729492
10759.277344
10665.658203
10621.724609
10559.455078
10483.377930
10586.263672
10960.813477
10706.400391
10571.558594
10928.735352
10885.750000
10714.480469
10913.485352
10757.954102
10719.485352
10776.011719
10656.186523
10627.251953
10507.697266
10572.706055
10610.374023
10752.829102
10771.805664
10541.159180
10569.410156
10618.084961
10589.455078
10533.700195
10544.982422
10664.472656
10772.761719
10835.430664
10704.510742
10722.888672
10650.138672
10593.820312
10797.645508
10604.502930
10696.283203
10584.102539
10544.540039
10739.740234
10712.066406
10472.287109
10576.519531
10875.792969
10685.308594
10482.169922
10776.883789
10761.356445
10725.834961
10613.946289
10494.010742
10600.916992
10525.468750
10580.080078
10792.706055
10864.230469
10552.351562
10710.777344
10633.466797
10554.069336
10512.294922
10551.252930
10600.168945
10701.767578
10687.913086
10681.752930
10700.149414
10647.664062
10726.833984
10617.406250
10682.387695
10601.394531
10653.572266
10750.315430
10500.160156
10589.731445
10513.298828
10612.290039
10768.450195
10725.555664
10641.856445
10564.699219
10508.288086
10598.792969
10607.673828
10718.415039
10528.382812
10499.568359
10571.241211
10657.676758
10920.927734
10616.424805
10622.469727
10635.343750
10605.055664
10473.531250
10602.438477
10581.055664
10750.508789
10608.270508
10605.824219
10598.521484
10544.685547
10575.424805
10858.856445
10667.388672
10629.702148
10538.005859
10609.688477
10626.958984
10723.441406
10608.025391
10637.835938
10574.904297
10551.970703
10644.134766
10605.961914
10785.635742
10699.704102
10622.172852
10560.654297
10568.677734
10548.037109
10612.647461
10534.992188
10486.633789
10679.380859
10815.094727
10605.837891
10684.212891
10631.402344
10395.912109
10556.834961
10802.091797
10774.159180
10683.900391
10595.479492
10550.603516
10625.083008
10452.551758
10529.767578
10704.915039
10539.188477
10538.297852
10705.590820
10717.037109
10686.927734
10599.614258
10551.232422
10680.292969
10511.587891
10569.436523
10617.936523
10615.988281
10565.466797
10564.510742
10794.541992
10724.856445
10657.579102
10620.313477
10549.726562
10664.814453
10623.362305
10566.106445
10584.063477
10619.577148
10745.003906
10712.585938
10567.898438
10565.068359
10507.083008
10566.861328
10702.983398
10788.467773
10722.341797
10658.326172
10639.412109
10513.837891
10621.044922
10669.111328
10769.289062
10649.483398
10524.330078
10543.947266
10587.548828
10538.648438
10804.478516
10778.262695
10616.479492
10596.895508
10671.261719
10739.263672
10587.993164
10526.708008
10775.386719
10876.797852
10523.561523
10593.676758
10670.967773
10645.912109
10570.274414
10530.674805
10620.115234
10729.534180
10617.543945
10455.397461
10738.419922
10681.808594
10479.594727
10572.462891
10836.199219
10617.915039
10483.753906
10707.322266
10596.236328
10671.900391
10560.669922
10493.000977
10665.832031
10624.465820
10555.420898
10447.701172
10599.861328
10614.999023
10527.260742
10483.050781
10697.283203
10622.987305
10514.039062
10560.095703
10548.070312
10517.523438
10503.211914
10529.268555
10612.135742
10695.653320
10524.016602
10453.270508
10639.413086
10513.382812
10510.983398
10519.166016
10489.069336
10587.096680
10668.970703
10618.851562
10598.996094
10424.305664
10600.209961
10578.537109
10634.677734
10568.627930
10475.344727
10478.358398
10426.934570
10626.821289
10706.747070
10648.291016
10469.336914
10528.544922
10513.505859
10573.022461
10532.377930
10658.624023
10585.830078
10514.013672
10542.231445
10589.300781
10665.150391
10606.595703
10605.585938
10576.850586
10597.297852
10645.091797
10681.922852
10546.181641
10604.830078
10569.872070
10781.887695
10693.863281
10557.247070
10528.469727
10657.650391
10741.163086
10635.710938
10519.720703
10614.258789
10632.497070
10786.108398
10731.451172
10536.032227
10562.982422
10699.833984
10587.646484
10557.780273
10692.506836
10771.000000
10605.362305
10686.408203
10519.566406
10399.532227
10553.051758
10449.291992
10601.614258
10762.172852
10670.096680
10534.738281
10580.641602
10606.058594
10692.622070
10720.615234
10507.318359
10579.534180
10686.717773
10575.122070
10516.025391
10556.737305
10762.134766
10728.799805
10565.362305
10561.517578
10630.524414
10709.195312
10670.000977
10642.250977
10661.542969
10617.352539
10721.362305
10614.712891
10512.847656
10754.274414
10588.750000
10534.562500
10627.282227
10609.639648
10545.607422
10729.539062
10589.038086
10635.574219
10697.855469
10783.993164
10633.371094
10593.695312
10508.835938
10557.035156
10589.853516
10573.654297
10636.821289
10640.386719
10613.691406
10499.248047
10659.784180
10665.897461
10650.763672
10489.658203
10660.144531
10616.021484
10427.502930
10532.639648
10620.572266
10659.104492
10582.408203
10624.227539
10448.388672
10753.820312
10590.304688
10669.091797
10630.207031
10690.278320
10733.357422
10513.482422
10612.250000
10602.931641
10580.041992
10464.320312
10574.070312
10806.764648
10539.147461
10542.315430
10796.506836
10732.687500
10683.071289
10431.704102
10649.695312
10607.808594
10504.111328
10587.799805
10747.059570
10524.433594
10576.928711
10766.548828
10492.257812
10569.466797
10699.913086
10530.228516
10443.733398
10690.028320
10600.003906
10517.487305
10556.389648
10613.777344
10689.436523
10490.872070
10648.228516
10803.878906
10485.233398
10702.608398
10696.145508
10575.793945
10497.810547
10774.514648
10775.819336
10565.564453
10642.380859
10729.422852
10541.400391
10552.312500
10792.330078
10649.780273
10516.183594
10576.373047
10618.553711
10555.498047
10528.681641
10621.529297
10671.956055
10488.592773
10510.085938
10638.314453
10594.319336
10416.480469
10431.659180
10588.150391
10739.499023
10600.822266
10556.805664
10639.907227
10490.261719
10405.498047
10366.922852
10481.627930
10803.653320
10639.576172
10386.705078
10597.967773
10413.242188
10595.347656
10486.583008
10555.678711
10583.160156
10531.107422
10632.090820
10472.860352
10348.748047
10424.258789
10673.668945
10555.089844
10514.758789
10541.570312
10594.282227
10591.335938
10489.966797
10617.660156
10624.034180
10540.835938
10599.836914
10517.905273
10388.173828
10468.762695
10490.431641
10522.933594
10424.690430
10392.469727
10556.763672
10520.611328
10401.683594
10437.514648
10561.125000
10594.273438
10505.399414
10591.961914
10455.686523
10522.322266
10615.849609
10598.402344
10583.180664
10611.916992
10620.524414
10542.939453
10511.104492
10531.090820
10661.347656
10633.227539
10379.556641
10553.247070
10535.008789
10373.467773
10483.887695
10576.009766
10497.746094
10444.445312
10438.116211
10531.178711
10584.868164
10409.386719
10390.211914
10637.458008
10635.081055
10477.998047
10406.051758
10619.501953
10576.979492
10384.320312
10621.220703
10502.913086
10538.962891
10358.864258
10665.666992
10535.591797
10371.309570
10461.183594
10601.422852
10505.399414
10492.798828
10677.975586
10516.799805
10613.128906
10304.065430
10336.372070
10466.318359
10370.898438
10700.889648
10520.291016
10442.044922
10531.816406
10624.978516
10453.027344
10400.854492
10695.051758
10666.449219
10457.660156
10626.642578
10482.827148
10403.448242
10562.516602
10667.744141
10525.449219
10365.833008
10693.048828
10545.449219
10475.371094
10590.165039
10638.404297
10642.339844
10497.229492
10578.573242
10552.793945
10333.708984
10482.666992
10582.551758
10428.985352
10368.489258
10563.143555
10488.105469
10353.647461
10566.461914
10681.586914
10395.581055
10465.386719
10626.913086
10357.792969
10405.006836
10650.039062
10537.637695
10399.304688
10583.990234
10482.966797
10455.397461
10424.292969
10484.597656
10607.488281
10492.711914
10443.883789
10490.183594
10628.325195
10381.582031
10433.964844
10689.630859
10528.980469
10422.108398
10593.263672
10637.381836
10373.406250
10495.493164
10559.190430
10416.284180
10330.346680
10588.447266
10538.242188
10424.402344
10366.365234
10585.711914
10565.334961
10442.492188
10401.309570
10607.631836
10569.300781
10548.248047
10505.325195
10583.827148
10507.592773
10421.868164
10514.726562
10550.164062
10572.427734
10440.970703
10506.269531
10517.957031
10327.285156
10300.500977
10504.626953
10567.510742
10436.125000
10343.170898
10585.563477
10489.441406
10417.875000
10444.229492
10492.647461
10391.513672
10352.374023
10426.538086
10518.510742
10625.406250
10513.038086
10481.502930
10558.801758
10599.260742
10491.489258
10524.398438
10563.992188
10470.530273
10378.897461
10333.041992
10628.214844
10668.295898
10476.144531
10408.366211
10624.066406
10561.199219
10435.000977
10449.690430
10581.400391
10644.770508
10494.916992
10452.700195
10558.916016
10482.652344
10359.523438
10426.206055
10532.095703
10665.904297
10602.016602
10530.188477
10443.489258
10465.342773
10553.172852
10538.630859
10464.466797
10384.520508
10309.003906
10432.437500
10675.767578
10520.045898
10406.948242
10333.445312
10422.264648
10629.337891
10565.561523
10368.350586
10294.647461
10690.509766
10555.323242
10440.907227
10455.053711
10595.544922
10566.001953
10498.352539
10555.118164
10505.445312
10582.656250
10533.258789
10450.381836
10442.731445
10431.845703
10416.505859
10537.701172
10704.850586
10439.506836
10522.425781
10450.925781
10500.746094
10359.315430
10618.842773
10630.849609
10448.678711
10423.933594
10427.613281
10412.043945
10441.617188
10377.708984
10466.989258
10582.139648
10625.883789
10663.595703
10586.843750
```
