## Supplementary material for "Functional connectivity across the human subcortical auditory system using an autoregressive matrix-Gaussian copula graphical model approach with partial correlations": Code: roi-09_mean_ts.txt

```
11073.469727
11022.637695
10673.146484
10808.607422
10711.019531
10904.747070
10787.511719
10798.188477
10889.741211
10770.641602
10660.141602
10787.210938
10820.764648
10625.805664
10739.788086
10858.386719
10690.371094
10646.659180
10824.803711
10841.727539
10581.277344
10703.894531
10853.858398
10719.791992
10717.426758
10749.791992
10906.346680
10832.931641
10600.511719
10861.667969
10847.469727
10627.001953
10715.757812
10656.521484
10827.891602
10760.299805
10561.699219
10860.606445
10778.543945
10723.228516
10664.156250
10695.141602
10695.345703
10670.251953
10706.648438
10741.978516
10835.083984
10708.499023
10593.857422
10789.409180
10843.554688
10753.820312
10703.465820
10689.384766
10826.246094
10738.646484
10617.704102
10690.736328
10705.255859
10793.302734
10737.333984
10626.778320
10610.677734
10738.266602
10770.643555
10685.398438
10589.873047
10606.136719
10688.691406
10643.038086
10614.668945
10674.260742
10718.577148
10792.431641
10685.096680
10526.686523
10639.058594
10664.262695
10786.555664
10746.964844
10681.103516
10727.521484
10793.829102
10607.452148
10626.431641
10600.645508
10749.768555
10722.035156
10638.707031
10534.302734
10773.751953
10670.919922
10575.019531
10580.079102
10500.483398
10612.187500
10627.381836
10743.954102
10582.001953
10782.726562
10805.540039
10637.043945
10599.110352
10576.625977
10848.476562
10732.619141
10673.599609
10862.152344
10840.073242
10583.951172
10754.864258
10691.906250
10684.160156
10647.540039
10708.152344
10695.683594
10697.417969
10682.831055
10895.900391
10690.644531
10641.929688
10713.198242
10703.891602
10737.430664
10573.812500
10695.006836
10702.887695
10750.403320
10776.102539
10665.612305
10672.590820
10652.136719
10633.244141
10724.664062
10761.024414
10700.073242
10643.183594
10651.426758
10782.037109
10700.011719
10606.189453
10529.996094
10708.083984
10622.915039
10681.990234
10569.170898
10734.009766
10751.250000
10621.218750
10559.584961
10682.645508
10561.136719
10616.582031
10716.582031
10722.898438
10714.108398
10661.258789
10714.124023
10839.806641
10670.470703
10498.744141
10583.080078
10529.847656
10682.851562
10680.873047
10681.324219
10680.259766
10725.417969
10686.915039
10644.885742
10814.667969
10633.369141
10611.639648
10512.876953
10540.143555
10599.195312
10682.783203
10639.195312
10580.758789
10450.091797
10712.534180
10699.070312
10768.986328
10757.968750
10647.516602
10647.489258
10574.041992
10608.415039
10800.207031
10676.627930
10751.970703
10810.287109
10851.426758
10914.257812
10763.148438
10780.795898
10703.621094
10795.670898
10697.788086
10563.415039
10519.868164
10558.809570
10529.275391
10547.926758
10552.979492
10439.033203
10696.424805
10719.522461
10571.767578
10444.139648
10389.943359
10688.255859
10646.637695
10780.214844
10690.679688
10840.693359
10589.551758
10595.466797
10663.459961
10735.542969
10560.691406
10682.668945
10795.846680
10721.316406
10655.590820
10673.707031
10584.486328
10812.505859
10825.251953
10756.553711
10830.146484
10922.079102
10679.409180
10548.251953
10537.941406
10499.055664
10522.284180
10609.844727
10612.562500
10632.523438
10563.701172
10783.896484
10810.863281
10605.445312
10516.544922
10583.456055
10531.244141
10581.541016
10579.030273
10546.559570
10680.726562
10618.106445
10823.751953
10704.958984
10730.358398
10545.119141
10618.481445
10502.426758
10578.336914
10535.804688
10563.268555
10584.656250
10779.091797
10793.803711
10692.818359
10633.696289
10732.037109
10708.630859
10709.020508
10750.849609
10736.599609
10671.121094
10573.808594
10740.503906
10847.306641
10689.997070
10612.125000
10657.291016
10599.374023
10606.163086
10645.798828
10719.436523
10632.755859
10566.273438
10502.749023
10409.599609
10483.805664
10661.351562
10722.591797
10487.981445
10771.785156
10659.946289
10822.445312
10622.236328
10713.615234
10583.189453
10584.658203
10460.249023
10503.353516
10613.898438
10714.028320
10831.386719
10695.780273
10591.750977
10740.986328
10557.071289
10664.155273
10637.272461
10672.277344
10791.299805
10714.601562
10792.262695
10607.476562
10600.248047
10557.704102
10700.644531
10564.352539
10800.965820
10793.551758
10642.232422
10533.856445
10594.961914
10548.990234
10551.992188
10580.821289
10564.240234
10677.429688
10583.688477
10740.187500
10735.230469
10643.290039
10654.247070
10627.560547
10495.396484
10471.863281
10647.030273
10574.869141
10528.596680
10552.644531
10588.873047
10762.735352
10743.384766
10585.712891
10555.284180
10582.257812
10515.777344
10614.720703
10642.843750
10526.294922
10651.024414
10750.652344
10595.605469
10606.959961
10510.187500
10624.227539
10602.540039
10738.712891
10676.867188
10621.290039
10680.209961
10603.528320
10720.925781
10641.457031
10725.961914
10669.827148
10598.288086
10664.455078
10565.618164
10539.670898
10616.951172
10734.688477
10738.371094
10635.035156
10747.209961
10798.040039
10789.475586
10722.897461
10618.292969
10791.530273
10662.544922
10670.877930
10860.772461
10702.597656
10732.975586
10568.333984
10580.642578
10581.739258
10695.061523
10573.576172
10751.092773
10745.299805
10597.972656
10582.119141
10624.735352
10695.258789
10551.840820
10753.858398
10724.920898
10649.702148
10647.392578
10509.542969
10547.618164
10652.126953
10626.130859
10573.584961
10560.235352
10544.498047
10459.913086
10474.611328
10536.589844
10698.727539
10584.374023
10518.820312
10573.247070
10558.450195
10361.948242
10372.287109
10547.891602
10508.936523
10577.450195
10636.868164
10520.569336
10639.320312
10589.511719
10441.066406
10358.389648
10352.323242
10504.700195
10655.356445
10659.103516
10601.047852
10524.053711
10708.670898
10550.166016
10782.167969
10550.170898
10526.409180
10409.485352
10450.417969
10717.592773
10644.159180
10545.571289
10682.943359
10709.999023
10586.288086
10658.625977
10533.625000
10660.981445
10621.522461
10531.305664
10607.810547
10630.814453
10638.642578
10607.283203
10597.160156
10606.005859
10635.507812
10656.093750
10658.917969
10581.809570
10568.440430
10635.229492
10731.334961
10694.577148
10551.400391
10623.262695
10624.111328
10696.311523
10592.365234
10559.000000
10533.592773
10551.962891
10643.493164
10532.724609
10609.664062
10747.368164
10630.407227
10588.053711
10581.290039
10777.950195
10732.055664
10617.222656
10521.082031
10524.082031
10498.410156
10546.406250
10622.204102
10553.630859
10600.519531
10513.874023
10482.085938
10451.520508
10632.356445
10659.625000
10526.093750
10663.074219
10680.825195
10598.228516
10550.767578
10504.810547
10583.748047
10754.403320
10641.037109
10525.587891
10609.774414
10688.231445
10768.218750
10690.408203
10627.740234
10608.934570
10711.562500
10550.108398
10597.130859
10692.283203
10772.903320
10570.900391
10714.243164
10740.606445
10678.599609
10628.033203
10771.857422
10726.882812
10627.674805
10652.753906
10712.903320
10566.996094
10696.287109
10563.160156
10483.382812
10530.830078
10444.489258
10468.043945
10562.148438
10445.631836
10413.468750
10586.145508
10681.635742
10532.267578
10594.621094
10538.854492
10517.635742
10433.910156
10557.630859
10646.123047
10524.160156
10589.077148
10584.851562
10612.771484
10783.525391
10664.689453
10529.946289
10616.562500
10716.459961
10653.472656
10619.507812
10658.933594
10707.935547
10532.011719
10490.010742
10608.059570
10704.993164
10727.697266
10569.525391
10871.437500
10728.335938
10707.896484
10556.883789
10738.784180
10645.570312
10544.841797
10685.853516
10672.933594
10532.316406
10593.344727
10674.576172
10679.087891
10654.229492
10630.611328
10584.349609
10452.544922
10707.972656
10611.321289
10545.541992
10683.316406
10719.241211
10569.683594
10526.257812
10631.918945
10638.835938
10718.210938
10722.785156
10815.949219
10553.332031
10507.856445
10686.805664
10678.375000
10647.341797
10562.556641
10567.695312
10461.548828
10569.014648
10565.861328
10562.189453
10529.492188
10633.897461
10574.843750
10418.853516
10540.766602
10480.270508
10569.202148
10542.549805
10553.075195
10543.906250
10479.781250
10503.280273
10403.246094
10528.415039
10553.783203
10362.126953
10472.167969
10502.540039
10499.480469
10383.165039
10301.459961
10569.511719
10559.676758
10430.600586
10548.064453
10566.308594
10563.005859
10513.531250
10586.582031
10538.618164
10650.184570
10548.340820
10688.957031
10665.333008
10499.205078
10579.380859
10662.308594
10595.821289
10586.324219
10649.601562
10660.301758
10524.623047
10452.362305
10568.235352
10593.508789
10567.907227
10456.177734
10433.971680
10419.655273
10480.591797
10531.210938
10439.343750
10517.903320
10344.803711
10529.084961
10356.163086
10341.330078
10435.461914
10514.834961
10335.441406
10456.209961
10556.148438
10576.756836
10578.686523
10597.011719
10571.082031
10591.415039
10704.736328
10626.115234
10554.755859
10478.267578
10569.605469
10598.773438
10472.677734
10534.818359
10508.751953
10313.218750
10304.714844
10408.709961
10514.954102
10511.041016
10419.905273
10558.321289
10649.654297
10534.561523
10281.948242
10369.860352
10503.518555
10539.257812
10430.048828
10482.138672
10675.416016
10562.258789
10503.102539
10570.781250
10369.791992
10434.800781
10528.362305
10568.746094
10399.712891
10353.249023
10454.783203
10588.169922
10549.222656
10581.083008
10571.607422
10563.916992
10438.778320
10332.987305
10320.738281
10347.387695
10415.318359
10535.646484
10453.318359
10448.135742
10596.779297
10531.865234
10351.167969
10384.027344
10487.007812
10493.833008
10414.330078
10714.573242
10391.441406
10435.717773
10382.552734
10512.540039
10438.153320
10545.553711
10715.022461
10513.361328
10351.733398
10581.337891
10635.460938
10485.412109
10608.592773
10584.250977
10642.221680
10416.135742
10607.803711
10583.664062
10474.434570
10563.179688
10441.477539
10461.472656
10461.714844
10602.978516
10460.378906
10416.926758
10323.527344
10485.469727
10430.451172
10484.400391
10557.972656
10472.393555
10613.581055
10576.446289
10357.996094
10474.733398
10452.688477
10449.415039
10572.924805
10509.362305
10496.740234
10667.199219
10513.534180
10575.669922
10481.312500
10619.477539
10545.544922
10534.783203
10624.541992
10555.462891
10325.642578
10569.298828
10625.022461
10243.630859
10522.174805
10545.729492
10566.236328
10431.584961
10506.277344
10509.947266
10503.657227
10473.194336
10478.971680
10605.310547
10422.354492
10493.751953
10590.267578
10547.959961
10433.362305
10494.691406
10480.012695
10307.791992
10451.706055
10333.844727
10490.462891
10335.215820
10467.979492
10349.839844
10533.306641
10379.251953
10339.228516
10381.625977
10503.133789
10382.972656
10497.281250
10385.907227
10490.033203
10234.991211
10439.178711
10278.660156
10488.089844
10545.142578
10550.566406
10501.604492
10591.891602
10349.743164
10464.269531
10443.498047
10347.490234
10372.704102
10430.903320
10426.919922
10414.791016
10483.302734
10365.857422
10382.215820
10375.489258
10395.157227
10278.892578
10378.624023
10474.047852
10469.997070
10453.071289
10552.737305
10535.002930
10351.288086
10245.326172
10373.795898
10462.985352
10541.581055
10526.642578
10430.699219
10349.956055
10520.955078
10512.496094
10698.518555
10411.990234
10419.029297
10422.336914
10454.884766
10578.457031
10452.854492
10404.666016
10456.458984
10462.770508
10464.538086
10534.804688
10389.875000
10517.665039
10725.288086
10599.624023
10472.579102
10699.947266
10522.466797
10543.450195
10363.693359
10446.481445
10451.424805
10480.811523
10319.554688
10224.809570
10270.816406
10292.610352
10328.981445
10506.778320
10403.919922
10488.236328
10440.882812
10386.832031
10480.907227
10453.780273
10610.187500
10562.826172
10472.919922
10445.320312
10262.589844
10299.461914
10419.420898
10387.914062
10534.433594
10467.744141
10359.511719
10546.304688
10465.190430
```
