## Supplementary material for "Functional connectivity across the human subcortical auditory system using an autoregressive matrix-Gaussian copula graphical model approach with partial correlations": Code: roi-10_mean_ts.txt

```
9710.862305
9654.803711
9406.235352
9609.239258
9447.623047
9553.358398
9592.104492
9534.148438
9352.117188
9503.449219
9522.848633
9457.856445
9543.394531
9544.374023
9309.196289
9426.538086
9491.773438
9326.367188
9512.607422
9422.824219
9295.183594
9399.748047
9459.239258
9370.244141
9370.695312
9512.150391
9505.898438
9510.572266
9426.356445
9606.904297
9498.270508
9471.798828
9406.173828
9410.102539
9357.398438
9381.629883
9336.360352
9462.866211
9422.083984
9389.362305
9511.459961
9595.782227
9414.442383
9373.758789
9466.641602
9302.608398
9467.348633
9392.679688
9434.304688
9465.235352
9372.544922
9393.569336
9421.250977
9424.029297
9417.382812
9414.780273
9429.343750
9464.105469
9454.292969
9485.562500
9363.604492
9310.399414
9332.763672
9310.971680
9459.689453
9520.563477
9461.983398
9383.616211
9599.125000
9481.110352
9459.495117
9375.497070
9263.169922
9358.735352
9380.062500
9299.385742
9359.548828
9308.187500
9381.644531
9294.777344
9417.402344
9250.226562
9423.433594
9371.973633
9299.132812
9511.408203
9371.527344
9264.300781
9417.657227
9386.422852
9412.000000
9477.923828
9194.459961
9182.580078
9300.092773
9217.217773
9346.337891
9335.805664
9389.034180
9266.854492
9423.340820
9572.124023
9308.690430
9288.122070
9468.165039
9305.121094
9323.660156
9271.316406
9298.830078
9327.385742
9406.845703
9295.246094
9361.928711
9375.832031
9088.230469
9293.559570
9330.091797
9208.538086
9302.664062
9323.595703
9289.826172
9376.173828
9364.236328
9287.667969
9232.008789
9275.437500
9223.945312
9312.911133
9170.057617
9254.389648
9212.190430
9189.530273
9319.845703
9319.512695
9230.350586
9245.095703
9130.083008
9471.147461
9304.129883
9071.124023
9250.936523
9152.951172
9239.509766
9118.037109
9261.543945
9232.842773
9192.516602
9299.506836
9250.649414
9025.529297
9193.595703
9412.926758
9194.282227
9325.219727
9320.768555
9233.450195
9326.936523
9172.155273
9203.970703
9239.391602
9144.733398
9163.625977
9470.455078
9150.846680
9211.897461
9228.329102
9050.678711
9189.631836
9158.586914
9285.708008
9335.485352
9299.289062
9203.937500
9237.541016
9200.408203
8974.261719
9214.206055
8972.761719
8922.532227
8962.934570
8996.059570
9051.995117
9058.609375
9129.773438
9205.815430
9074.226562
9029.291992
9176.508789
9222.324219
9051.469727
9303.705078
9406.557617
9269.466797
9348.960938
9248.548828
9481.204102
9666.247070
9438.766602
9316.198242
9315.638672
9316.541992
9257.108398
9205.401367
9180.700195
9164.040039
9210.896484
9127.267578
9138.673828
9101.653320
9359.061523
9152.789062
9183.249023
9234.039062
9415.004883
9341.147461
9375.124023
9261.371094
9324.669922
9260.992188
9262.945312
9201.054688
9293.727539
9371.583008
9433.086914
9337.263672
9171.348633
9272.805664
9408.638672
9209.532227
9465.236328
9275.739258
9361.131836
9450.607422
9410.095703
9170.405273
9299.301758
9114.852539
9279.795898
9248.794922
9178.550781
9069.973633
9233.603516
9191.061523
9331.041992
9250.332031
9117.770508
9258.673828
9174.627930
9089.864258
9269.596680
9136.613281
9315.972656
9134.798828
9193.064453
9207.774414
9085.699219
9160.520508
9105.915039
9106.391602
8984.564453
9289.449219
9228.868164
9159.801758
9349.976562
9293.284180
9172.024414
9306.844727
9255.181641
9403.138672
9240.952148
9124.370117
9198.442383
9310.229492
9250.742188
9438.652344
9317.890625
9275.579102
9281.183594
9203.527344
9175.558594
9063.597656
9073.298828
9196.803711
9069.170898
9027.250000
9220.171875
9176.432617
9229.991211
9267.795898
9210.594727
9285.343750
9175.841797
9391.053711
9283.347656
9041.397461
9167.175781
9048.658203
9110.614258
9052.189453
9139.478516
9240.411133
9102.389648
9125.992188
9138.953125
9168.215820
9196.566406
9080.992188
9147.608398
9070.626953
9167.585938
9225.742188
9189.782227
9214.946289
9274.951172
9099.858398
9173.779297
9244.564453
9287.207031
9149.030273
9272.774414
9184.872070
9195.713867
9111.786133
9051.476562
9122.871094
9095.258789
9160.616211
9036.622070
9174.662109
9154.811523
9140.876953
9165.870117
9150.191406
9136.892578
9103.431641
9070.585938
9139.895508
9092.394531
9149.976562
9226.198242
9172.504883
9105.424805
9192.592773
9010.345703
9042.314453
9069.219727
9047.097656
9075.990234
9073.605469
9121.169922
9202.102539
9138.089844
9114.365234
9197.914062
9198.795898
9118.913086
9219.383789
9058.781250
9119.850586
9063.662109
8967.855469
9117.127930
9113.789062
9019.280273
9181.149414
9101.392578
9222.561523
9233.331055
9031.195312
9089.808594
9113.655273
9192.191406
9153.479492
9138.743164
9171.691406
9202.923828
9226.731445
9176.778320
9149.094727
9190.649414
9180.173828
9127.263672
9035.673828
9133.188477
9219.116211
9195.458984
9129.074219
9159.273438
9093.963867
9050.969727
9384.266602
9111.827148
9101.509766
9246.138672
9127.760742
9247.139648
9339.726562
9183.752930
9036.898438
9374.614258
9241.380859
9132.529297
9106.469727
9195.774414
9036.808594
9249.732422
9108.605469
9186.255859
9173.939453
9170.696289
9044.446289
9133.839844
9190.703125
9117.192383
9073.089844
9058.707031
9289.419922
9118.598633
9262.615234
9095.376953
9037.149414
9083.770508
8991.930664
9152.673828
9258.421875
9260.348633
9114.236328
9104.292969
9199.045898
9216.057617
9319.532227
9237.995117
9180.000977
9218.522461
9121.352539
9028.881836
9042.806641
9032.358398
9156.117188
9115.950195
8885.763672
9036.582031
9211.814453
9108.599609
9279.100586
9106.583008
8889.173828
9187.911133
9024.257812
9148.092773
9036.076172
9126.469727
9070.804688
9058.175781
9112.776367
9098.287109
9083.260742
9107.463867
9078.585938
9106.756836
9040.569336
9071.436523
9074.104492
9138.810547
9153.019531
8987.332031
9130.739258
9113.706055
9004.116211
9024.098633
9060.113281
9056.339844
9035.030273
9058.580078
9145.513672
9026.005859
9176.157227
8883.317383
9110.196289
9103.402344
9099.092773
9170.822266
9033.855469
8914.340820
9088.628906
8932.829102
8919.626953
8811.527344
9062.644531
8819.439453
9004.712891
8929.516602
9032.194336
8999.413086
9020.009766
9095.753906
9134.729492
9181.333008
9091.367188
9045.714844
8983.217773
8971.928711
9117.304688
9025.839844
9167.248047
8994.511719
9113.000000
8953.635742
9035.432617
9156.774414
9050.957031
9131.658203
9019.430664
9026.611328
9068.636719
9002.875977
8959.225586
9096.642578
9096.184570
9247.050781
9158.536133
9120.755859
9068.015625
9108.949219
9160.289062
9301.705078
9102.930664
8949.794922
8978.600586
8877.554688
8963.576172
8977.604492
8753.362305
8962.681641
8819.833008
8897.047852
8894.320312
9009.374023
8947.779297
9087.204102
9085.958984
8842.949219
9117.750977
8762.551758
8973.010742
8965.863281
8957.357422
9145.961914
9007.523438
8879.851562
9010.196289
9053.206055
9017.194336
9097.340820
9042.493164
9123.952148
9052.499023
9117.223633
9013.898438
8957.568359
8988.365234
9183.493164
9128.232422
9044.557617
9231.839844
8981.500977
9076.324219
9110.374023
9140.485352
9172.265625
9014.685547
9115.161133
9051.740234
9017.122070
9185.452148
9075.998047
9229.543945
9017.835938
9112.274414
8936.239258
9014.890625
9062.987305
9108.867188
9162.236328
9114.519531
9208.285156
9011.338867
9067.062500
9024.239258
9004.770508
8867.611328
9006.906250
9034.930664
8815.897461
9025.999023
8967.470703
8907.112305
9008.439453
8827.243164
8971.363281
9119.836914
8984.899414
8932.927734
9023.019531
9022.284180
8870.196289
8827.531250
8886.614258
8914.847656
8904.982422
8977.200195
8786.462891
8850.531250
8761.055664
8827.089844
8745.401367
8714.632812
8778.586914
8817.633789
8770.699219
8889.708008
8790.819336
8740.095703
8769.444336
8736.800781
8672.988281
8713.506836
8771.857422
8710.647461
8874.224609
8804.125977
8813.324219
8882.667969
8783.048828
8857.608398
8811.815430
8848.854492
8840.944336
8923.782227
8855.007812
8806.585938
8783.922852
8753.878906
8637.522461
8793.552734
8790.041016
8751.753906
8825.479492
8821.916992
8850.579102
8698.799805
8807.029297
8787.175781
8795.290039
8659.464844
8686.072266
8602.516602
8590.992188
8542.378906
8683.460938
8673.575195
8686.116211
8572.711914
8686.316406
8658.275391
8730.222656
8581.342773
8772.076172
8748.855469
8815.767578
8679.341797
8813.557617
8726.858398
8637.519531
8697.238281
8690.325195
8632.035156
8778.216797
8750.931641
8636.563477
8716.600586
8679.998047
8649.550781
8616.935547
8836.329102
8652.465820
8676.713867
8787.298828
8731.414062
8568.614258
8754.154297
8681.852539
8584.814453
8719.536133
8654.713867
8651.324219
8745.048828
8737.195312
8792.987305
8727.596680
8723.668945
8656.598633
8561.283203
8803.235352
8487.302734
8666.957031
8755.921875
8749.080078
8695.566406
8780.241211
8669.804688
8586.145508
8608.188477
8527.395508
8457.628906
8759.204102
8602.605469
8572.560547
8688.287109
8552.648438
8669.732422
8728.418945
8595.552734
8656.769531
8798.148438
8651.351562
8643.605469
8776.730469
8794.868164
8562.264648
8781.710938
8731.503906
8559.809570
8741.134766
8722.145508
8571.860352
8747.488281
8733.309570
8665.672852
8819.811523
8793.523438
8728.875000
8684.035156
8655.980469
8597.968750
8640.064453
8842.777344
8627.708984
8653.986328
8656.932617
8388.658203
8584.645508
8837.071289
8699.007812
8537.808594
8593.138672
8524.046875
8733.375977
8719.518555
8615.254883
8608.748047
8530.378906
8680.019531
8649.774414
8611.085938
8494.641602
8528.246094
8692.552734
8583.820312
8612.495117
8553.487305
8718.613281
8698.871094
8686.071289
8772.923828
8662.695312
8620.918945
8743.658203
8642.127930
8708.288086
8654.466797
8646.582031
8625.563477
8580.973633
8746.932617
8518.916992
8440.600586
8821.616211
8688.184570
8592.462891
8707.063477
8760.419922
8681.506836
8689.596680
8714.567383
8638.782227
8550.901367
8703.388672
8570.590820
8553.916992
8624.140625
8409.390625
8462.773438
8438.426758
8481.199219
8576.736328
8489.816406
8461.200195
8444.269531
8356.011719
8360.504883
8426.143555
8330.255859
8481.319336
8515.744141
8394.561523
8422.082031
8558.871094
8536.525391
8649.352539
8532.513672
8294.125977
8436.285156
8507.004883
8327.680664
8375.176758
8448.164062
8332.408203
8324.198242
8401.664062
8360.304688
8470.752930
8395.795898
8303.696289
8300.287109
8447.916992
8299.436523
8461.385742
8348.536133
8369.321289
8401.645508
8407.113281
8430.642578
8397.730469
8537.319336
8409.460938
8502.307617
8530.440430
8540.312500
8511.946289
8436.074219
8579.686523
8524.553711
8501.916992
8499.019531
8714.064453
8465.316406
8648.984375
8581.673828
8538.184570
8530.884766
8657.210938
8675.830078
8446.273438
8637.725586
8631.589844
8612.685547
8692.424805
8643.098633
8582.176758
8485.722656
8608.693359
8296.379883
8299.675781
8442.018555
8239.419922
8282.933594
8266.147461
8351.883789
8395.874023
8390.135742
8340.710938
8380.320312
8458.954102
8405.701172
8539.481445
8654.384766
8609.214844
8520.989258
8458.470703
8706.993164
8602.241211
8451.565430
8480.254883
8533.871094
8531.050781
8655.658203
8547.986328
8338.069336
8656.055664
```
