## Supplementary material for "Functional connectivity across the human subcortical auditory system using an autoregressive matrix-Gaussian copula graphical model approach with partial correlations": Code: roi-11_mean_ts.txt

```
10100.828125
10130.230469
9703.112305
9880.667969
9997.151367
10066.776367
9926.720703
9915.660156
9982.502930
9922.336914
9906.840820
9811.375977
10022.865234
9977.753906
10023.231445
9907.448242
9943.075195
9873.432617
9961.272461
10115.244141
9838.060547
9986.845703
9986.917969
10016.291992
9986.057617
9959.233398
9974.323242
9985.428711
9950.849609
10183.133789
10083.364258
9752.428711
9944.443359
10145.736328
9863.635742
10125.438477
9770.042969
9993.174805
9923.223633
9925.682617
9967.089844
10154.416992
9826.074219
9834.935547
9888.496094
9919.183594
9759.863281
9948.226562
9767.971680
9922.733398
9900.376953
10063.202148
9934.641602
9927.596680
10056.303711
10132.570312
9916.190430
9927.865234
9947.911133
9907.452148
10013.619141
9695.335938
9859.402344
10007.583984
10017.745117
10094.335938
10057.829102
9906.246094
10031.583008
10120.773438
9818.756836
9809.390625
9861.318359
9906.641602
9923.615234
9771.698242
9784.289062
9924.867188
9863.423828
9929.649414
9844.214844
9907.757812
9861.793945
9882.234375
9891.461914
9773.790039
9808.037109
9879.833008
9851.015625
9853.417969
9823.259766
9973.568359
9741.083008
9721.110352
9716.580078
9913.299805
9914.807617
9785.819336
9867.011719
9884.899414
9931.912109
9911.710938
9744.458008
9792.004883
9993.215820
9965.631836
9760.952148
10071.543945
9935.552734
9830.792969
9928.573242
9749.151367
9980.909180
9822.765625
9515.970703
9734.527344
9739.276367
9790.517578
9814.282227
9989.730469
9896.806641
9958.850586
9957.558594
9983.662109
9866.408203
9858.108398
9704.284180
9748.506836
9886.534180
9867.034180
9816.944336
9825.500977
9741.475586
9821.792969
9764.487305
9679.560547
9838.841797
9933.977539
9839.078125
9841.166016
9948.124023
9846.750000
9672.411133
9917.233398
9798.674805
9585.131836
9780.275391
9774.082031
9786.067383
9896.269531
9545.014648
9957.909180
9786.691406
9750.337891
9838.633789
9923.585938
9872.385742
9905.818359
9815.690430
9960.891602
9731.458984
9924.770508
9979.944336
9744.559570
9891.205078
9946.846680
9843.526367
9852.983398
9802.165039
9836.548828
10084.952148
10034.179688
9694.424805
9784.290039
9752.410156
9927.891602
9948.149414
9761.829102
9820.825195
9768.304688
9829.518555
9824.264648
9789.278320
9838.974609
9714.984375
9993.582031
9829.667969
9842.672852
9917.755859
9828.902344
10051.584961
10367.789062
10234.860352
9913.653320
9632.003906
10116.989258
9871.683594
10035.546875
10039.790039
9910.760742
9847.073242
10037.367188
9973.201172
9886.484375
9853.442383
9953.638672
10037.285156
9958.944336
10077.291992
9810.390625
10017.844727
10077.952148
9943.347656
9980.854492
10112.694336
10255.324219
10030.473633
9988.042969
10025.970703
10009.008789
9978.511719
10043.974609
10115.560547
10176.344727
10030.126953
9954.347656
10136.755859
10156.757812
10045.534180
10147.937500
10204.129883
10115.165039
10064.168945
10002.410156
9924.568359
9932.151367
9966.971680
9948.317383
9980.539062
9855.583984
9870.877930
10058.527344
10016.911133
10122.456055
10109.560547
10006.354492
10097.340820
9896.426758
9872.578125
9906.362305
10081.345703
10046.326172
10021.434570
9982.713867
9903.811523
9993.738281
10060.948242
9909.824219
9736.661133
9720.820312
9966.379883
9898.389648
9903.464844
10043.241211
9901.797852
9936.160156
9958.733398
9939.313477
9859.041992
9864.337891
10008.256836
9939.224609
9970.976562
9929.801758
9948.309570
10040.161133
9928.151367
10099.456055
9879.958008
9844.252930
9970.135742
9736.829102
10043.568359
9813.875977
9830.496094
9779.149414
9846.533203
10000.350586
9894.611328
9976.276367
9936.946289
10005.221680
9922.268555
10019.361328
10016.545898
9968.610352
9988.939453
9899.334961
9868.522461
9849.575195
9911.784180
10038.973633
10145.783203
9960.852539
9879.435547
9937.206055
9751.332031
9936.374023
9795.001953
9720.851562
9896.808594
9713.573242
9788.078125
9957.391602
9837.602539
9845.191406
9996.896484
10061.752930
10047.123047
10031.291992
9794.039062
9931.280273
10004.382812
9838.425781
9967.970703
9801.564453
9743.974609
9907.077148
9991.098633
9975.226562
10064.298828
9990.785156
9831.541992
10012.787109
9796.131836
9911.019531
9892.795898
9657.715820
9843.809570
9806.137695
9825.835938
9780.871094
9839.416992
9847.171875
9798.474609
9821.832031
9710.271484
9821.187500
9865.777344
9926.629883
10182.063477
10017.341797
9979.369141
9952.846680
9962.882812
10005.584961
10065.637695
9811.433594
9868.243164
9954.905273
9840.104492
9766.242188
9904.233398
9972.981445
9996.230469
9876.890625
9854.048828
9906.703125
9925.498047
9776.638672
10043.463867
9927.528320
10038.499023
9750.083984
9896.253906
9846.914062
9947.859375
9899.692383
9973.453125
9827.759766
9804.698242
10026.039062
9798.802734
9905.077148
10030.243164
10042.210938
9887.145508
9934.723633
9852.669922
9981.816406
9960.733398
9972.616211
9859.993164
10008.270508
9833.019531
9940.434570
10086.476562
9771.445312
9857.918945
9877.061523
9864.677734
9651.602539
9910.986328
9897.836914
9724.180664
9861.363281
9880.825195
9844.206055
9802.693359
9922.417969
9788.100586
9711.826172
9852.098633
9861.514648
9942.358398
9745.503906
9753.212891
9546.866211
9870.035156
9713.965820
9755.045898
9792.404297
9939.582031
9863.271484
9797.909180
9820.488281
9737.052734
9694.469727
9856.626953
9915.336914
9908.543945
9817.300781
9921.152344
9807.984375
9733.868164
9721.174805
9695.432617
9687.890625
9783.844727
9738.045898
9832.917969
9834.755859
9773.612305
9887.536133
9672.506836
9737.074219
9618.402344
9724.820312
9504.176758
9820.824219
9840.943359
9891.637695
9836.395508
9559.239258
9784.041016
9728.802734
9687.985352
9833.140625
9820.684570
9806.398438
9726.268555
9729.478516
9822.525391
9644.458008
9786.908203
9652.240234
9898.625977
9730.286133
9881.423828
9776.730469
9792.236328
9643.460938
9853.368164
9774.373047
9610.716797
9812.819336
9719.217773
9720.690430
9841.548828
10016.397461
9743.211914
9939.850586
9765.774414
9688.983398
9801.960938
9594.588867
9683.618164
9672.756836
9659.769531
9694.375977
9729.976562
9657.076172
9804.357422
9899.963867
9734.153320
9805.950195
9861.505859
9866.560547
9668.857422
9672.899414
9633.057617
10014.135742
9671.561523
9640.513672
9716.822266
9761.105469
9852.923828
9802.436523
9823.210938
9772.228516
9683.685547
9671.660156
9808.920898
9903.181641
9939.043945
9741.830078
9758.449219
9860.961914
9757.613281
9689.441406
9886.363281
9849.600586
9840.504883
9950.603516
9932.854492
9876.957031
9882.584961
9737.089844
9784.789062
9670.521484
9579.832031
9728.204102
9696.745117
9668.352539
9632.750000
9830.128906
9653.524414
9657.611328
9683.450195
9539.095703
9741.908203
9681.070312
9511.620117
9638.631836
9649.677734
9680.880859
9683.872070
9627.261719
9746.323242
9767.632812
9879.355469
9663.481445
9657.001953
9739.916016
9651.188477
9809.333008
9822.423828
9661.991211
9668.532227
9727.168945
9752.297852
9881.159180
9886.796875
9809.865234
9841.692383
9881.226562
9758.245117
10003.768555
9807.847656
9830.152344
9865.902344
9804.432617
9799.934570
9739.879883
9880.253906
9711.559570
10010.987305
9861.489258
9888.243164
9811.049805
9797.452148
9740.063477
9779.276367
9826.978516
9798.298828
9890.596680
9847.205078
9821.987305
9847.285156
9696.059570
9906.494141
9924.008789
9774.751953
9626.470703
10001.302734
9679.234375
9771.772461
9978.569336
9973.424805
9841.390625
9816.809570
9815.674805
9809.106445
9669.841797
9840.430664
9839.482422
9638.079102
9543.454102
9624.737305
9626.038086
9481.250000
9614.226562
9764.791016
9471.783203
9467.823242
9416.736328
9657.000000
9682.247070
9463.207031
9634.185547
9612.232422
9458.000977
9531.229492
9431.399414
9430.673828
9570.982422
9536.651367
9589.242188
9566.989258
9489.680664
9279.002930
9417.819336
9608.833984
9499.390625
9570.643555
9662.019531
9529.214844
9515.011719
9591.394531
9602.743164
9476.002930
9543.057617
9486.291992
9508.796875
9425.591797
9570.167969
9374.115234
9402.075195
9503.777344
9548.321289
9442.746094
9551.994141
9386.416992
9414.452148
9258.448242
9351.554688
9412.659180
9427.492188
9394.346680
9402.924805
9326.164062
9402.209961
9475.059570
9421.330078
9438.852539
9615.375000
9539.880859
9567.458008
9408.834961
9574.928711
9629.853516
9726.113281
9517.607422
9459.461914
9591.167969
9561.907227
9572.336914
9600.049805
9319.463867
9432.376953
9437.833008
9376.568359
9329.508789
9505.010742
9344.739258
9448.133789
9433.075195
9566.352539
9572.563477
9467.673828
9516.500977
9268.395508
9432.494141
9395.983398
9541.496094
9458.791992
9471.904297
9477.655273
9442.280273
9486.746094
9533.010742
9579.196289
9367.508789
9629.100586
9597.667969
9478.122070
9376.328125
9577.951172
9457.732422
9392.497070
9512.381836
9334.024414
9591.958984
9379.208984
9330.333984
9441.179688
9426.297852
9333.488281
9537.042969
9509.457031
9548.020508
9498.247070
9557.171875
9529.399414
9572.733398
9529.679688
9472.274414
9681.261719
9589.594727
9325.813477
9460.255859
9492.325195
9541.111328
9483.029297
9631.280273
9518.307617
9505.871094
9514.379883
9478.518555
9556.590820
9548.125000
9512.673828
9402.587891
9613.662109
9354.360352
9411.875000
9498.640625
9568.837891
9516.747070
9493.676758
9297.317383
9335.562500
9369.608398
9382.741211
9365.086914
9528.470703
9445.500000
9307.688477
9361.117188
9277.659180
9345.027344
9500.399414
9296.219727
9467.518555
9519.363281
9530.060547
9377.735352
9484.359375
9550.693359
9388.972656
9559.323242
9556.607422
9431.629883
9605.436523
9490.630859
9441.530273
9527.890625
9602.083008
9410.833984
9238.258789
9492.908203
9626.747070
9530.439453
9520.579102
9607.181641
9482.198242
9362.153320
9485.432617
9500.291992
9378.584961
9417.696289
9458.001953
9371.411133
9501.745117
9528.410156
9463.780273
9376.076172
9347.625977
9439.502930
9347.059570
9279.004883
9418.036133
9303.000977
9332.287109
9463.882812
9301.052734
9197.389648
9397.966797
9568.018555
9459.742188
9368.063477
9318.622070
9404.732422
9283.946289
9403.085938
9366.474609
9500.396484
9512.172852
9453.897461
9426.537109
9523.337891
9488.667969
9624.296875
9466.074219
9324.601562
9221.392578
9379.854492
9317.345703
9470.586914
9432.226562
9602.449219
9445.607422
9595.577148
9473.329102
9374.414062
9404.719727
9482.997070
9464.495117
9337.377930
9328.532227
9289.358398
9335.671875
9422.258789
9446.885742
9435.500977
9458.837891
9299.225586
9568.884766
9444.409180
9477.758789
9423.370117
9488.257812
9551.606445
9493.936523
9485.481445
9480.892578
9507.080078
9550.554688
9455.761719
9470.263672
9444.070312
9311.074219
9383.105469
9435.601562
9422.199219
9595.054688
9397.665039
9460.151367
9458.623047
9500.051758
9511.702148
9383.130859
9456.591797
9434.159180
9447.570312
9336.421875
9145.828125
9476.550781
9313.219727
9457.783203
9413.317383
9326.763672
9503.442383
9264.839844
9336.373047
9330.617188
9606.725586
9565.077148
9353.186523
9342.594727
9596.089844
9449.316406
9281.362305
9566.902344
9344.319336
9289.042969
9438.527344
9328.440430
9299.140625
9438.533203
```
