## Supplementary material for "Functional connectivity across the human subcortical auditory system using an autoregressive matrix-Gaussian copula graphical model approach with partial correlations": Code: roi-12_mean_ts.txt

```
11030.695312
10911.223633
10907.987305
10903.279297
10869.017578
10840.386719
10826.168945
10769.782227
10744.397461
10737.153320
10692.425781
10700.678711
10747.740234
10687.313477
10729.499023
10735.047852
10740.137695
10726.000977
10749.772461
10744.894531
10726.420898
10779.795898
10753.418945
10780.085938
10805.181641
10782.110352
10789.646484
10835.635742
10887.585938
10890.939453
10853.662109
10854.627930
10870.212891
10843.386719
10814.954102
10818.744141
10805.038086
10844.599609
10798.550781
10840.508789
10889.770508
10889.879883
10851.457031
10870.964844
10834.495117
10822.846680
10793.638672
10756.485352
10789.236328
10787.624023
10784.855469
10817.389648
10792.708984
10826.809570
10851.500977
10859.574219
10911.054688
10925.033203
10850.072266
10883.450195
10847.604492
10836.487305
10847.282227
10791.820312
10792.025391
10825.414062
10826.116211
10867.590820
10859.787109
10846.512695
10858.958984
10805.436523
10828.599609
10877.573242
10797.388672
10792.898438
10808.875000
10770.866211
10811.355469
10881.954102
10799.021484
10841.480469
10815.316406
10747.074219
10825.036133
10783.514648
10796.149414
10836.704102
10824.191406
10825.108398
10843.666992
10750.723633
10772.225586
10761.763672
10749.749023
10778.260742
10764.760742
10758.127930
10813.804688
10814.023438
10823.771484
10823.369141
10768.392578
10762.014648
10752.273438
10769.726562
10845.695312
10888.335938
10929.035156
10953.329102
10917.505859
10856.889648
10834.169922
10774.711914
10741.897461
10740.616211
10731.149414
10781.715820
10833.018555
10775.397461
10843.191406
10903.565430
10844.395508
10864.467773
10849.399414
10836.834961
10856.875000
10807.530273
10793.191406
10792.481445
10798.410156
10829.165039
10892.529297
10808.661133
10838.021484
10852.788086
10810.387695
10848.773438
10797.644531
10797.658203
10805.060547
10750.041016
10785.812500
10758.982422
10763.985352
10816.177734
10802.456055
10786.502930
10824.838867
10758.846680
10796.237305
10778.835938
10758.144531
10861.705078
10820.771484
10822.698242
10873.503906
10795.727539
10768.627930
10825.791016
10835.330078
10851.133789
10865.451172
10822.099609
10846.629883
10817.394531
10803.199219
10829.951172
10829.398438
10912.485352
10959.593750
10909.715820
10926.337891
10885.463867
10816.059570
10803.518555
10727.990234
10715.731445
10702.741211
10665.331055
10731.062500
10791.433594
10744.341797
10748.546875
10796.397461
10777.782227
10829.113281
10856.619141
10847.389648
10893.047852
10968.765625
10940.416992
10902.164062
10949.074219
10959.062500
10948.985352
10928.292969
10870.404297
10779.081055
10678.533203
10630.593750
10573.461914
10591.926758
10599.769531
10578.060547
10633.403320
10716.414062
10695.143555
10740.946289
10694.485352
10725.346680
10770.134766
10744.481445
10816.416016
10868.310547
10840.669922
10846.802734
10843.074219
10847.232422
10880.515625
10853.237305
10881.758789
10954.889648
10918.303711
10917.150391
10934.208984
10964.094727
10996.325195
11081.733398
11077.093750
11018.796875
10965.341797
10882.030273
10784.826172
10813.375000
10756.961914
10719.189453
10749.966797
10702.666016
10732.095703
10795.268555
10792.173828
10809.843750
10838.023438
10782.115234
10807.521484
10762.085938
10770.340820
10765.895508
10780.620117
10776.065430
10857.919922
10894.805664
10865.543945
10854.563477
10795.178711
10801.785156
10792.521484
10741.725586
10788.568359
10769.861328
10783.640625
10809.000977
10799.996094
10874.697266
10904.490234
10856.159180
10834.120117
10883.708008
10799.740234
10784.746094
10839.511719
10867.886719
10902.198242
10954.152344
10925.523438
10951.164062
10845.212891
10817.422852
10789.481445
10689.569336
10686.224609
10664.787109
10621.288086
10685.165039
10707.254883
10694.572266
10728.391602
10769.433594
10810.479492
10952.452148
10924.153320
10911.198242
10878.586914
10768.784180
10761.445312
10691.267578
10672.173828
10685.541016
10739.866211
10780.239258
10849.030273
10800.500000
10811.237305
10839.093750
10754.166992
10774.588867
10783.841797
10749.483398
10765.804688
10760.330078
10695.048828
10716.638672
10754.717773
10765.255859
10791.512695
10838.846680
10850.690430
10955.227539
10966.981445
10925.178711
10959.624023
10840.144531
10792.284180
10713.952148
10656.125977
10681.113281
10711.916992
10761.015625
10787.633789
10814.582031
10767.460938
10757.439453
10694.330078
10660.543945
10711.880859
10666.969727
10714.309570
10785.475586
10794.192383
10846.080078
10845.228516
10760.153320
10746.293945
10707.307617
10640.715820
10658.858398
10657.891602
10702.961914
10768.404297
10736.622070
10780.595703
10849.153320
10893.300781
10896.257812
10952.779297
10867.272461
10784.110352
10726.810547
10668.882812
10664.610352
10717.505859
10685.650391
10778.450195
10773.146484
10724.930664
10766.392578
10754.621094
10723.865234
10783.484375
10709.472656
10768.322266
10800.045898
10792.388672
10789.656250
10840.253906
10840.138672
10895.465820
10886.778320
10879.834961
10928.757812
10943.533203
10893.852539
10938.577148
10912.731445
10864.771484
10832.401367
10819.845703
10824.288086
10855.483398
10801.518555
10834.955078
10907.164062
10876.518555
10953.214844
10974.204102
10985.899414
10878.756836
10866.302734
10832.904297
10765.736328
10707.608398
10640.346680
10632.714844
10664.554688
10634.291992
10611.489258
10655.803711
10657.262695
10634.550781
10653.338867
10631.125977
10658.593750
10686.189453
10673.038086
10695.960938
10701.384766
10669.734375
10678.825195
10679.425781
10700.375000
10731.090820
10693.703125
10702.371094
10737.167969
10742.294922
10761.868164
10791.898438
10719.872070
10820.117188
10863.045898
10827.949219
10852.771484
10841.816406
10722.739258
10739.386719
10737.182617
10742.879883
10787.871094
10745.298828
10762.987305
10806.598633
10792.664062
10784.717773
10756.788086
10677.949219
10652.023438
10658.093750
10681.182617
10722.958984
10731.246094
10674.147461
10656.548828
10624.155273
10674.203125
10718.330078
10709.653320
10710.547852
10757.257812
10778.046875
10815.186523
10829.523438
10785.149414
10833.911133
10840.400391
10828.613281
10871.369141
10807.698242
10793.830078
10861.937500
10823.035156
10832.983398
10820.688477
10812.006836
10779.023438
10786.897461
10752.169922
10746.378906
10809.275391
10853.427734
10894.244141
10851.946289
10755.545898
10690.351562
10610.976562
10517.882812
10512.397461
10526.720703
10419.309570
10447.239258
10467.611328
10452.771484
10523.805664
10553.908203
10632.045898
10733.954102
10722.825195
10757.613281
10775.015625
10783.534180
10842.192383
10801.997070
10786.661133
10854.835938
10822.382812
10824.206055
10801.145508
10788.416016
10808.392578
10778.999023
10764.876953
10749.418945
10730.613281
10785.961914
10690.034180
10693.861328
10740.949219
10692.125000
10764.152344
10790.918945
10747.871094
10750.898438
10825.773438
10779.279297
10845.347656
10841.640625
10780.557617
10718.033203
10682.215820
10547.855469
10482.818359
10465.250977
10424.617188
10496.913086
10467.746094
10496.008789
10594.503906
10586.161133
10639.743164
10696.422852
10673.743164
10672.326172
10659.027344
10656.948242
10654.970703
10588.273438
10564.684570
10600.067383
10594.756836
10642.627930
10687.186523
10689.005859
10738.274414
10771.630859
10807.201172
10867.250977
10806.296875
10827.763672
10878.611328
10851.967773
10859.146484
10948.333008
10884.560547
10896.855469
10873.168945
10807.225586
10750.602539
10769.940430
10695.375000
10719.723633
10708.978516
10682.286133
10651.776367
10708.888672
10703.237305
10742.843750
10754.104492
10701.795898
10731.166992
10755.680664
10717.454102
10786.069336
10765.388672
10732.447266
10773.837891
10747.919922
10683.550781
10669.027344
10738.513672
10701.409180
10716.823242
10703.942383
10695.187500
10718.753906
10725.198242
10721.689453
10783.509766
10714.133789
10719.667969
10773.327148
10675.181641
10663.708984
10594.413086
10510.614258
10506.726562
10443.731445
10485.313477
10483.226562
10425.388672
10413.167969
10358.147461
10408.717773
10436.542969
10399.745117
10373.491211
10408.825195
10378.650391
10466.127930
10605.430664
10557.033203
10586.924805
10577.201172
10570.831055
10648.428711
10663.265625
10669.522461
10760.183594
10728.068359
10740.199219
10766.708984
10727.545898
10722.333984
10751.807617
10719.482422
10817.620117
10781.003906
10822.186523
10890.181641
10827.008789
10752.338867
10823.863281
10768.369141
10717.177734
10724.875000
10747.990234
10675.694336
10699.321289
10683.414062
10645.024414
10668.380859
10687.571289
10599.416992
10642.582031
10620.701172
10584.027344
10649.117188
10688.240234
10554.262695
10585.012695
10631.718750
10608.759766
10667.361328
10694.259766
10685.218750
10742.026367
10738.348633
10726.685547
10736.045898
10794.972656
10676.410156
10689.760742
10667.172852
10637.428711
10614.787109
10622.785156
10549.818359
10530.345703
10528.518555
10427.396484
10445.522461
10529.450195
10479.172852
10473.226562
10537.316406
10547.882812
10552.108398
10617.544922
10664.349609
10696.845703
10734.489258
10721.775391
10716.204102
10734.695312
10758.011719
10658.072266
10706.728516
10741.181641
10640.990234
10626.472656
10657.166992
10546.987305
10453.125000
10517.750977
10553.598633
10521.689453
10587.281250
10683.788086
10666.262695
10672.907227
10669.503906
10632.991211
10594.953125
10569.445312
10478.204102
10475.422852
10451.965820
10450.119141
10550.321289
10585.908203
10571.915039
10638.026367
10647.511719
10620.411133
10654.407227
10705.619141
10681.362305
10707.301758
10764.784180
10690.203125
10703.324219
10768.695312
10681.810547
10651.630859
10694.140625
10675.433594
10686.338867
10741.183594
10699.487305
10767.550781
10786.000977
10745.192383
10704.981445
10744.861328
10718.189453
10658.482422
10670.847656
10588.853516
10572.201172
10608.979492
10541.073242
10577.880859
10588.904297
10503.141602
10487.269531
10503.066406
10484.866211
10519.991211
10604.182617
10584.941406
10620.728516
10684.029297
10694.844727
10689.751953
10702.942383
10708.970703
10700.488281
10752.037109
10771.852539
10677.765625
10708.596680
10706.963867
10685.737305
10687.866211
10744.626953
10637.920898
10618.276367
10667.272461
10662.506836
10605.029297
10612.207031
10620.904297
10531.417969
10520.000000
10555.703125
10553.761719
10545.000977
10547.737305
10599.987305
10576.435547
10593.763672
10642.691406
10605.214844
10597.346680
10626.041992
10603.223633
10578.166016
10643.231445
10642.284180
10604.614258
10618.427734
10607.954102
10549.067383
10579.850586
10532.610352
10533.818359
10570.801758
10549.083008
10625.825195
10605.388672
10559.191406
10576.952148
10543.083984
10556.909180
10604.127930
10564.886719
10591.112305
10611.386719
10648.773438
10706.097656
10695.153320
10616.019531
10527.290039
10482.237305
10386.905273
10368.400391
10399.679688
10342.041992
10364.838867
10378.666016
10357.127930
10389.795898
10447.485352
10396.637695
10417.391602
10501.371094
10474.746094
10460.970703
10528.372070
10500.463867
10542.324219
10566.487305
10556.224609
10579.969727
10583.448242
10555.751953
10570.343750
10557.831055
10531.305664
10567.166992
10653.065430
10609.119141
10615.964844
10633.301758
10615.430664
10623.273438
10605.611328
10601.021484
10633.816406
10647.041016
10631.274414
10707.720703
10715.512695
10690.618164
10719.478516
10787.316406
10864.967773
10924.072266
10994.256836
10932.128906
10851.006836
10765.275391
10589.623047
10434.155273
10414.564453
10321.028320
10274.891602
10319.981445
10334.601562
10312.795898
10379.377930
10423.955078
10436.575195
10492.956055
10453.745117
10462.658203
10489.111328
10545.776367
10547.798828
10611.779297
10667.775391
10611.969727
10571.605469
10539.458008
10490.814453
10477.750977
10548.893555
10545.195312
10510.198242
10561.414062
10635.742188
```
