## Supplementary material for "Functional connectivity across the human subcortical auditory system using an autoregressive matrix-Gaussian copula graphical model approach with partial correlations": Code: roi-13_mean_ts.txt

```
11235.291992
11131.803711
11063.594727
11002.321289
11006.708984
11003.580078
10977.031250
10985.653320
10989.413086
10957.213867
10957.788086
10959.127930
10933.255859
10946.670898
10963.807617
10956.972656
10945.267578
10976.453125
10976.261719
10959.755859
10989.102539
10976.955078
11006.006836
11023.296875
11001.188477
11008.644531
10987.494141
10982.088867
11021.521484
11016.428711
11041.977539
11041.645508
10999.719727
11024.689453
11005.271484
10999.185547
11026.539062
11019.205078
11031.363281
11057.166992
11051.861328
11050.030273
11074.019531
11047.361328
11021.681641
11018.095703
10978.023438
10996.774414
10980.482422
10965.732422
10988.106445
10985.355469
10987.068359
11007.000000
11002.568359
11035.580078
11026.923828
11016.084961
11021.486328
11010.501953
10995.707031
10997.667969
10981.753906
10982.926758
10999.125977
10993.917969
11007.110352
11009.041992
11005.529297
11026.580078
11006.146484
10988.396484
10988.266602
10976.984375
10999.992188
10972.338867
10944.736328
10965.560547
10974.834961
10967.991211
10996.426758
11005.228516
10986.689453
10987.581055
10963.475586
10948.364258
10988.877930
11006.356445
11010.447266
11019.485352
10986.122070
10977.844727
10959.669922
10924.334961
10933.362305
10927.330078
10921.060547
10950.833008
10965.258789
10974.979492
10993.942383
10968.612305
10967.906250
10977.584961
10954.890625
10980.238281
10987.687500
11000.549805
11070.974609
11059.542969
11043.152344
11047.048828
10999.358398
10961.625000
10946.569336
10918.073242
10921.164062
10934.010742
10944.520508
10979.960938
10969.518555
10969.005859
10988.673828
10980.786133
10968.211914
10969.850586
10949.331055
10942.881836
10955.206055
10973.746094
10992.259766
10995.292969
11001.581055
11011.574219
11001.057617
10991.384766
11002.513672
10989.265625
10995.595703
11009.560547
10984.280273
10986.612305
10970.962891
10955.519531
10960.041016
10972.180664
10984.462891
10991.274414
10989.763672
10987.396484
10966.105469
10949.788086
10952.050781
10960.187500
10985.722656
11005.096680
10999.076172
10977.658203
10979.556641
10983.491211
10993.743164
10992.866211
10978.751953
10976.879883
10972.865234
10947.297852
10943.730469
10954.502930
10967.501953
10997.994141
11013.854492
11027.766602
11017.235352
10979.439453
10968.204102
10941.254883
10916.941406
10916.680664
10908.701172
10901.264648
10921.043945
10919.146484
10934.243164
10960.619141
10955.909180
10944.003906
10940.117188
10933.459961
10967.433594
10980.661133
10993.936523
11035.877930
11134.676758
11210.579102
11169.251953
11141.871094
11136.446289
11073.114258
10984.205078
10910.579102
10856.856445
10839.881836
10831.500977
10849.346680
10865.916016
10888.055664
10914.579102
10918.289062
10940.010742
10938.474609
10946.220703
10963.136719
10982.096680
11025.034180
11047.512695
11058.277344
11054.852539
11049.291992
11047.778320
11039.291992
11036.859375
11034.107422
11047.607422
11063.916016
11081.165039
11060.360352
11061.950195
11089.244141
11120.064453
11125.812500
11120.109375
11093.193359
11064.252930
11050.017578
11014.750977
10985.753906
10996.668945
10985.197266
10980.650391
10994.272461
10992.592773
10980.955078
10999.122070
11000.334961
10981.661133
10977.519531
10967.999023
10957.544922
10954.915039
10967.433594
10986.854492
11022.943359
11034.281250
11042.607422
11020.487305
11007.030273
10985.256836
10975.824219
10958.685547
10972.057617
10995.314453
11013.040039
11031.459961
11046.834961
11064.439453
11090.677734
11072.772461
11074.075195
11095.318359
11074.453125
11070.163086
11060.034180
11068.749023
11070.890625
11054.767578
11026.540039
10971.817383
10918.083984
10883.700195
10863.025391
10826.129883
10834.677734
10835.131836
10871.612305
10904.576172
10917.653320
10943.224609
10950.916992
10975.248047
11007.009766
11031.804688
11035.004883
11021.118164
11012.993164
10998.647461
10989.125000
10978.327148
10966.895508
10962.179688
10960.709961
10981.781250
10981.412109
10989.292969
10994.253906
11009.782227
10975.755859
10966.620117
10939.817383
10930.265625
10934.529297
10954.304688
10959.973633
10971.582031
11013.503906
11002.958008
10991.256836
11011.379883
11023.381836
11028.873047
11033.465820
11018.133789
10989.407227
10934.364258
10888.072266
10886.916016
10864.024414
10874.253906
10898.249023
10894.786133
10909.502930
10912.190430
10902.335938
10912.429688
10926.224609
10894.784180
10889.866211
10855.913086
10863.142578
10881.936523
10883.151367
10907.828125
10928.981445
10913.047852
10894.724609
10888.334961
10862.570312
10871.045898
10896.141602
10908.908203
10968.600586
10983.196289
11014.214844
11040.494141
11027.327148
11029.036133
11017.969727
10980.019531
10943.717773
10955.331055
10926.426758
10931.047852
10953.376953
10962.096680
10985.622070
11018.354492
11011.191406
11019.777344
11015.858398
10997.198242
10988.971680
10992.483398
10989.363281
11011.192383
10991.689453
10995.403320
10991.137695
10977.672852
10964.203125
10975.942383
10978.433594
10972.313477
11006.334961
11004.136719
11000.637695
10978.343750
10965.826172
10940.930664
10953.629883
10970.055664
10998.929688
10985.422852
10985.821289
10991.138672
10983.044922
10963.614258
10958.666016
10932.621094
10923.355469
10908.439453
10888.298828
10871.227539
10843.937500
10831.859375
10834.815430
10825.561523
10837.359375
10842.642578
10845.005859
10835.958984
10846.757812
10854.633789
10874.386719
10883.018555
10879.817383
10892.597656
10877.895508
10884.890625
10884.872070
10878.207031
10888.913086
10885.821289
10903.851562
10903.663086
10899.522461
10911.282227
10898.286133
10915.949219
10951.128906
10952.021484
10974.920898
11021.058594
11018.438477
11004.976562
11014.838867
10994.384766
10971.472656
10967.468750
10964.472656
10964.544922
10970.034180
10973.281250
10974.706055
10972.726562
10965.274414
10980.391602
10959.714844
10949.460938
10955.064453
10939.914062
10925.531250
10946.718750
10958.284180
10959.465820
10980.538086
10985.769531
10998.041016
10967.787109
10976.840820
11005.626953
10985.628906
10975.904297
10985.273438
10981.320312
10986.836914
10974.262695
10959.844727
10957.910156
10953.820312
10938.253906
10938.951172
10911.011719
10925.110352
10941.407227
10936.700195
10950.855469
10982.653320
10956.082031
10944.536133
10944.476562
10937.596680
10932.746094
10929.365234
10884.498047
10856.011719
10848.501953
10833.535156
10830.620117
10836.221680
10826.846680
10841.692383
10867.419922
10876.925781
10882.152344
10927.581055
10950.179688
10996.000977
10996.219727
11007.944336
11007.289062
10988.791016
11003.907227
10968.385742
10958.188477
10962.183594
10919.068359
10915.944336
10909.788086
10911.795898
10897.773438
10905.120117
10889.328125
10897.493164
10909.892578
10931.381836
10918.744141
10920.991211
10929.745117
10935.596680
10936.205078
10971.737305
10960.842773
10958.975586
10971.599609
10966.883789
10974.165039
10941.160156
10880.158203
10821.467773
10810.873047
10780.175781
10779.953125
10796.253906
10821.289062
10839.491211
10852.140625
10875.764648
10908.334961
10905.579102
10908.318359
10919.225586
10900.552734
10881.895508
10873.765625
10885.403320
10882.708008
10851.240234
10855.666016
10874.699219
10855.356445
10868.993164
10885.168945
10889.955078
10901.276367
10910.896484
10925.158203
10949.180664
10925.250977
10931.352539
10939.589844
10937.034180
10944.111328
10983.145508
10975.320312
10974.244141
11016.563477
11001.000000
11003.363281
11032.650391
11009.240234
11011.292969
11016.282227
10996.730469
10970.295898
10990.395508
10989.752930
10991.297852
10998.070312
10991.171875
10961.581055
10975.679688
10973.599609
10966.096680
10989.655273
10978.064453
10963.581055
10971.086914
10947.326172
10919.317383
10922.832031
10909.930664
10890.857422
10899.895508
10873.123047
10866.247070
10884.840820
10883.379883
10891.009766
10869.821289
10882.998047
10903.451172
10898.721680
10903.212891
10900.549805
10868.823242
10839.708984
10812.271484
10778.761719
10773.863281
10768.159180
10767.601562
10763.900391
10787.484375
10789.421875
10780.646484
10780.411133
10779.942383
10768.004883
10779.330078
10838.972656
10846.650391
10875.412109
10893.543945
10899.674805
10894.915039
10888.523438
10905.985352
10936.988281
10948.182617
10944.463867
10943.472656
10927.697266
10917.592773
10911.745117
10906.349609
10930.662109
10943.812500
10961.037109
10958.486328
10921.806641
10930.385742
10914.361328
10891.359375
10871.744141
10858.056641
10838.596680
10846.861328
10853.908203
10874.763672
10893.851562
10906.725586
10900.230469
10884.103516
10865.365234
10857.998047
10850.609375
10838.192383
10843.931641
10830.219727
10820.620117
10803.935547
10816.333008
10807.202148
10812.896484
10840.313477
10844.396484
10828.100586
10836.119141
10824.906250
10817.076172
10822.092773
10833.521484
10841.659180
10840.987305
10843.250000
10865.333984
10851.492188
10872.042969
10896.541992
10872.302734
10894.541992
10898.489258
10892.476562
10883.339844
10896.495117
10873.460938
10884.402344
10893.284180
10906.016602
10936.326172
10935.019531
10918.803711
10898.066406
10867.012695
10863.886719
10866.817383
10867.120117
10874.597656
10869.406250
10889.824219
10883.975586
10844.511719
10851.677734
10839.401367
10828.397461
10820.924805
10829.123047
10863.630859
10879.423828
10890.535156
10878.017578
10853.082031
10821.751953
10802.497070
10817.788086
10791.195312
10792.625000
10823.551758
10814.733398
10815.351562
10830.303711
10803.172852
10789.820312
10806.759766
10814.130859
10831.557617
10851.839844
10863.881836
10853.691406
10857.753906
10842.697266
10866.824219
10836.500977
10859.960938
10874.581055
10862.087891
10870.458984
10865.752930
10851.957031
10879.535156
10888.625977
10880.587891
10907.519531
10895.203125
10881.039062
10897.681641
10900.951172
10882.129883
10889.636719
10894.308594
10880.391602
10893.928711
10904.429688
10877.644531
10894.875977
10898.854492
10882.070312
10884.089844
10891.515625
10856.386719
10864.449219
10857.514648
10827.195312
10850.698242
10844.759766
10812.481445
10828.374023
10815.786133
10801.931641
10823.117188
10821.796875
10845.178711
10859.195312
10885.165039
10901.482422
10873.932617
10903.853516
10891.968750
10879.901367
10892.866211
10883.308594
10906.025391
10901.263672
10909.750977
10902.735352
10866.396484
10867.153320
10861.038086
10888.799805
10882.670898
10911.827148
10927.658203
10879.114258
10890.916016
10862.213867
10838.427734
10852.275391
10856.970703
10829.833008
10837.623047
10803.922852
10753.616211
10757.595703
10739.468750
10705.180664
10709.527344
10722.840820
10749.094727
10744.643555
10717.120117
10735.234375
10728.057617
10725.742188
10749.221680
10759.900391
10794.687500
10776.361328
10737.551758
10724.454102
10744.261719
10741.214844
10701.074219
10698.903320
10674.399414
10662.780273
10670.243164
10662.157227
10661.177734
10671.155273
10677.106445
10681.414062
10698.833984
10716.778320
10717.835938
10713.025391
10723.106445
10738.014648
10732.899414
10758.021484
10752.014648
10773.232422
10795.004883
10807.426758
10801.848633
10803.014648
10796.012695
10791.591797
10804.736328
10809.146484
10808.397461
10828.948242
10847.977539
10865.311523
10897.807617
10918.086914
10935.129883
10951.249023
10978.251953
10989.980469
10994.686523
11025.728516
11023.054688
11028.034180
11024.888672
11015.233398
11021.083008
11026.426758
11046.887695
11022.180664
10944.753906
10908.444336
10833.515625
10761.103516
10734.952148
10700.430664
10676.627930
10681.724609
10677.472656
10688.428711
10717.355469
10725.492188
10728.119141
10766.578125
10800.150391
10816.423828
10847.656250
10855.067383
10871.001953
10864.623047
10898.692383
10892.251953
10889.102539
10905.526367
10893.083984
10856.896484
10857.508789
10839.000000
10820.418945
10826.103516
10819.284180
10855.109375
```
