## Supplementary material for "Functional connectivity across the human subcortical auditory system using an autoregressive matrix-Gaussian copula graphical model approach with partial correlations": Code: roi-14_mean_ts.txt

```
10525.083984
10435.095703
10396.564453
10330.291016
10327.500977
10332.477539
10289.478516
10258.805664
10254.949219
10203.037109
10202.827148
10180.986328
10194.654297
10209.651367
10197.589844
10196.807617
10192.291016
10196.737305
10197.648438
10211.408203
10232.260742
10212.050781
10249.905273
10250.471680
10258.800781
10239.659180
10241.808594
10286.070312
10324.070312
10349.270508
10351.574219
10341.763672
10337.592773
10305.837891
10292.900391
10282.744141
10305.202148
10303.793945
10293.015625
10322.172852
10362.732422
10327.552734
10372.467773
10325.071289
10314.234375
10281.809570
10208.988281
10207.189453
10260.526367
10224.625000
10257.663086
10260.529297
10266.271484
10281.316406
10284.683594
10332.969727
10401.940430
10377.748047
10383.466797
10365.116211
10341.965820
10307.141602
10244.813477
10227.432617
10225.313477
10258.557617
10283.542969
10334.317383
10320.014648
10321.624023
10276.356445
10223.727539
10255.923828
10251.653320
10258.843750
10236.849609
10246.511719
10229.064453
10289.898438
10329.835938
10325.527344
10320.005859
10270.671875
10254.933594
10236.654297
10254.160156
10286.421875
10316.909180
10318.190430
10311.743164
10281.412109
10253.667969
10216.920898
10198.325195
10188.553711
10177.789062
10189.698242
10246.065430
10298.305664
10282.386719
10274.686523
10266.063477
10244.171875
10262.501953
10220.586914
10221.910156
10271.209961
10315.585938
10387.209961
10448.125977
10407.190430
10395.819336
10349.699219
10224.060547
10222.529297
10190.182617
10162.888672
10175.683594
10169.849609
10229.229492
10291.313477
10315.866211
10281.411133
10307.068359
10325.725586
10288.487305
10273.134766
10225.079102
10199.500977
10216.055664
10222.307617
10267.554688
10313.968750
10319.864258
10323.378906
10356.497070
10340.169922
10326.063477
10283.574219
10282.117188
10278.991211
10216.904297
10203.466797
10198.744141
10225.125000
10273.059570
10239.651367
10248.642578
10259.159180
10248.295898
10230.788086
10179.192383
10212.694336
10278.986328
10288.336914
10299.312500
10317.291992
10260.882812
10261.014648
10280.895508
10305.979492
10359.381836
10317.829102
10284.835938
10274.339844
10233.433594
10194.742188
10247.581055
10277.774414
10304.732422
10399.819336
10410.300781
10450.269531
10416.179688
10345.573242
10295.687500
10226.397461
10219.756836
10168.697266
10116.433594
10174.748047
10189.875977
10174.664062
10197.357422
10231.438477
10220.211914
10269.769531
10248.191406
10371.695312
10417.906250
10490.202148
10525.922852
10495.642578
10578.051758
10563.687500
10598.682617
10510.705078
10459.519531
10322.718750
10212.877930
10176.291992
10059.300781
10032.576172
10036.618164
10047.234375
10084.825195
10111.594727
10093.438477
10159.538086
10137.433594
10196.256836
10222.248047
10250.583984
10295.024414
10320.446289
10304.936523
10342.380859
10318.601562
10321.593750
10331.983398
10303.719727
10343.447266
10368.899414
10334.184570
10380.562500
10396.130859
10391.190430
10428.079102
10577.875977
10581.139648
10576.114258
10546.441406
10480.075195
10365.813477
10285.425781
10231.807617
10219.981445
10170.518555
10178.388672
10188.026367
10237.393555
10247.780273
10252.690430
10305.243164
10299.813477
10298.652344
10222.613281
10164.228516
10166.758789
10145.625000
10169.838867
10271.576172
10299.654297
10332.083984
10311.611328
10315.946289
10261.875977
10216.492188
10203.398438
10195.499023
10158.513672
10110.214844
10142.602539
10211.733398
10256.401367
10298.561523
10264.928711
10284.873047
10222.508789
10194.251953
10173.150391
10146.664062
10228.849609
10310.237305
10411.632812
10490.125000
10514.184570
10427.718750
10381.795898
10294.692383
10226.946289
10177.287109
10124.413086
10106.588867
10103.757812
10084.128906
10055.425781
10063.420898
10120.752930
10212.271484
10302.716797
10361.004883
10405.828125
10354.945312
10299.740234
10228.044922
10143.385742
10068.798828
10060.787109
10164.156250
10250.936523
10303.367188
10319.176758
10323.287109
10277.581055
10176.791992
10165.441406
10178.845703
10182.499023
10184.611328
10153.083984
10103.708984
10124.282227
10106.968750
10093.392578
10157.046875
10144.917969
10257.488281
10413.561523
10469.333008
10496.350586
10504.983398
10414.107422
10363.808594
10226.684570
10115.069336
10102.882812
10093.444336
10143.086914
10227.255859
10275.512695
10299.899414
10273.275391
10148.466797
10078.051758
10066.547852
10094.587891
10162.999023
10206.050781
10274.456055
10345.275391
10373.636719
10361.507812
10346.019531
10273.457031
10156.968750
10112.241211
10095.418945
10048.311523
10093.768555
10092.399414
10152.137695
10166.169922
10237.482422
10312.491211
10367.131836
10323.321289
10321.112305
10255.829102
10166.666016
10134.857422
10168.326172
10105.211914
10171.013672
10158.370117
10135.136719
10174.950195
10173.988281
10171.341797
10193.820312
10154.675781
10218.978516
10246.317383
10220.654297
10245.250977
10234.168945
10302.489258
10327.006836
10336.943359
10340.678711
10377.632812
10352.015625
10328.018555
10351.370117
10329.862305
10323.548828
10279.954102
10265.292969
10297.145508
10313.190430
10252.606445
10328.172852
10375.486328
10383.500977
10462.323242
10496.666992
10546.889648
10577.585938
10577.156250
10550.371094
10493.587891
10390.128906
10311.669922
10271.833984
10233.677734
10211.759766
10187.899414
10179.837891
10231.370117
10211.903320
10233.186523
10201.782227
10190.378906
10210.043945
10203.618164
10238.979492
10250.079102
10247.852539
10243.101562
10241.920898
10236.366211
10235.144531
10211.908203
10211.180664
10197.054688
10187.799805
10190.752930
10157.827148
10141.282227
10205.348633
10247.226562
10275.567383
10251.951172
10244.698242
10167.096680
10188.875000
10159.264648
10126.785156
10159.513672
10138.562500
10196.174805
10248.206055
10256.114258
10262.775391
10228.790039
10135.000000
10086.393555
10068.773438
10094.315430
10160.767578
10149.984375
10139.292969
10078.259766
10091.688477
10058.475586
10052.909180
10046.488281
10102.805664
10149.203125
10193.936523
10242.392578
10306.088867
10331.619141
10376.205078
10359.638672
10326.695312
10317.973633
10220.989258
10207.508789
10235.304688
10243.330078
10274.901367
10283.160156
10298.823242
10313.537109
10309.782227
10289.774414
10325.383789
10361.161133
10408.969727
10504.693359
10506.380859
10432.330078
10336.136719
10193.739258
10046.888672
9978.950195
9898.931641
9827.709961
9840.545898
9849.114258
9897.927734
9930.488281
9981.010742
10029.271484
10144.240234
10167.235352
10221.425781
10202.596680
10247.257812
10262.860352
10257.169922
10279.056641
10310.341797
10275.969727
10326.014648
10294.608398
10328.819336
10337.799805
10295.172852
10340.583008
10286.260742
10262.878906
10275.180664
10237.406250
10284.251953
10251.049805
10225.619141
10270.629883
10235.053711
10216.423828
10238.048828
10293.360352
10281.799805
10410.925781
10406.174805
10368.714844
10323.820312
10237.546875
10132.446289
10024.592773
9946.798828
9888.242188
9893.833008
9925.199219
9900.778320
9951.716797
9978.991211
10031.106445
10046.861328
10049.370117
10079.631836
10117.494141
10144.305664
10130.229492
10112.411133
10069.505859
10067.092773
10035.294922
10103.029297
10133.027344
10156.078125
10211.522461
10231.657227
10292.428711
10347.146484
10310.477539
10334.462891
10366.010742
10348.136719
10412.988281
10467.519531
10439.136719
10451.607422
10442.554688
10418.189453
10377.539062
10372.380859
10309.880859
10319.199219
10291.098633
10269.522461
10262.660156
10242.140625
10260.646484
10282.036133
10284.749023
10241.476562
10285.418945
10275.950195
10284.737305
10335.583008
10308.371094
10287.507812
10306.122070
10246.276367
10247.614258
10234.154297
10249.159180
10224.302734
10235.965820
10206.673828
10224.145508
10241.224609
10223.968750
10269.154297
10279.135742
10239.712891
10228.445312
10242.267578
10148.725586
10146.743164
10040.392578
9962.171875
9935.260742
9916.767578
9951.024414
9933.462891
9869.487305
9869.718750
9823.531250
9886.485352
9915.021484
9862.443359
9881.569336
9871.407227
9882.248047
10035.282227
10106.859375
10121.282227
10164.506836
10160.507812
10134.144531
10187.331055
10185.224609
10254.114258
10323.440430
10317.750000
10343.117188
10329.454102
10292.909180
10326.497070
10291.804688
10281.716797
10357.355469
10362.232422
10392.737305
10430.892578
10398.192383
10382.036133
10386.149414
10331.665039
10313.219727
10301.619141
10295.725586
10291.607422
10272.084961
10269.686523
10209.251953
10227.310547
10195.866211
10134.791992
10125.738281
10132.277344
10105.554688
10150.933594
10172.809570
10080.048828
10126.392578
10122.390625
10155.793945
10205.738281
10229.149414
10274.765625
10305.069336
10300.827148
10298.714844
10289.844727
10327.168945
10262.833984
10285.524414
10244.237305
10209.462891
10209.908203
10176.312500
10185.074219
10144.392578
10108.733398
10021.310547
10014.546875
10040.246094
10023.043945
10027.361328
10099.217773
10127.332031
10106.536133
10127.566406
10193.297852
10221.735352
10261.265625
10231.769531
10274.995117
10329.606445
10308.571289
10271.410156
10288.272461
10340.186523
10260.528320
10257.823242
10213.983398
10138.508789
10031.840820
10077.719727
10109.933594
10106.470703
10174.301758
10179.488281
10149.823242
10174.814453
10106.559570
10056.904297
10089.456055
10058.383789
10008.667969
9953.480469
9972.592773
9995.186523
10071.598633
10086.962891
10095.824219
10145.375000
10183.251953
10165.758789
10246.282227
10285.484375
10311.955078
10345.098633
10353.457031
10296.682617
10343.470703
10360.760742
10340.060547
10319.893555
10297.159180
10276.063477
10277.265625
10258.323242
10228.475586
10264.852539
10253.311523
10182.975586
10211.502930
10216.820312
10200.611328
10148.445312
10155.366211
10108.496094
10117.637695
10174.140625
10155.649414
10212.345703
10170.518555
10098.217773
10098.840820
10124.468750
10073.601562
10141.492188
10193.457031
10157.205078
10203.963867
10221.820312
10234.934570
10283.215820
10316.790039
10276.332031
10296.172852
10325.948242
10289.505859
10215.043945
10286.332031
10268.300781
10296.322266
10301.294922
10286.652344
10248.302734
10236.376953
10271.129883
10224.477539
10229.059570
10234.632812
10251.071289
10154.039062
10133.772461
10146.497070
10125.003906
10096.687500
10126.010742
10145.954102
10139.883789
10152.637695
10187.558594
10146.181641
10179.742188
10208.991211
10162.425781
10149.396484
10228.930664
10229.347656
10252.069336
10298.456055
10246.460938
10173.396484
10169.341797
10089.635742
10089.850586
10078.467773
10053.869141
10072.236328
10056.018555
10036.182617
10031.423828
9991.817383
10091.935547
10149.480469
10142.900391
10193.559570
10249.396484
10321.752930
10483.241211
10478.797852
10410.252930
10329.981445
10232.646484
10108.090820
10052.523438
10032.156250
10005.888672
10001.884766
9994.316406
10005.376953
10003.647461
9992.204102
10001.998047
10019.808594
10006.345703
10016.674805
10050.894531
10097.179688
10076.487305
10133.927734
10118.414062
10159.187500
10142.466797
10120.996094
10139.020508
10122.980469
10136.794922
10102.115234
10104.093750
10157.152344
10097.242188
10123.476562
10076.516602
10058.135742
10026.614258
10053.264648
10048.794922
10113.880859
10089.453125
10112.042969
10146.025391
10169.808594
10140.501953
10225.145508
10293.522461
10380.991211
10510.280273
10613.875977
10605.777344
10623.713867
10516.502930
10332.835938
10147.687500
10049.006836
9922.039062
9866.853516
9851.759766
9819.456055
9773.815430
9845.041016
9880.866211
9911.325195
9942.072266
9914.939453
9916.239258
9926.482422
9957.563477
9943.644531
10084.952148
10214.949219
10181.285156
10106.117188
10087.489258
10062.144531
9994.297852
9996.817383
9966.129883
9995.951172
10073.708008
10124.010742
```
