## Supplementary material for "Functional connectivity across the human subcortical auditory system using an autoregressive matrix-Gaussian copula graphical model approach with partial correlations": Code: roi-15_mean_ts.txt

```
11409.880859
11302.294922
11228.004883
11188.966797
11179.563477
11166.026367
11146.094727
11159.818359
11145.597656
11125.618164
11136.175781
11126.916992
11111.498047
11125.987305
11127.444336
11111.913086
11101.873047
11122.638672
11104.186523
11100.699219
11120.438477
11102.738281
11123.015625
11132.107422
11119.621094
11129.748047
11117.597656
11140.545898
11174.166992
11177.137695
11207.177734
11192.868164
11173.967773
11185.156250
11157.966797
11160.873047
11168.897461
11157.611328
11171.618164
11175.805664
11182.647461
11186.094727
11203.384766
11176.294922
11171.411133
11166.802734
11138.070312
11137.664062
11119.424805
11115.300781
11117.268555
11109.964844
11112.808594
11126.000000
11127.512695
11151.888672
11151.421875
11142.143555
11141.208984
11118.695312
11118.802734
11124.846680
11096.615234
11098.523438
11099.959961
11104.454102
11128.451172
11145.616211
11156.744141
11163.844727
11147.000977
11143.983398
11126.268555
11121.486328
11121.003906
11097.916016
11082.512695
11107.993164
11103.519531
11110.805664
11127.010742
11115.500977
11115.297852
11110.669922
11095.840820
11083.997070
11108.961914
11112.621094
11133.944336
11151.937500
11138.818359
11131.695312
11105.310547
11083.726562
11092.408203
11078.803711
11079.592773
11090.426758
11101.108398
11116.613281
11114.468750
11105.973633
11103.197266
11097.007812
11092.327148
11104.610352
11100.802734
11153.660156
11209.235352
11217.148438
11214.278320
11201.354492
11162.289062
11119.179688
11088.202148
11066.868164
11073.033203
11084.605469
11095.219727
11109.276367
11107.993164
11115.067383
11126.265625
11116.136719
11102.812500
11095.537109
11093.017578
11094.962891
11092.081055
11101.955078
11111.478516
11123.806641
11130.307617
11145.501953
11148.579102
11138.470703
11154.823242
11145.348633
11152.675781
11155.743164
11134.806641
11130.222656
11093.591797
11083.878906
11095.371094
11098.797852
11114.104492
11111.492188
11107.864258
11096.769531
11081.648438
11081.890625
11083.846680
11106.724609
11138.283203
11148.083984
11145.064453
11111.407227
11112.956055
11133.464844
11139.812500
11136.839844
11136.039062
11132.674805
11119.165039
11102.836914
11113.998047
11108.727539
11124.838867
11157.565430
11169.437500
11184.036133
11180.396484
11163.448242
11155.413086
11127.888672
11100.462891
11093.520508
11073.600586
11055.724609
11058.272461
11083.916016
11075.815430
11089.510742
11102.912109
11101.267578
11092.816406
11111.603516
11135.024414
11151.215820
11162.491211
11167.975586
11220.396484
11258.135742
11246.316406
11210.001953
11206.098633
11154.113281
11088.509766
11043.250000
11008.098633
10991.720703
10975.983398
10977.609375
11000.780273
11019.419922
11039.063477
11044.881836
11066.365234
11078.534180
11087.197266
11092.218750
11114.455078
11148.189453
11162.863281
11157.622070
11147.544922
11147.041016
11150.610352
11126.849609
11131.603516
11140.841797
11154.696289
11165.035156
11156.702148
11149.770508
11164.990234
11201.628906
11235.381836
11263.067383
11244.482422
11214.748047
11198.311523
11173.657227
11130.044922
11117.389648
11107.743164
11079.308594
11081.912109
11083.180664
11079.805664
11078.220703
11075.877930
11091.085938
11092.356445
11064.829102
11069.650391
11070.410156
11067.215820
11082.657227
11102.256836
11130.846680
11173.413086
11175.846680
11173.118164
11155.696289
11136.882812
11127.398438
11110.902344
11114.621094
11128.021484
11147.373047
11150.918945
11160.394531
11173.913086
11197.290039
11180.318359
11169.909180
11194.092773
11176.313477
11157.008789
11171.574219
11190.097656
11192.074219
11187.736328
11166.738281
11125.429688
11086.006836
11070.997070
11037.491211
11006.675781
10987.987305
10990.837891
11003.039062
11025.468750
11055.548828
11059.162109
11067.000000
11102.229492
11115.188477
11147.566406
11150.717773
11140.956055
11130.194336
11105.069336
11100.218750
11111.716797
11096.159180
11078.978516
11094.233398
11106.337891
11088.865234
11094.353516
11083.791992
11105.799805
11073.590820
11064.163086
11055.546875
11030.096680
11039.170898
11064.544922
11056.734375
11072.747070
11116.534180
11106.303711
11092.005859
11114.270508
11134.287109
11134.326172
11156.264648
11118.359375
11095.389648
11052.770508
11017.475586
11021.951172
11001.858398
11007.040039
11043.692383
11034.517578
11030.276367
11040.722656
11027.264648
11028.335938
11031.195312
11010.257812
11008.106445
10996.874023
10983.141602
11009.568359
11014.735352
11038.088867
11048.521484
11044.364258
11019.508789
11015.040039
10999.112305
10997.740234
11042.040039
11049.302734
11107.223633
11117.340820
11140.606445
11163.009766
11171.556641
11172.519531
11165.938477
11126.317383
11096.076172
11096.828125
11074.000000
11066.158203
11097.059570
11088.950195
11108.596680
11151.757812
11118.889648
11106.005859
11124.927734
11099.060547
11081.858398
11090.995117
11082.461914
11105.757812
11101.180664
11087.530273
11120.404297
11110.836914
11084.958984
11115.235352
11108.691406
11102.048828
11140.169922
11115.894531
11116.069336
11113.552734
11089.319336
11067.810547
11075.337891
11072.927734
11098.889648
11084.118164
11084.165039
11103.965820
11097.146484
11082.321289
11084.571289
11086.088867
11082.375000
11081.735352
11075.781250
11068.119141
11049.572266
11039.458984
11028.262695
11015.997070
11035.504883
11038.674805
11023.729492
11029.257812
11028.003906
11021.155273
11043.741211
11047.815430
11046.626953
11043.628906
11046.660156
11042.538086
11045.805664
11029.179688
11050.184570
11057.992188
11062.289062
11052.572266
11039.966797
11063.236328
11053.067383
11064.129883
11103.961914
11112.166016
11118.681641
11158.426758
11161.937500
11137.413086
11144.524414
11104.206055
11078.725586
11080.835938
11072.954102
11068.870117
11089.055664
11080.704102
11071.955078
11062.705078
11061.676758
11084.574219
11069.309570
11048.910156
11063.849609
11047.380859
11031.209961
11069.858398
11080.339844
11078.238281
11104.083984
11094.843750
11110.782227
11104.542969
11087.860352
11124.153320
11119.173828
11091.525391
11100.868164
11081.130859
11080.720703
11082.084961
11054.002930
11065.274414
11048.354492
11032.740234
11044.916016
11043.177734
11039.935547
11051.559570
11041.159180
11054.513672
11073.686523
11063.539062
11050.746094
11073.008789
11076.343750
11068.555664
11096.965820
11051.721680
11019.882812
11006.863281
10990.119141
10962.991211
10985.446289
10972.659180
10964.952148
10990.629883
10983.780273
10984.016602
11030.445312
11042.126953
11088.618164
11095.754883
11097.839844
11125.482422
11116.244141
11120.300781
11105.463867
11091.147461
11099.155273
11068.214844
11039.882812
11036.360352
11026.176758
11031.818359
11033.166992
11019.051758
11029.950195
11034.948242
11045.124023
11033.219727
11025.339844
11050.966797
11051.549805
11042.588867
11087.401367
11072.970703
11057.702148
11092.381836
11079.454102
11066.160156
11047.784180
10996.887695
10952.010742
10938.859375
10917.132812
10907.473633
10938.060547
10950.059570
10958.489258
10994.438477
10989.643555
11019.114258
11025.012695
11016.812500
11007.832031
10996.921875
10981.170898
10981.127930
10992.258789
11008.083008
10981.087891
10990.834961
11015.384766
10990.060547
10995.911133
11016.002930
11015.924805
11037.345703
11043.363281
11056.434570
11082.755859
11049.338867
11045.809570
11070.787109
11058.236328
11048.062500
11092.111328
11086.282227
11089.318359
11122.733398
11108.684570
11100.209961
11122.119141
11107.103516
11096.851562
11108.087891
11077.116211
11064.189453
11091.635742
11087.232422
11082.504883
11116.634766
11096.340820
11078.046875
11101.751953
11101.662109
11076.024414
11117.712891
11101.582031
11082.520508
11089.581055
11080.491211
11044.626953
11059.019531
11037.510742
11001.478516
11012.236328
10992.641602
10968.527344
10998.975586
10987.882812
10996.441406
10990.843750
10980.991211
11015.719727
11017.127930
11010.946289
11016.636719
10989.181641
10969.520508
10947.739258
10923.791992
10926.095703
10923.203125
10914.116211
10916.623047
10927.947266
10933.958008
10931.969727
10942.186523
10953.544922
10950.727539
10950.976562
11007.759766
11007.777344
11001.068359
11039.435547
11038.113281
11025.875977
11030.766602
11028.217773
11029.669922
11043.823242
11043.625977
11043.036133
11023.615234
11024.789062
11030.684570
11038.983398
11043.197266
11054.965820
11066.250977
11080.260742
11059.569336
11057.269531
11051.818359
11039.006836
11024.366211
10993.182617
10990.864258
10995.153320
10999.227539
11018.927734
11030.495117
11011.352539
11024.564453
10993.722656
10968.420898
10974.627930
10967.045898
10957.039062
10972.795898
10964.859375
10962.143555
10979.125977
10987.461914
10954.376953
10978.832031
11005.935547
10993.447266
10984.914062
10985.013672
10965.863281
10968.715820
10975.860352
10977.714844
10986.683594
10993.325195
10983.302734
11005.025391
10992.810547
10988.477539
10993.196289
10973.680664
10971.819336
10996.009766
10985.142578
10992.019531
10984.507812
10975.599609
10989.465820
10994.000000
11036.947266
11058.234375
11049.238281
11055.624023
11045.880859
11008.776367
11009.266602
10997.603516
10986.274414
10997.673828
11003.241211
11010.755859
11002.307617
10989.310547
10974.879883
10954.776367
10969.652344
10978.147461
10966.041992
11009.558594
11036.013672
11032.303711
11029.105469
10990.141602
10944.499023
10933.469727
10925.926758
10911.666992
10919.212891
10937.219727
10940.488281
10939.797852
10941.631836
10918.208984
10927.249023
10946.424805
10947.740234
10982.740234
10987.217773
10991.609375
10991.346680
10990.774414
10972.840820
11000.044922
10989.093750
11003.846680
11023.265625
11025.718750
11031.511719
11026.776367
11016.606445
11029.745117
11037.584961
11025.379883
11043.884766
11019.023438
11011.122070
11023.583984
11013.522461
11010.750000
11016.620117
11021.375000
11028.791016
11036.242188
11030.283203
11023.648438
11019.457031
11021.122070
11016.126953
11011.211914
11008.877930
10989.656250
10974.355469
10957.811523
10946.925781
10952.746094
10948.068359
10932.374023
10958.003906
10941.301758
10947.274414
10961.140625
10960.228516
10975.233398
10978.501953
11000.507812
11007.998047
11007.253906
11033.934570
11014.430664
11006.936523
11017.992188
11002.096680
11021.389648
11016.143555
11028.437500
11014.003906
11007.087891
11003.941406
10989.541992
11005.604492
11013.845703
11022.447266
11019.398438
10988.691406
10985.549805
10959.085938
10948.360352
10947.472656
10922.374023
10923.555664
10917.880859
10906.112305
10889.008789
10895.360352
10879.297852
10867.113281
10852.175781
10852.529297
10871.718750
10853.754883
10857.747070
10876.507812
10876.098633
10886.881836
10902.828125
10929.419922
10939.126953
10917.938477
10894.281250
10913.065430
10934.634766
10940.469727
10927.037109
10908.950195
10893.824219
10877.492188
10871.176758
10872.638672
10870.273438
10879.391602
10868.683594
10880.852539
10888.359375
10900.091797
10892.861328
10892.166016
10908.821289
10931.587891
10924.275391
10938.260742
10939.303711
10958.538086
10980.368164
10981.896484
10969.913086
10975.067383
10981.521484
10963.763672
10983.208984
10985.493164
10978.904297
11005.397461
11013.061523
11009.280273
11045.336914
11056.232422
11064.566406
11086.689453
11110.608398
11099.931641
11125.182617
11142.416016
11107.868164
11119.920898
11112.269531
11102.167969
11099.758789
11120.194336
11133.198242
11112.153320
11051.399414
11011.604492
10948.141602
10898.319336
10880.540039
10848.076172
10842.204102
10841.029297
10835.427734
10862.464844
10876.738281
10882.777344
10886.247070
10904.972656
10922.341797
10950.048828
10964.331055
10974.057617
10988.400391
10996.040039
11028.064453
11016.218750
11020.232422
11033.013672
11021.353516
11011.089844
10993.053711
10966.262695
10978.305664
10982.075195
10968.829102
10985.431641
```
