## Supplementary material for "Functional connectivity across the human subcortical auditory system using an autoregressive matrix-Gaussian copula graphical model approach with partial correlations": Code: roi-00_mean_ts.txt

```
10069.320312
9998.704102
9976.012695
9929.762695
9924.391602
9940.383789
9894.022461
9896.239258
9904.796875
9866.440430
9891.103516
9914.971680
9893.798828
9902.931641
9914.165039
9869.751953
9865.603516
9884.667969
9865.905273
9881.577148
9896.463867
9882.401367
9899.466797
9907.199219
9887.066406
9899.308594
9922.571289
9888.541016
9889.121094
9897.126953
9860.545898
9874.666016
9895.303711
9868.753906
9886.029297
9888.197266
9865.771484
9888.646484
9898.397461
9881.410156
9890.035156
9904.116211
9867.584961
9877.957031
9909.372070
9887.039062
9889.707031
9904.483398
9890.699219
9902.471680
9908.698242
9872.724609
9897.203125
9893.323242
9868.000000
9854.231445
9882.527344
9868.532227
9883.483398
9907.711914
9862.437500
9868.222656
9877.716797
9847.643555
9841.047852
9853.141602
9857.957031
9856.916016
9875.411133
9846.398438
9862.962891
9874.940430
9856.451172
9872.173828
9891.025391
9853.228516
9856.652344
9874.702148
9843.295898
9844.990234
9866.812500
9871.445312
9871.885742
9864.198242
9854.874023
9854.038086
9865.814453
9876.597656
9864.507812
9856.051758
9897.529297
9884.655273
9876.456055
9876.409180
9851.142578
9838.275391
9875.440430
9864.622070
9863.118164
9899.513672
9858.035156
9875.250977
9899.287109
9869.934570
9865.625977
9876.065430
9844.442383
9839.207031
9846.541016
9808.652344
9812.164062
9839.870117
9811.247070
9820.154297
9832.895508
9828.656250
9831.055664
9834.267578
9824.468750
9813.797852
9840.041992
9831.864258
9839.814453
9866.263672
9841.525391
9859.128906
9892.988281
9866.112305
9856.127930
9869.901367
9838.002930
9837.377930
9838.490234
9821.350586
9810.984375
9839.103516
9835.596680
9830.863281
9843.840820
9843.352539
9840.902344
9866.283203
9852.754883
9844.064453
9841.643555
9836.743164
9841.228516
9844.456055
9854.003906
9829.472656
9846.238281
9847.962891
9841.718750
9862.692383
9853.098633
9847.498047
9868.628906
9851.019531
9848.993164
9852.022461
9827.858398
9819.146484
9848.971680
9802.847656
9812.760742
9842.794922
9835.519531
9842.579102
9864.714844
9837.408203
9815.411133
9830.242188
9802.110352
9784.547852
9812.911133
9801.665039
9831.223633
9876.269531
9867.831055
9872.098633
9863.200195
9846.263672
9831.842773
9845.221680
9811.130859
9812.490234
9809.214844
9783.681641
9805.023438
9842.058594
9842.184570
9845.215820
9862.679688
9849.824219
9855.112305
9860.783203
9837.097656
9852.558594
9846.962891
9827.904297
9832.752930
9836.888672
9820.684570
9835.063477
9846.363281
9832.419922
9833.224609
9829.931641
9804.181641
9831.099609
9820.524414
9800.803711
9789.614258
9818.506836
9783.964844
9790.430664
9826.326172
9808.764648
9810.955078
9817.797852
9798.297852
9802.647461
9796.215820
9776.385742
9794.289062
9812.760742
9805.604492
9816.415039
9832.876953
9822.277344
9823.887695
9830.018555
9793.473633
9823.419922
9814.018555
9817.586914
9850.557617
9842.474609
9812.011719
9818.212891
9808.199219
9803.884766
9823.224609
9802.262695
9798.887695
9829.666016
9817.246094
9821.416016
9831.056641
9808.164062
9806.073242
9802.585938
9788.251953
9783.540039
9805.709961
9781.465820
9782.910156
9792.729492
9786.548828
9803.988281
9820.363281
9812.466797
9813.780273
9838.749023
9841.982422
9842.624023
9799.557617
9801.880859
9811.077148
9781.431641
9791.028320
9791.863281
9795.847656
9795.183594
9860.125000
9863.525391
9884.605469
9887.184570
9857.204102
9755.327148
9783.401367
9819.708008
9766.579102
9769.473633
9783.175781
9762.886719
9747.454102
9741.139648
9762.611328
9745.888672
9788.556641
9759.224609
9798.372070
9820.358398
9858.481445
9860.920898
9882.642578
9812.155273
9784.833008
9739.353516
9679.216797
9636.796875
9596.396484
9630.207031
9687.991211
9699.144531
9691.828125
9737.052734
9750.674805
9713.051758
9690.654297
9734.754883
9772.751953
9785.147461
9763.239258
9743.045898
9751.686523
9749.064453
9733.964844
9777.708984
9763.504883
9770.726562
9789.505859
9768.659180
9773.885742
9824.612305
9798.540039
9850.663086
9869.567383
9848.548828
9863.171875
9848.917969
9816.566406
9838.108398
9828.300781
9802.109375
9816.730469
9799.107422
9790.542969
9832.165039
9818.896484
9838.050781
9846.667969
9823.457031
9781.983398
9787.726562
9749.103516
9758.881836
9771.174805
9746.656250
9741.658203
9762.916016
9738.184570
9750.955078
9777.826172
9761.219727
9774.984375
9823.585938
9796.387695
9803.730469
9802.105469
9776.381836
9774.376953
9779.263672
9769.035156
9789.373047
9787.633789
9753.017578
9746.149414
9751.391602
9724.307617
9737.835938
9736.233398
9716.069336
9711.004883
9701.442383
9693.180664
9724.936523
9706.720703
9715.200195
9755.216797
9756.400391
9735.524414
9751.532227
9722.179688
9710.794922
9733.745117
9710.861328
9725.353516
9712.585938
9701.126953
9719.880859
9717.858398
9684.115234
9705.611328
9701.167969
9675.968750
9704.945312
9686.841797
9689.471680
9707.117188
9700.303711
9701.120117
9742.804688
9717.893555
9718.169922
9726.354492
9696.575195
9700.523438
9737.165039
9700.394531
9712.511719
9749.769531
9712.495117
9713.126953
9726.306641
9723.248047
9746.937500
9772.722656
9758.342773
9776.732422
9785.810547
9769.089844
9779.728516
9775.574219
9749.894531
9745.657227
9734.350586
9713.416016
9720.151367
9716.350586
9703.082031
9716.246094
9743.305664
9729.366211
9736.812500
9760.238281
9732.929688
9720.921875
9750.541016
9742.127930
9758.204102
9791.146484
9750.273438
9742.092773
9756.538086
9721.046875
9731.019531
9738.347656
9728.937500
9725.815430
9719.706055
9716.273438
9729.399414
9738.437500
9735.850586
9748.800781
9731.601562
9708.572266
9748.153320
9736.620117
9727.670898
9752.526367
9723.845703
9719.733398
9721.467773
9683.521484
9685.837891
9725.315430
9705.244141
9693.750000
9721.903320
9687.923828
9694.464844
9711.630859
9676.213867
9685.505859
9687.086914
9662.437500
9678.285156
9677.032227
9664.000977
9682.234375
9674.898438
9680.044922
9702.612305
9704.681641
9683.952148
9720.555664
9699.723633
9707.897461
9737.780273
9710.426758
9717.065430
9739.478516
9704.712891
9722.859375
9690.860352
9692.213867
9712.801758
9677.586914
9684.866211
9714.037109
9697.511719
9717.088867
9736.428711
9707.726562
9715.399414
9699.151367
9694.303711
9716.609375
9691.069336
9710.660156
9775.290039
9794.156250
9804.480469
9860.858398
9851.396484
9822.363281
9827.376953
9755.162109
9751.204102
9756.029297
9713.401367
9713.447266
9711.580078
9698.866211
9709.820312
9698.589844
9688.504883
9699.749023
9687.486328
9699.615234
9714.041992
9685.616211
9679.329102
9704.011719
9701.280273
9701.848633
9696.186523
9668.779297
9680.669922
9675.120117
9673.199219
9691.660156
9704.872070
9717.393555
9723.747070
9679.200195
9693.929688
9728.475586
9723.266602
9722.775391
9734.270508
9707.647461
9720.330078
9716.923828
9706.101562
9733.956055
9751.714844
9743.503906
9764.778320
9764.169922
9729.101562
9759.310547
9747.199219
9729.720703
9787.041016
9809.254883
9785.166016
9794.083984
9778.386719
9737.517578
9740.952148
9737.421875
9720.021484
9721.606445
9717.936523
9686.175781
9703.487305
9683.154297
9649.929688
9690.617188
9675.041016
9684.914062
9699.094727
9693.213867
9718.861328
9718.345703
9734.666992
9768.202148
9724.949219
9710.176758
9728.001953
9693.701172
9706.113281
9758.080078
9774.650391
9799.964844
9861.890625
9860.963867
9869.440430
9859.019531
9793.648438
9752.520508
9763.753906
9709.813477
9692.078125
9713.603516
9689.606445
9673.001953
9706.318359
9674.651367
9670.873047
9699.299805
9655.872070
9654.375977
9667.989258
9635.446289
9638.403320
9650.647461
9617.741211
9627.267578
9665.786133
9647.053711
9655.270508
9663.341797
9645.361328
9655.480469
9691.976562
9678.029297
9689.683594
9721.282227
9706.346680
9716.372070
9716.125977
9685.753906
9710.158203
9672.901367
9691.778320
9700.892578
9676.141602
9706.118164
9720.935547
9701.974609
9740.504883
9750.072266
9763.452148
9804.116211
9789.422852
9780.190430
9759.739258
9705.107422
9701.723633
9689.450195
9677.417969
9697.730469
9678.599609
9695.229492
9747.467773
9751.435547
9711.463867
9716.643555
9691.916016
9693.305664
9742.003906
9729.237305
9728.207031
9740.377930
9703.503906
9690.307617
9692.605469
9655.701172
9656.252930
9659.743164
9634.413086
9626.981445
9631.303711
9641.208984
9631.720703
9650.083008
9648.531250
9637.011719
9654.500977
9636.434570
9639.194336
9681.501953
9674.416992
9681.890625
9704.063477
9697.830078
9734.169922
9730.727539
9743.352539
9751.775391
9734.438477
9726.351562
9756.289062
9754.079102
9764.409180
9740.785156
9739.743164
9742.910156
9708.918945
9688.268555
9708.454102
9700.681641
9681.835938
9702.738281
9712.766602
9718.421875
9738.520508
9750.831055
9737.687500
9733.321289
9709.673828
9690.573242
9702.156250
9663.764648
9647.608398
9674.539062
9663.344727
9662.375977
9677.038086
9687.521484
9713.296875
9696.426758
9657.870117
9671.320312
9644.064453
9629.811523
9643.904297
9623.277344
9638.457031
9650.530273
9655.928711
9664.592773
9673.687500
9676.134766
9706.797852
9679.894531
9695.224609
9738.819336
9763.326172
9765.059570
9800.344727
9777.777344
9740.819336
9731.970703
9674.854492
9667.006836
9678.059570
9650.814453
9636.227539
9664.117188
9681.566406
9691.771484
9717.782227
9710.880859
9692.905273
9702.909180
9669.593750
9652.661133
9675.323242
9637.282227
9660.869141
9699.212891
9688.870117
9729.003906
9771.601562
9765.570312
9775.435547
9797.268555
9819.823242
9867.381836
9861.899414
9838.544922
9871.696289
9848.539062
9842.836914
9831.129883
9733.578125
9688.228516
9671.415039
9634.682617
9624.569336
9634.557617
9597.833984
9593.136719
9621.309570
9592.628906
9581.613281
9618.565430
9581.493164
9593.594727
9599.415039
9580.725586
9593.214844
9617.933594
9651.488281
9686.572266
9665.113281
9664.077148
9673.304688
9638.662109
9630.754883
9672.184570
9685.632812
9703.945312
9725.774414
9721.760742
9694.269531
9694.415039
9679.143555
9674.782227
9687.239258
9647.441406
9637.740234
9664.869141
9634.329102
9628.537109
9623.825195
9608.403320
9647.165039
9633.641602
9632.632812
9642.955078
9640.916992
9653.773438
9640.666992
9632.765625
9639.085938
9640.558594
9643.121094
9670.667969
9659.892578
9657.632812
9678.337891
9680.499023
9669.739258
9703.235352
9683.493164
9699.014648
9743.605469
9778.968750
9800.874023
9817.519531
9839.791016
9879.508789
9893.240234
9891.412109
9873.100586
9803.933594
9727.114258
9708.953125
9640.004883
9636.110352
9659.498047
9630.921875
9613.254883
9640.165039
9622.495117
9630.335938
9646.217773
9623.272461
9624.215820
9637.159180
9615.256836
9641.610352
9679.338867
9682.755859
9680.784180
9746.861328
9742.268555
9768.335938
9809.177734
9821.256836
9850.325195
9863.344727
9879.537109
9865.309570
9876.670898
9883.399414
9892.659180
9880.098633
9876.402344
9834.931641
9762.807617
9728.853516
9697.209961
9638.799805
9630.548828
9653.411133
9635.315430
9620.007812
9612.873047
9599.458984
9586.271484
9590.183594
9597.528320
```
