## Supplementary material for "Functional connectivity across the human subcortical auditory system using an autoregressive matrix-Gaussian copula graphical model approach with partial correlations": Code: roi-01_mean_ts.txt

```
11098.952148
10958.731445
10984.135742
10853.570312
10838.105469
10855.821289
10869.417969
10764.728516
10863.434570
10779.854492
10771.916016
10889.090820
10862.070312
10880.640625
10897.955078
10820.826172
10836.495117
10926.073242
10763.219727
10823.675781
10856.522461
10806.850586
10802.307617
10917.004883
10837.670898
10855.505859
10878.276367
10793.583008
10769.766602
10885.004883
10876.257812
10828.013672
10878.544922
10843.404297
10827.779297
10916.093750
10830.584961
10854.512695
10931.535156
10797.140625
10893.144531
10963.733398
10859.779297
10825.833984
10887.693359
10856.649414
10839.785156
10938.517578
10872.409180
10874.995117
10932.464844
10863.615234
10886.014648
10971.663086
10884.979492
10814.663086
10908.088867
10820.487305
10817.682617
10951.771484
10784.310547
10816.863281
10891.380859
10825.455078
10830.087891
10873.380859
10776.786133
10806.075195
10899.364258
10823.542969
10843.026367
10870.916016
10842.903320
10845.865234
10913.014648
10831.546875
10840.667969
10872.696289
10855.404297
10721.675781
10820.595703
10880.553711
10840.246094
10890.701172
10933.180664
10780.180664
10803.504883
10870.017578
10783.333984
10745.903320
10880.535156
10862.566406
10812.875977
10909.565430
10879.583008
10818.338867
10864.228516
10936.070312
10863.238281
10877.078125
10863.027344
10804.273438
10871.828125
10867.459961
10787.338867
10832.558594
10831.220703
10779.701172
10815.055664
10824.280273
10724.384766
10808.532227
10812.095703
10771.175781
10830.388672
10799.485352
10782.065430
10904.228516
10796.733398
10789.885742
10810.389648
10775.201172
10808.552734
10860.294922
10893.332031
10812.428711
10904.876953
10882.946289
10804.293945
10885.057617
10837.395508
10756.452148
10834.241211
10813.002930
10791.078125
10786.720703
10796.023438
10778.042969
10781.950195
10811.214844
10750.703125
10795.482422
10809.122070
10709.145508
10765.573242
10752.459961
10773.627930
10829.020508
10829.065430
10800.861328
10868.525391
10872.560547
10767.895508
10844.148438
10831.595703
10726.552734
10814.674805
10770.218750
10744.915039
10748.447266
10765.135742
10726.544922
10725.990234
10741.757812
10669.939453
10655.194336
10753.915039
10687.961914
10759.065430
10755.319336
10679.776367
10729.460938
10708.789062
10596.220703
10674.653320
10666.338867
10682.939453
10784.908203
10753.731445
10787.632812
10829.056641
10734.171875
10703.432617
10765.926758
10645.625977
10672.203125
10706.009766
10669.957031
10727.974609
10776.057617
10773.992188
10748.639648
10826.055664
10765.227539
10728.080078
10749.268555
10710.666992
10695.332031
10775.046875
10695.744141
10725.384766
10790.247070
10779.879883
10772.114258
10864.067383
10752.058594
10781.889648
10716.316406
10685.625977
10729.894531
10731.864258
10700.750000
10656.042969
10743.757812
10628.236328
10694.214844
10719.423828
10705.035156
10682.991211
10739.276367
10666.175781
10729.542969
10766.947266
10673.899414
10699.066406
10723.640625
10668.575195
10680.446289
10723.391602
10723.590820
10719.450195
10807.206055
10715.578125
10760.817383
10802.720703
10750.814453
10777.538086
10805.279297
10692.320312
10729.346680
10744.003906
10646.507812
10717.308594
10732.736328
10642.078125
10725.942383
10719.792969
10638.361328
10702.708984
10695.389648
10674.180664
10728.578125
10702.474609
10633.706055
10693.766602
10615.136719
10592.472656
10668.977539
10593.029297
10642.849609
10683.127930
10702.758789
10727.514648
10724.865234
10672.469727
10681.297852
10636.874023
10597.420898
10723.947266
10681.744141
10661.049805
10698.067383
10720.044922
10728.330078
10772.461914
10861.587891
10832.117188
10816.174805
10756.723633
10680.026367
10582.399414
10734.336914
10707.509766
10680.324219
10712.982422
10714.737305
10647.397461
10620.763672
10709.992188
10671.987305
10678.343750
10570.824219
10692.495117
10799.156250
10715.613281
10785.955078
10738.540039
10725.279297
10611.014648
10518.004883
10409.356445
10354.623047
10375.994141
10395.742188
10510.481445
10541.346680
10575.579102
10590.281250
10570.290039
10580.666016
10554.645508
10595.623047
10615.772461
10704.564453
10630.776367
10633.250977
10699.877930
10618.907227
10620.938477
10670.233398
10642.222656
10686.596680
10740.565430
10704.044922
10713.042969
10816.726562
10742.495117
10821.542969
10870.959961
10794.736328
10800.241211
10780.182617
10690.982422
10767.718750
10750.176758
10745.192383
10740.369141
10787.482422
10777.517578
10749.416992
10758.678711
10692.610352
10727.815430
10732.894531
10648.539062
10681.591797
10639.223633
10559.090820
10634.380859
10585.909180
10574.731445
10699.169922
10663.185547
10584.367188
10696.517578
10652.236328
10617.052734
10751.578125
10658.201172
10622.924805
10687.292969
10636.516602
10589.969727
10652.330078
10658.849609
10703.084961
10750.799805
10613.224609
10602.671875
10646.161133
10572.025391
10587.078125
10588.206055
10518.042969
10565.645508
10513.245117
10495.634766
10591.432617
10623.429688
10550.247070
10597.525391
10652.988281
10610.385742
10639.025391
10550.237305
10576.125977
10647.755859
10596.884766
10564.338867
10641.266602
10547.268555
10629.798828
10576.799805
10542.166992
10560.267578
10529.201172
10485.248047
10604.757812
10562.343750
10540.423828
10601.597656
10552.067383
10534.791992
10557.965820
10517.582031
10480.815430
10509.170898
10522.379883
10533.041016
10559.600586
10599.215820
10534.352539
10574.826172
10584.969727
10580.030273
10640.408203
10535.791016
10625.342773
10666.210938
10591.026367
10629.784180
10621.653320
10585.210938
10662.402344
10679.961914
10560.855469
10629.614258
10613.249023
10544.474609
10551.241211
10562.671875
10492.203125
10538.327148
10609.060547
10562.667969
10596.692383
10566.249023
10503.095703
10480.952148
10512.865234
10536.036133
10549.364258
10627.213867
10624.877930
10651.386719
10632.397461
10594.148438
10603.609375
10583.565430
10491.655273
10522.972656
10551.611328
10524.263672
10565.547852
10594.746094
10543.694336
10575.902344
10611.746094
10508.073242
10570.544922
10553.111328
10518.443359
10560.482422
10497.305664
10494.998047
10538.891602
10485.946289
10446.356445
10512.986328
10443.174805
10456.869141
10554.846680
10502.291016
10490.688477
10540.597656
10470.974609
10520.601562
10488.658203
10464.788086
10502.022461
10494.459961
10417.187500
10440.898438
10471.166992
10441.008789
10478.396484
10470.939453
10487.598633
10567.458984
10522.671875
10501.055664
10518.569336
10439.125977
10479.609375
10503.762695
10453.840820
10513.926758
10511.816406
10449.937500
10502.832031
10435.833984
10459.587891
10512.069336
10488.962891
10520.416992
10532.951172
10493.364258
10561.474609
10471.498047
10454.988281
10472.107422
10496.875977
10469.263672
10541.793945
10609.615234
10625.972656
10703.798828
10642.299805
10659.192383
10631.512695
10609.415039
10509.890625
10497.994141
10493.614258
10443.761719
10465.013672
10422.009766
10423.120117
10390.141602
10334.554688
10432.522461
10424.196289
10435.797852
10547.178711
10486.830078
10503.913086
10557.921875
10436.284180
10437.779297
10441.925781
10415.282227
10454.329102
10405.649414
10445.216797
10506.692383
10455.132812
10491.806641
10503.349609
10480.296875
10499.613281
10542.482422
10498.310547
10485.782227
10513.483398
10464.584961
10447.731445
10493.872070
10431.293945
10512.876953
10513.846680
10499.941406
10520.126953
10535.655273
10477.678711
10521.290039
10548.124023
10491.076172
10557.047852
10568.376953
10547.005859
10572.656250
10559.361328
10539.298828
10531.939453
10563.346680
10516.682617
10528.558594
10513.314453
10470.799805
10483.897461
10469.587891
10437.949219
10526.276367
10459.277344
10491.967773
10551.150391
10499.657227
10512.285156
10492.818359
10519.205078
10614.851562
10522.596680
10420.586914
10422.720703
10384.306641
10410.754883
10506.056641
10472.785156
10477.301758
10552.858398
10564.388672
10594.035156
10646.354492
10603.372070
10500.438477
10551.752930
10471.198242
10438.088867
10462.602539
10419.860352
10399.310547
10442.944336
10464.386719
10407.954102
10487.886719
10438.770508
10452.125000
10509.872070
10391.665039
10412.131836
10437.448242
10324.053711
10398.212891
10447.696289
10412.598633
10408.467773
10448.608398
10355.111328
10370.695312
10444.842773
10405.263672
10531.379883
10577.442383
10502.406250
10582.477539
10542.464844
10482.921875
10523.341797
10486.000977
10484.370117
10566.720703
10457.728516
10523.728516
10559.131836
10490.339844
10518.473633
10484.303711
10520.091797
10587.895508
10537.706055
10576.737305
10547.171875
10528.046875
10498.973633
10490.965820
10447.683594
10448.358398
10467.035156
10409.328125
10542.149414
10549.915039
10492.536133
10483.222656
10490.868164
10468.307617
10530.002930
10541.650391
10554.286133
10558.649414
10566.030273
10481.320312
10530.733398
10483.402344
10461.531250
10488.720703
10487.624023
10455.920898
10516.407227
10480.745117
10414.259766
10500.520508
10457.050781
10456.092773
10476.157227
10470.163086
10412.913086
10485.432617
10458.046875
10493.302734
10505.500000
10523.755859
10545.448242
10572.746094
10564.379883
10571.429688
10491.491211
10551.191406
10564.747070
10569.377930
10610.582031
10554.579102
10528.284180
10575.455078
10552.934570
10488.714844
10475.596680
10481.656250
10442.590820
10486.624023
10501.861328
10533.623047
10594.446289
10601.476562
10537.745117
10563.218750
10570.490234
10425.630859
10474.682617
10434.904297
10380.569336
10432.141602
10384.455078
10400.321289
10408.996094
10383.983398
10420.389648
10378.859375
10379.468750
10433.217773
10449.157227
10417.321289
10409.043945
10359.182617
10357.079102
10400.514648
10377.290039
10390.000000
10466.379883
10439.895508
10450.678711
10438.369141
10378.163086
10458.821289
10464.823242
10500.222656
10619.784180
10609.832031
10551.846680
10551.584961
10488.388672
10395.860352
10468.703125
10435.684570
10369.431641
10402.078125
10489.869141
10463.715820
10537.654297
10584.661133
10465.796875
10495.080078
10432.685547
10405.419922
10499.676758
10375.630859
10344.750000
10419.479492
10445.106445
10469.832031
10537.671875
10532.118164
10462.108398
10527.875000
10500.273438
10551.744141
10467.747070
10519.472656
10577.720703
10604.389648
10571.997070
10671.233398
10556.305664
10477.711914
10480.998047
10413.786133
10399.280273
10394.638672
10321.419922
10331.262695
10322.555664
10309.728516
10274.995117
10379.879883
10308.400391
10339.067383
10364.411133
10329.647461
10327.951172
10348.461914
10313.903320
10402.026367
10392.779297
10413.384766
10418.049805
10372.112305
10355.880859
10405.902344
10436.148438
10460.455078
10532.567383
10483.519531
10500.772461
10533.074219
10502.996094
10423.735352
10461.500977
10454.570312
10381.997070
10419.843750
10408.860352
10390.149414
10441.307617
10392.310547
10417.509766
10413.782227
10402.868164
10397.775391
10400.261719
10446.750000
10449.923828
10446.361328
10485.791016
10461.648438
10447.653320
10471.408203
10412.104492
10391.968750
10475.957031
10481.075195
10474.277344
10482.229492
10411.606445
10397.476562
10546.434570
10511.417969
10556.908203
10572.074219
10563.588867
10600.215820
10680.997070
10691.495117
10738.095703
10650.569336
10517.498047
10488.671875
10416.016602
10338.661133
10429.652344
10320.879883
10345.784180
10381.945312
10338.729492
10349.044922
10336.380859
10297.370117
10289.140625
10373.076172
10272.728516
10375.921875
10430.645508
10404.301758
10431.659180
10501.645508
10443.446289
10493.401367
10503.513672
10570.816406
10573.002930
10581.747070
10606.092773
10554.561523
10535.968750
10622.703125
10679.952148
10685.120117
10680.358398
10722.944336
10623.979492
10501.302734
10504.448242
10400.438477
10366.294922
10385.126953
10373.391602
10286.389648
10331.325195
10254.046875
10257.728516
10326.996094
10267.173828
```
