## Supplementary material for "Functional connectivity across the human subcortical auditory system using an autoregressive matrix-Gaussian copula graphical model approach with partial correlations": Code: roi-02_mean_ts.txt

```
10902.690430
10832.027344
10794.051758
10728.423828
10736.310547
10753.633789
10702.824219
10694.271484
10701.759766
10672.666016
10681.951172
10714.623047
10695.454102
10710.429688
10718.615234
10671.041992
10682.780273
10703.177734
10661.695312
10683.385742
10710.069336
10679.203125
10702.759766
10715.644531
10671.285156
10695.004883
10730.869141
10700.011719
10700.457031
10727.594727
10692.477539
10704.208984
10731.539062
10697.151367
10712.674805
10745.947266
10709.853516
10717.299805
10734.633789
10708.078125
10734.065430
10750.895508
10697.241211
10700.303711
10736.301758
10704.527344
10710.213867
10725.424805
10709.755859
10720.494141
10739.292969
10698.222656
10716.458984
10726.516602
10691.364258
10699.923828
10698.913086
10683.414062
10701.564453
10715.330078
10666.843750
10676.632812
10689.328125
10662.093750
10675.866211
10700.885742
10686.697266
10696.109375
10713.180664
10682.666016
10694.680664
10707.679688
10671.209961
10697.572266
10711.362305
10680.184570
10688.693359
10704.521484
10680.151367
10663.552734
10688.304688
10701.115234
10675.173828
10699.041992
10706.599609
10674.182617
10708.426758
10724.762695
10675.778320
10705.764648
10727.258789
10718.294922
10709.187500
10739.957031
10698.789062
10681.588867
10697.013672
10697.330078
10700.246094
10736.168945
10708.264648
10700.661133
10724.127930
10713.292969
10693.166992
10707.931641
10699.683594
10668.581055
10676.816406
10645.380859
10646.930664
10652.662109
10643.628906
10662.742188
10669.070312
10655.838867
10659.925781
10669.125977
10642.195312
10652.068359
10686.413086
10644.463867
10663.186523
10694.309570
10684.900391
10685.974609
10729.827148
10727.360352
10717.792969
10702.469727
10682.381836
10670.563477
10679.987305
10670.870117
10636.165039
10679.333984
10675.798828
10630.636719
10665.852539
10683.330078
10646.126953
10671.595703
10693.226562
10654.775391
10669.398438
10676.800781
10654.599609
10685.509766
10672.797852
10661.002930
10694.927734
10669.489258
10643.244141
10683.267578
10671.904297
10673.860352
10683.608398
10681.636719
10676.724609
10676.368164
10644.738281
10647.400391
10666.503906
10624.964844
10628.949219
10672.902344
10654.474609
10661.497070
10671.523438
10657.989258
10643.340820
10655.679688
10619.207031
10619.644531
10632.155273
10623.915039
10636.464844
10691.957031
10677.841797
10702.839844
10710.726562
10659.774414
10668.231445
10679.337891
10637.941406
10648.749023
10643.211914
10619.239258
10650.718750
10684.754883
10671.208008
10681.948242
10697.347656
10683.947266
10702.893555
10706.612305
10648.234375
10671.090820
10685.017578
10653.241211
10670.980469
10674.999023
10648.001953
10692.039062
10707.992188
10684.616211
10687.376953
10682.249023
10634.827148
10666.675781
10672.396484
10625.710938
10635.465820
10661.167969
10626.917969
10598.572266
10658.046875
10617.096680
10633.793945
10653.620117
10625.568359
10638.095703
10641.510742
10605.344727
10619.664062
10626.100586
10623.916992
10641.098633
10667.057617
10631.600586
10657.902344
10662.859375
10607.807617
10650.038086
10641.639648
10647.232422
10669.520508
10662.535156
10635.247070
10661.032227
10630.981445
10612.409180
10647.234375
10635.802734
10625.552734
10657.681641
10638.929688
10620.922852
10663.371094
10627.957031
10609.264648
10655.410156
10622.322266
10597.824219
10634.431641
10602.559570
10614.787109
10618.263672
10594.217773
10630.683594
10648.849609
10629.227539
10671.215820
10677.531250
10670.965820
10680.328125
10643.670898
10636.059570
10681.268555
10650.973633
10640.956055
10664.801758
10700.668945
10680.530273
10722.376953
10733.957031
10755.524414
10765.521484
10733.400391
10637.836914
10653.875977
10706.131836
10652.130859
10629.590820
10644.496094
10619.014648
10574.866211
10597.342773
10610.431641
10574.495117
10595.478516
10700.778320
10758.575195
10768.042969
10743.335938
10765.382812
10784.529297
10752.449219
10709.111328
10636.199219
10545.913086
10501.299805
10496.284180
10515.101562
10576.853516
10591.218750
10572.932617
10626.350586
10632.192383
10586.385742
10566.508789
10613.833008
10648.268555
10660.135742
10638.069336
10646.642578
10632.791016
10598.393555
10606.129883
10635.156250
10610.342773
10642.881836
10663.380859
10631.614258
10649.382812
10694.582031
10669.311523
10717.257812
10722.357422
10693.590820
10718.656250
10694.535156
10670.174805
10705.784180
10685.004883
10657.166992
10690.791992
10658.389648
10648.956055
10685.651367
10685.473633
10686.139648
10706.315430
10674.165039
10638.167969
10638.672852
10612.078125
10624.407227
10655.068359
10612.026367
10619.807617
10652.310547
10618.267578
10615.872070
10647.312500
10621.178711
10628.752930
10674.051758
10637.543945
10650.484375
10681.384766
10639.380859
10638.061523
10648.452148
10629.046875
10647.230469
10659.000000
10629.673828
10619.310547
10620.593750
10578.766602
10597.453125
10608.324219
10582.261719
10594.218750
10564.972656
10548.931641
10588.510742
10575.418945
10575.029297
10604.708008
10629.024414
10614.594727
10627.677734
10575.590820
10602.805664
10607.446289
10597.416992
10609.093750
10624.682617
10588.259766
10606.509766
10592.866211
10572.400391
10613.324219
10577.401367
10581.500000
10590.904297
10584.311523
10591.954102
10606.603516
10587.602539
10602.568359
10636.106445
10590.516602
10617.247070
10634.555664
10611.914062
10613.770508
10633.759766
10601.378906
10615.010742
10643.556641
10625.828125
10643.449219
10644.562500
10616.469727
10656.686523
10685.278320
10668.388672
10697.399414
10687.339844
10665.264648
10679.959961
10670.960938
10645.041016
10663.817383
10649.630859
10606.476562
10615.635742
10626.493164
10596.348633
10631.635742
10630.515625
10617.260742
10630.750000
10653.075195
10625.941406
10629.342773
10646.205078
10626.466797
10641.457031
10668.906250
10636.200195
10651.086914
10657.675781
10628.813477
10647.509766
10651.800781
10621.835938
10626.490234
10615.750977
10603.602539
10649.479492
10640.157227
10631.775391
10656.728516
10633.738281
10631.287109
10638.806641
10606.635742
10611.131836
10617.664062
10583.499023
10588.211914
10598.499023
10568.263672
10565.098633
10585.899414
10561.069336
10573.137695
10581.206055
10562.056641
10568.612305
10583.829102
10563.783203
10580.819336
10569.415039
10541.867188
10554.208984
10567.439453
10548.163086
10575.896484
10548.524414
10570.470703
10576.937500
10562.333008
10552.835938
10586.411133
10573.960938
10575.569336
10606.064453
10572.948242
10592.281250
10615.556641
10584.318359
10578.793945
10558.853516
10555.524414
10573.800781
10540.962891
10579.382812
10587.991211
10581.270508
10618.564453
10614.337891
10593.608398
10607.132812
10581.889648
10558.895508
10603.941406
10580.445312
10589.581055
10677.854492
10701.403320
10738.068359
10762.789062
10749.835938
10717.750977
10696.183594
10626.146484
10602.909180
10601.096680
10585.133789
10571.807617
10584.919922
10549.683594
10571.252930
10555.350586
10559.058594
10580.037109
10562.286133
10582.379883
10609.271484
10586.177734
10594.120117
10595.983398
10590.406250
10614.278320
10592.448242
10570.897461
10578.572266
10570.612305
10577.539062
10608.581055
10619.385742
10636.359375
10631.383789
10596.632812
10604.759766
10614.789062
10614.972656
10624.604492
10629.058594
10603.350586
10631.774414
10615.626953
10612.890625
10638.592773
10648.262695
10635.273438
10677.051758
10675.260742
10640.439453
10682.706055
10668.981445
10664.338867
10717.819336
10749.121094
10701.983398
10707.574219
10683.586914
10642.757812
10662.917969
10669.950195
10642.841797
10659.270508
10633.583008
10609.833008
10626.709961
10591.914062
10574.667969
10611.715820
10608.920898
10619.917969
10650.611328
10632.560547
10649.113281
10657.241211
10676.140625
10717.614258
10681.140625
10665.040039
10684.337891
10655.956055
10666.030273
10710.248047
10712.433594
10753.009766
10793.297852
10790.449219
10802.227539
10803.639648
10733.907227
10689.891602
10676.282227
10621.790039
10617.469727
10623.789062
10592.481445
10582.176758
10611.950195
10564.186523
10577.124023
10593.545898
10574.209961
10566.164062
10579.428711
10539.997070
10544.877930
10555.598633
10522.083984
10537.576172
10568.244141
10537.304688
10562.666016
10593.046875
10587.732422
10602.244141
10618.041992
10601.705078
10624.780273
10645.595703
10639.600586
10653.112305
10647.829102
10638.448242
10639.859375
10626.921875
10645.400391
10657.083984
10616.474609
10649.194336
10669.518555
10655.458984
10711.291992
10717.072266
10756.382812
10777.910156
10771.857422
10761.625977
10718.662109
10656.329102
10667.996094
10667.960938
10636.774414
10666.434570
10643.735352
10643.821289
10719.027344
10715.879883
10699.195312
10702.883789
10657.915039
10649.804688
10694.184570
10678.258789
10683.913086
10688.443359
10657.328125
10626.613281
10618.113281
10584.129883
10606.182617
10605.123047
10568.091797
10570.115234
10593.868164
10550.859375
10551.176758
10589.293945
10567.538086
10558.411133
10583.869141
10556.965820
10559.325195
10583.253906
10587.605469
10590.338867
10627.232422
10628.847656
10655.769531
10660.114258
10667.260742
10693.361328
10670.629883
10670.956055
10705.483398
10703.455078
10700.362305
10676.523438
10671.144531
10666.631836
10650.270508
10601.255859
10624.088867
10618.091797
10592.547852
10625.509766
10645.751953
10638.332031
10683.186523
10688.599609
10648.951172
10666.157227
10630.222656
10606.991211
10626.332031
10600.026367
10594.838867
10618.762695
10594.803711
10621.555664
10635.815430
10632.416992
10658.336914
10623.969727
10588.310547
10619.521484
10601.260742
10591.476562
10603.497070
10592.001953
10596.798828
10608.736328
10623.429688
10638.516602
10661.385742
10654.288086
10687.645508
10664.593750
10648.196289
10688.823242
10706.429688
10718.935547
10762.969727
10742.063477
10711.609375
10686.653320
10630.771484
10608.832031
10629.041016
10608.808594
10595.371094
10616.440430
10639.180664
10650.535156
10682.006836
10667.604492
10637.790039
10651.340820
10617.361328
10621.230469
10632.500977
10602.338867
10609.697266
10674.799805
10658.598633
10710.175781
10745.198242
10733.540039
10749.375977
10753.126953
10765.630859
10808.630859
10798.859375
10798.551758
10822.343750
10809.096680
10817.422852
10772.055664
10697.206055
10654.741211
10628.591797
10570.496094
10576.502930
10581.294922
10540.101562
10530.541016
10551.590820
10514.563477
10515.161133
10554.287109
10526.535156
10531.333008
10565.121094
10532.453125
10567.753906
10577.641602
10587.691406
10626.888672
10609.921875
10601.833984
10624.012695
10598.139648
10580.948242
10635.340820
10636.100586
10677.800781
10690.182617
10667.261719
10628.943359
10647.676758
10621.374023
10622.123047
10621.953125
10592.043945
10591.259766
10605.476562
10573.157227
10571.383789
10560.524414
10572.481445
10580.947266
10569.889648
10573.940430
10583.915039
10586.962891
10594.247070
10574.865234
10569.458984
10588.277344
10580.798828
10586.172852
10616.512695
10608.534180
10597.991211
10638.886719
10630.690430
10640.517578
10672.127930
10651.545898
10674.130859
10738.326172
10742.383789
10754.786133
10770.069336
10786.151367
10840.899414
10837.371094
10860.591797
10843.693359
10750.479492
10679.232422
10633.257812
10571.785156
10565.616211
10584.664062
10568.461914
10564.503906
10585.818359
10555.332031
10553.218750
10587.695312
10553.777344
10560.652344
10589.353516
10574.628906
10614.840820
10668.010742
10659.921875
10673.026367
10708.021484
10723.465820
10719.660156
10746.069336
10755.041016
10772.002930
10788.343750
10816.192383
10797.913086
10806.663086
10819.707031
10839.546875
10817.847656
10837.558594
10804.827148
10694.944336
10663.156250
10627.592773
10557.889648
10548.290039
10615.632812
10591.209961
10548.525391
10570.815430
10534.054688
10517.354492
10558.056641
10557.344727
```
