## Supplementary material for "Functional connectivity across the human subcortical auditory system using an autoregressive matrix-Gaussian copula graphical model approach with partial correlations": Code: roi-03_mean_ts.txt

```
11948.088867
11778.254883
11711.264648
11600.256836
11610.261719
11655.044922
11536.687500
11556.643555
11590.635742
11510.632812
11582.787109
11619.750000
11643.744141
11586.874023
11654.257812
11571.604492
11601.175781
11674.926758
11641.943359
11582.364258
11643.818359
11555.529297
11626.603516
11640.922852
11570.682617
11633.604492
11643.020508
11597.251953
11610.825195
11683.437500
11609.684570
11611.466797
11661.367188
11590.078125
11634.714844
11670.655273
11620.614258
11646.283203
11677.986328
11596.749023
11665.498047
11704.966797
11590.383789
11628.817383
11659.426758
11598.801758
11619.349609
11675.458008
11623.272461
11609.257812
11704.489258
11596.441406
11681.859375
11732.485352
11628.960938
11650.333984
11714.427734
11632.994141
11682.378906
11701.382812
11646.286133
11621.833008
11717.719727
11578.729492
11629.127930
11682.202148
11582.729492
11593.191406
11660.822266
11588.241211
11663.130859
11739.117188
11604.940430
11637.014648
11681.744141
11598.169922
11657.850586
11723.046875
11652.162109
11593.977539
11631.265625
11655.628906
11592.520508
11619.576172
11621.125977
11564.267578
11601.106445
11629.612305
11594.420898
11616.239258
11666.315430
11664.946289
11695.986328
11695.096680
11691.040039
11571.867188
11686.782227
11624.995117
11567.562500
11639.674805
11650.986328
11592.092773
11663.811523
11678.833008
11599.791992
11642.678711
11582.904297
11602.570312
11603.004883
11565.770508
11531.520508
11595.364258
11586.597656
11521.968750
11616.442383
11562.112305
11570.719727
11635.567383
11566.240234
11595.578125
11637.254883
11572.193359
11598.953125
11669.187500
11613.723633
11546.899414
11656.758789
11656.435547
11587.443359
11635.977539
11590.668945
11538.847656
11627.673828
11582.707031
11529.450195
11617.831055
11585.287109
11513.712891
11582.524414
11570.025391
11485.721680
11579.365234
11562.330078
11507.951172
11556.949219
11548.623047
11550.783203
11582.007812
11588.116211
11549.952148
11645.808594
11609.398438
11534.062500
11604.119141
11562.376953
11503.918945
11571.645508
11569.046875
11527.492188
11592.051758
11518.334961
11497.673828
11546.945312
11494.844727
11467.958008
11560.393555
11565.416016
11496.424805
11547.374023
11573.315430
11451.007812
11519.691406
11521.705078
11470.139648
11555.080078
11476.065430
11495.182617
11590.578125
11608.793945
11575.710938
11623.985352
11543.740234
11567.881836
11577.255859
11502.168945
11576.860352
11546.306641
11500.142578
11504.316406
11605.299805
11475.710938
11526.139648
11579.905273
11532.533203
11571.540039
11544.792969
11467.248047
11536.266602
11553.899414
11475.645508
11529.534180
11546.124023
11534.248047
11546.566406
11636.698242
11504.860352
11522.640625
11568.395508
11393.410156
11506.552734
11468.207031
11460.985352
11466.508789
11536.425781
11422.535156
11462.571289
11518.155273
11466.917969
11457.199219
11546.404297
11452.134766
11494.208984
11509.538086
11409.097656
11453.597656
11488.957031
11425.038086
11458.899414
11559.971680
11488.354492
11543.655273
11584.158203
11480.006836
11549.651367
11580.410156
11537.363281
11567.049805
11508.687500
11465.348633
11525.132812
11446.803711
11443.259766
11482.828125
11479.132812
11445.673828
11516.084961
11521.277344
11453.873047
11515.436523
11466.725586
11391.927734
11518.827148
11474.053711
11396.472656
11446.567383
11448.110352
11413.898438
11463.647461
11378.358398
11474.921875
11492.187500
11473.857422
11555.323242
11524.890625
11439.212891
11496.455078
11438.612305
11457.777344
11519.666992
11471.541016
11462.408203
11572.205078
11572.656250
11523.525391
11646.810547
11688.603516
11637.100586
11656.058594
11547.495117
11481.040039
11426.314453
11541.708984
11519.203125
11425.938477
11460.100586
11451.944336
11373.051758
11479.384766
11459.969727
11421.492188
11511.352539
11562.745117
11572.042969
11664.254883
11547.856445
11538.725586
11579.774414
11543.694336
11386.465820
11320.511719
11146.758789
11076.797852
11114.480469
11174.417969
11310.447266
11317.450195
11296.623047
11385.247070
11393.365234
11335.398438
11310.052734
11386.700195
11458.097656
11464.334961
11438.323242
11407.931641
11409.261719
11378.257812
11402.292969
11461.113281
11380.895508
11456.396484
11546.671875
11453.289062
11523.126953
11584.592773
11468.562500
11594.508789
11590.236328
11480.766602
11592.963867
11561.730469
11429.276367
11565.842773
11517.024414
11457.410156
11548.318359
11558.726562
11490.010742
11546.604492
11533.436523
11462.135742
11467.114258
11470.202148
11407.262695
11469.807617
11445.541016
11376.671875
11408.769531
11445.166016
11415.779297
11410.215820
11430.257812
11374.721680
11505.008789
11379.905273
11398.533203
11515.457031
11457.221680
11444.316406
11540.453125
11386.900391
11352.203125
11488.643555
11434.467773
11477.180664
11498.760742
11408.595703
11446.284180
11400.816406
11317.076172
11391.204102
11401.926758
11281.100586
11371.860352
11356.742188
11296.152344
11404.337891
11434.684570
11332.564453
11388.572266
11413.274414
11423.593750
11460.225586
11382.988281
11376.885742
11426.528320
11383.026367
11385.034180
11390.589844
11361.603516
11386.662109
11383.516602
11323.440430
11385.780273
11379.015625
11315.213867
11412.658203
11389.908203
11440.993164
11447.361328
11331.232422
11321.244141
11408.478516
11306.043945
11324.295898
11370.357422
11326.594727
11395.712891
11450.938477
11411.985352
11372.926758
11454.754883
11388.378906
11427.831055
11431.470703
11395.001953
11423.894531
11451.674805
11383.238281
11464.732422
11467.444336
11410.639648
11459.119141
11452.830078
11370.709961
11417.921875
11388.239258
11325.564453
11323.594727
11363.972656
11319.343750
11338.032227
11414.451172
11298.748047
11380.075195
11379.707031
11377.281250
11317.080078
11442.753906
11336.843750
11399.022461
11443.311523
11356.367188
11422.102539
11487.477539
11353.466797
11343.432617
11356.700195
11312.424805
11377.210938
11356.489258
11299.988281
11352.271484
11393.382812
11405.589844
11457.462891
11393.680664
11324.234375
11400.811523
11297.737305
11270.895508
11320.146484
11227.143555
11225.160156
11288.179688
11217.232422
11275.722656
11348.773438
11308.143555
11313.962891
11368.275391
11268.470703
11298.960938
11311.463867
11226.257812
11305.666992
11298.375977
11209.712891
11305.440430
11297.434570
11216.024414
11297.844727
11291.730469
11216.533203
11315.767578
11296.110352
11259.041016
11343.259766
11252.248047
11245.774414
11373.735352
11252.640625
11263.144531
11355.157227
11260.375977
11300.396484
11343.694336
11252.161133
11333.096680
11203.941406
11302.924805
11285.929688
11221.210938
11291.757812
11297.008789
11233.740234
11334.360352
11310.593750
11264.582031
11279.536133
11242.097656
11315.728516
11397.112305
11415.699219
11395.512695
11525.757812
11449.968750
11436.948242
11429.525391
11372.118164
11273.902344
11287.268555
11192.643555
11288.794922
11252.687500
11235.223633
11243.103516
11286.758789
11148.460938
11268.009766
11235.771484
11214.525391
11335.305664
11267.836914
11239.344727
11305.549805
11239.175781
11261.374023
11252.587891
11250.188477
11309.462891
11212.405273
11242.817383
11296.332031
11257.783203
11331.112305
11360.102539
11271.722656
11303.642578
11308.864258
11270.046875
11322.363281
11328.339844
11217.927734
11317.381836
11278.110352
11242.344727
11348.037109
11319.044922
11283.815430
11371.537109
11372.500000
11298.841797
11363.802734
11314.427734
11315.457031
11430.166016
11408.916016
11320.221680
11394.399414
11389.844727
11320.415039
11342.557617
11422.952148
11361.965820
11354.324219
11421.792969
11290.482422
11296.047852
11288.350586
11280.782227
11313.549805
11251.040039
11283.776367
11371.768555
11273.319336
11324.100586
11366.109375
11290.614258
11388.386719
11294.777344
11206.574219
11328.833008
11225.194336
11234.746094
11373.286133
11310.383789
11331.905273
11423.209961
11412.512695
11407.099609
11440.313477
11397.466797
11352.834961
11389.567383
11333.145508
11245.011719
11336.537109
11286.155273
11199.032227
11323.272461
11264.085938
11261.572266
11305.090820
11271.522461
11321.251953
11325.055664
11192.621094
11263.044922
11198.814453
11144.184570
11247.293945
11255.813477
11202.825195
11243.658203
11270.889648
11203.739258
11211.011719
11270.688477
11241.345703
11298.043945
11352.471680
11323.989258
11405.094727
11357.027344
11293.513672
11318.816406
11292.922852
11337.699219
11342.551758
11287.420898
11298.368164
11291.483398
11233.632812
11413.434570
11322.864258
11349.917969
11449.548828
11345.700195
11386.302734
11400.200195
11247.307617
11302.696289
11340.219727
11264.319336
11297.312500
11268.210938
11269.853516
11315.469727
11354.658203
11304.455078
11313.711914
11277.889648
11238.918945
11296.629883
11351.961914
11349.901367
11389.345703
11353.844727
11372.697266
11360.509766
11290.091797
11333.790039
11350.208008
11294.716797
11288.163086
11320.857422
11288.350586
11278.189453
11377.913086
11317.164062
11290.377930
11326.836914
11319.977539
11256.235352
11364.009766
11312.348633
11293.710938
11426.341797
11287.793945
11345.364258
11414.490234
11327.244141
11420.219727
11345.882812
11332.871094
11443.002930
11376.505859
11422.752930
11417.064453
11335.898438
11389.655273
11356.564453
11279.848633
11311.625000
11316.972656
11256.457031
11312.260742
11311.574219
11355.873047
11347.488281
11428.774414
11381.412109
11350.739258
11388.089844
11292.478516
11283.865234
11242.895508
11229.618164
11190.568359
11179.720703
11143.662109
11198.263672
11171.589844
11224.550781
11214.225586
11188.121094
11229.992188
11295.430664
11179.207031
11241.986328
11192.853516
11130.524414
11218.030273
11191.218750
11155.290039
11223.845703
11239.010742
11328.995117
11230.705078
11239.212891
11221.988281
11324.808594
11315.901367
11425.109375
11468.267578
11429.322266
11401.284180
11350.555664
11216.591797
11297.326172
11219.589844
11190.059570
11251.661133
11291.929688
11309.165039
11363.768555
11347.299805
11238.834961
11257.452148
11280.799805
11222.748047
11248.247070
11201.527344
11129.054688
11233.059570
11201.567383
11292.711914
11385.462891
11316.203125
11321.898438
11399.989258
11336.377930
11416.292969
11365.552734
11335.491211
11451.158203
11400.802734
11484.483398
11460.862305
11335.350586
11263.983398
11259.110352
11237.516602
11230.558594
11176.819336
11129.448242
11141.648438
11182.618164
11097.140625
11140.254883
11172.697266
11161.811523
11111.091797
11221.325195
11137.400391
11103.102539
11100.867188
11102.845703
11172.788086
11208.500000
11248.799805
11247.514648
11233.163086
11143.319336
11248.248047
11284.348633
11282.407227
11333.857422
11323.389648
11305.067383
11386.986328
11373.776367
11313.251953
11321.648438
11226.105469
11255.507812
11277.376953
11254.375977
11232.016602
11284.900391
11196.803711
11245.645508
11214.502930
11181.093750
11277.264648
11239.337891
11268.671875
11282.254883
11265.359375
11302.852539
11292.490234
11255.754883
11269.867188
11250.912109
11239.205078
11308.669922
11345.732422
11300.595703
11326.065430
11339.167969
11288.588867
11404.150391
11351.302734
11340.789062
11341.742188
11406.134766
11523.812500
11478.783203
11535.257812
11551.062500
11471.344727
11337.958008
11318.451172
11219.925781
11211.716797
11243.033203
11172.356445
11174.626953
11240.278320
11186.267578
11153.143555
11197.083984
11126.119141
11140.690430
11154.086914
11118.859375
11132.848633
11260.812500
11216.428711
11264.514648
11364.214844
11345.917969
11266.541992
11385.065430
11301.908203
11353.260742
11334.462891
11438.155273
11415.905273
11321.505859
11426.140625
11462.415039
11513.269531
11456.620117
11495.632812
11405.739258
11339.934570
11251.471680
11194.614258
11156.069336
11168.166016
11169.269531
11107.967773
11152.569336
11178.041016
11053.274414
11177.697266
11158.148438
```
