## Supplementary material for "Functional connectivity across the human subcortical auditory system using an autoregressive matrix-Gaussian copula graphical model approach with partial correlations": Code: roi-04_mean_ts.txt

```
7852.048828
7749.896973
7699.720215
7754.782227
7732.648926
7667.366211
7775.898438
7808.763672
7735.208984
7858.445312
7702.257812
7751.488281
7681.357422
7934.479492
7985.456543
7718.220703
7565.625000
7979.262695
7703.753906
7862.224609
7730.018555
7727.601562
7707.012207
7833.098633
7739.717773
7872.372070
7721.579102
7591.456543
7595.039551
7423.934082
8003.099609
7598.498535
7638.268066
7877.949219
7681.399414
7701.764648
7750.376953
7731.736328
7832.362793
7740.178711
7596.257812
7907.316895
7656.764648
7566.630859
7897.071289
7656.259766
7627.578125
7624.361816
7726.985840
7718.120605
7597.271484
7823.484375
7834.186523
7659.396484
7786.234375
7541.534668
7831.767578
7760.773926
7551.885742
7835.957031
7778.968262
7731.202148
7610.635742
7785.484863
7791.436523
7785.424805
7759.860840
7755.186523
7827.032227
7790.198242
7715.351562
7850.483398
7738.803223
7848.940918
7907.462891
7758.920898
7539.963867
7576.595703
7615.515137
7917.785645
7705.847168
7917.943848
7822.381836
7844.900391
7870.076172
7859.067871
7710.673828
7568.510742
7729.830566
7840.104980
7688.717773
8030.342773
7923.901367
7948.119141
7663.967773
7873.137695
7653.628906
7865.488281
7989.883789
7644.061523
7938.329102
7905.005859
7881.998047
7783.161133
8037.167969
7761.427734
7751.729492
7875.216797
7562.782715
7854.667969
7515.145508
7788.049316
7617.483398
7720.204102
7549.783203
7830.584961
7622.689453
7694.562988
7566.849609
7451.996094
7811.241211
7733.421875
7636.018066
7876.289551
7729.483398
7904.370605
7951.926758
7822.822266
8135.495605
7772.012695
7848.856934
7845.409668
7719.656738
7706.710938
7748.256836
7834.008789
7868.852539
7766.513672
7899.089844
8159.500000
7665.147461
7840.420898
8079.642578
7787.410645
7611.971680
7820.260254
7849.438477
7925.852051
7930.278320
7476.719727
7573.613281
7946.596191
7926.303711
7741.987793
7726.597656
7977.602539
7576.796387
7832.776855
7527.628418
7745.104492
7776.569824
7775.627930
7652.636719
7657.430664
7822.523438
7752.675781
7839.115234
7897.978027
7547.275391
7925.366211
7692.306152
7609.245117
7623.458008
7659.812500
7731.035156
7788.648438
7626.834961
7651.862305
7650.756836
7872.142090
7611.734375
7799.167480
7758.256348
7752.727539
7743.137695
7824.100586
7716.230469
7656.890137
7622.566895
7798.337891
8022.493164
7862.700195
7679.900391
7776.583496
7817.061523
8041.672363
7937.694824
7848.574219
7898.716309
7899.427734
7699.387695
8000.074219
7923.976562
7639.366211
7794.302734
8026.938477
7839.342773
7775.545410
7665.322266
7888.688477
7592.961914
7804.999023
7694.797852
7804.060547
7633.416992
7591.677734
7768.783691
7743.818359
7949.013672
7973.646973
7639.430176
7760.304688
8008.902344
7880.056641
8066.846680
7822.810547
7999.981445
7924.908691
7692.070312
7666.238281
7661.797363
7769.727539
7963.397949
7738.079102
7877.939453
7681.143555
7685.280273
8081.683105
7770.618652
7848.970703
7839.162109
7745.657227
7695.166992
7719.821777
7783.025391
7762.850586
7790.630859
7809.740234
7518.423828
7465.808594
7856.315430
7683.474121
7826.092773
7555.612305
7819.829102
7922.768555
7705.826172
7710.457520
7886.343262
7642.409180
7774.428711
7642.810059
7625.844727
7767.996094
7749.839844
7771.416992
7572.366211
7716.863281
7624.759766
7600.477051
7639.518555
7583.839844
7401.307617
7866.610840
7467.299805
7704.492188
7892.255371
7705.519531
7851.130859
7702.522949
7635.135742
7500.936523
7741.221680
7751.911621
7555.577148
7775.328125
7696.113281
7780.306641
7773.752930
7887.941406
7695.747559
7874.573242
7404.917969
7893.425293
7516.782227
7409.339355
7629.568848
7690.486328
7672.776367
7716.073242
7544.338867
7563.416016
7620.873047
7507.221680
7445.971680
7436.305664
7795.068848
7484.093750
7560.838379
7712.420410
7564.459961
7568.065430
7836.019531
7785.514648
7386.386719
7633.066406
7494.455078
7701.950195
7390.880859
7631.818359
7280.510742
7340.471680
7457.547363
7747.680664
7551.949219
7629.622559
7771.426758
7464.787109
7679.443359
7814.516113
7496.018555
7818.157715
7615.772461
7692.473633
7639.731445
7703.270508
7757.844727
7769.412109
7719.348633
7583.041504
7703.633789
7747.268555
7641.891602
7607.308594
7845.767578
7667.382812
7756.355469
7763.821289
7667.257324
7564.213867
7666.877930
7755.601074
7736.023438
7639.928711
7725.932129
7757.012695
7737.162109
7626.418945
7511.928711
7789.331055
7761.906250
7768.259277
7283.880859
7754.043945
7759.073242
7719.262695
7754.283691
7712.130859
7502.545898
7852.290039
7734.073242
7596.755859
7848.527344
7779.995117
7698.244141
7730.102539
7614.023438
7566.069336
7663.406250
7598.525391
7579.553711
7703.944336
7632.360840
7453.164551
7594.922363
7335.376465
7887.595703
7825.304688
7608.325195
7695.821289
7548.544922
7415.339844
7832.822266
7605.691406
7604.003418
7641.976562
7822.060547
7777.921875
7760.616211
7502.885742
7496.053711
7617.977539
7642.049805
7667.371094
7720.023438
7663.262695
7483.519531
7506.762207
7633.179688
7514.174805
7639.013672
7695.814941
7490.302246
7698.703125
7409.299805
7626.955078
7639.261230
7571.704102
7613.692383
7604.276367
7823.494629
7901.418945
7765.142578
7561.632812
7738.130859
7655.668945
7658.802734
7738.122070
7604.536133
7481.279297
7776.377930
7526.729980
7661.905273
7898.525391
7785.802734
7854.392578
7731.978516
7627.410156
7715.489258
7620.763672
7571.236816
7543.755371
7732.271484
7717.011719
7436.956055
7665.368164
7600.287109
7572.118652
7594.159180
7655.853516
7474.423828
7816.755859
7711.827637
7404.233887
7716.926758
7546.111328
7508.847656
7765.337891
7491.337891
7618.990723
7531.915039
7661.469727
7517.214355
7695.194336
7673.506348
7788.627930
7637.377930
7468.016602
7694.563477
7596.438965
7800.662109
7554.834961
7572.228516
7252.573242
7401.594727
7698.666992
7300.418945
7727.647461
7480.884277
7517.325195
7656.413086
7552.660645
7658.766602
7626.457031
7482.229492
7701.970215
7868.515625
7700.457031
7535.840820
7688.460938
7855.474609
7460.563477
7686.120117
7750.073730
7543.403320
7603.588867
7629.469727
7769.291016
7607.479980
7612.770020
7539.882812
7669.418457
7447.871094
7569.977539
7666.007812
7661.325195
7371.228027
7563.266602
7523.556152
7610.410156
7591.666504
7524.350586
7604.154297
7400.668945
7418.691406
7524.684570
7631.241211
7644.091797
7282.016602
7402.934570
7490.157227
7627.756836
7507.604492
7520.363281
7541.907227
7590.054688
7419.966797
7570.430664
7401.967773
7376.131836
7453.139648
7364.130859
7592.600586
7521.217773
7576.176758
7482.368652
7530.533203
7558.793945
7420.300781
7537.545898
7393.152832
7322.750000
7638.780273
7603.930176
7402.157227
7499.394531
7672.500977
7721.154297
7479.868164
7628.067383
7745.609863
7631.057129
7569.083008
7741.152344
7420.579102
7510.273438
7640.104492
7611.250977
7630.023438
7585.596680
7723.964844
7422.607910
7800.036133
7538.027832
7291.547852
7728.740234
7664.657227
7332.238281
7636.138184
7550.237305
7387.813965
7759.284180
7615.226562
7571.640137
7828.613281
7485.357422
7775.656250
7680.435059
7855.171875
7710.604492
7730.192383
7648.658691
7719.195312
7658.007812
7554.523926
7460.694336
7665.773926
7453.271484
7443.834961
7490.022461
7585.983398
7288.995117
7409.387695
7624.345703
7391.509766
7435.660156
7455.951172
7201.224609
7377.301758
7670.851562
7467.215820
7584.400879
7464.424805
7367.331055
7607.910156
7363.643555
7529.065430
7309.404785
7607.099121
7364.094727
7539.339355
7395.958984
7465.367676
7532.905762
7389.796875
7293.491211
7489.730469
7486.582031
7438.967773
7457.257324
7418.828125
7506.517578
7369.693848
7488.081055
7297.247070
7268.575195
7325.224609
7442.556641
7323.634766
7503.236816
7511.136719
7625.817871
7415.700195
7477.373047
7389.500000
7802.719238
7718.322266
7404.610840
7523.548340
7310.250977
7539.597656
7586.095215
7458.979492
7587.410156
7617.323242
7712.503906
7563.962891
7715.945312
7329.281250
7555.839844
7568.052734
7578.843750
7615.944336
7665.426758
7692.658203
7650.246582
7625.600098
7542.628906
7688.898926
7434.338379
7456.342773
7800.108398
7499.929688
7592.934570
7390.066406
7558.242188
7494.552734
7570.526367
7718.100586
7362.519531
7629.904297
7659.991211
7640.800781
7406.919922
7446.392578
7437.071289
7730.022461
7609.561523
7906.393555
7556.270020
7524.980957
7596.666016
7771.390625
7669.061523
7733.132812
7697.619141
7525.975586
7689.636719
7551.524902
7464.445312
7675.705566
7606.817383
7695.498047
7715.577637
7701.830566
7898.915039
7424.643555
7586.205078
7605.625000
7432.587402
7553.395020
7606.062988
7620.464355
7720.282227
7663.851562
7479.736328
7827.804688
7550.280273
7360.182129
7613.959961
7466.208984
7370.852539
7585.603516
7407.529297
7543.143555
7661.061523
7505.164062
7737.613281
7775.833008
7646.458008
7629.291504
7624.833496
7673.952148
7667.500000
7481.089844
7476.115234
7597.918945
7502.322266
7483.510742
7650.704102
7589.694336
7626.194336
7530.386230
7381.018555
7727.236816
7534.914062
7612.384766
7508.910645
7492.531738
7538.087891
7508.969727
7585.651855
7390.842773
7588.792969
7684.326660
7394.290527
7696.260742
7442.122559
7478.693359
7532.187500
7640.704102
7451.576172
7657.297852
7466.131836
7427.220703
7636.074707
7502.960938
7497.447266
7542.097656
7528.849121
7458.263672
7652.980469
7435.786133
7521.179688
7621.551270
7534.596680
7408.180664
7434.067383
7371.256836
7464.729492
7276.556641
7527.770020
7355.779297
7656.021484
7473.615234
7488.121094
7482.736816
7260.851562
7336.758789
7575.820801
7686.597656
7520.788086
7602.589844
7809.019531
7649.421875
7421.150879
7449.185547
7424.407227
7498.474121
7488.746094
7497.920898
7244.500977
7391.021484
7328.911133
7293.684570
7602.310547
7391.164062
7532.527832
7605.605957
7611.632324
7627.646973
7667.912109
7464.215820
7415.273438
7490.894043
7608.126465
7533.649414
7623.979492
7894.200684
7518.613281
7670.138672
7453.110840
7576.467285
7742.224609
7585.831055
7305.998047
7713.579102
7553.256836
7562.284180
7461.708008
7514.245117
7598.474609
7444.507812
7464.347656
7657.423828
7522.934570
7623.523926
7517.521484
7392.268555
7620.946777
7532.692871
7550.657227
7574.291992
7684.410645
7688.610352
7471.971680
7702.964355
7537.585938
7680.300781
7764.144531
7687.695312
7604.472656
7564.490234
7653.947266
7516.794922
7262.391602
7426.244629
7374.868652
7615.574219
7446.690430
7532.895508
7700.460938
7436.827637
7657.302734
7530.663086
7579.474121
7426.386719
7517.460938
7382.307129
7504.064941
7495.351074
7574.592285
7441.059570
7597.868652
7304.649414
7415.394531
7522.963867
7334.773926
7362.804688
7502.494141
7414.164551
7357.211914
7279.750977
7406.633789
7420.161621
7418.309570
7311.061523
7209.979492
7311.271973
7307.659180
7489.640137
7120.182617
7510.418945
7427.031250
7451.387695
7344.381836
7565.713867
7434.474609
7470.295410
7818.380371
7655.876953
7410.062500
7783.191406
7693.393555
7631.666016
7590.870117
7486.814453
7553.102539
7408.421875
7474.686523
```
