## Supplementary material for "Functional connectivity across the human subcortical auditory system using an autoregressive matrix-Gaussian copula graphical model approach with partial correlations": Code: roi-05_mean_ts.txt

```
9197.093750
9198.906250
9513.687500
9317.703125
9394.516602
9410.994141
9305.094727
9433.898438
9103.243164
9300.126953
9327.541992
9019.564453
9011.468750
9274.227539
9007.914062
9349.969727
9214.610352
9016.683594
9193.041016
9441.000977
9235.936523
9171.876953
9167.199219
9102.527344
9307.322266
9590.720703
9260.433594
9411.273438
9245.548828
9203.117188
8994.590820
9371.091797
9232.250000
9278.854492
9157.808594
9550.138672
9166.057617
9480.760742
9387.004883
9113.837891
9361.148438
9070.358398
9305.037109
9292.406250
9406.164062
9067.046875
9117.556641
9213.570312
9371.076172
9403.446289
9303.312500
9258.774414
9187.881836
9225.251953
9310.243164
9068.870117
9332.457031
9545.589844
9442.653320
9273.931641
9356.429688
9201.155273
9362.830078
9207.817383
9305.562500
9230.749023
9480.116211
9289.519531
9573.434570
9285.334961
9133.099609
9193.025391
9747.820312
9357.821289
9463.186523
9375.544922
9468.441406
9295.399414
9318.245117
9256.038086
9427.547852
9338.481445
9361.332031
9174.039062
9204.489258
9192.918945
9130.796875
9520.498047
9496.875977
9392.749023
9227.499023
9197.266602
9351.934570
9102.572266
9239.609375
9538.401367
8901.032227
8749.355469
9474.520508
9591.500977
9269.847656
9068.752930
9404.060547
9199.980469
9124.791016
9377.281250
9359.835938
9816.053711
9564.181641
9147.321289
9636.393555
9283.759766
9234.484375
9395.611328
9588.486328
8963.777344
9406.053711
9252.857422
9310.981445
9236.279297
9268.060547
9293.522461
9226.081055
9331.272461
9224.449219
9392.356445
9225.334961
9232.409180
9406.604492
9150.817383
9204.380859
9511.166992
9333.700195
9258.370117
9012.527344
9453.202148
9473.836914
9420.504883
9364.146484
9321.108398
9472.800781
9391.405273
9404.357422
9418.877930
9239.960938
9463.407227
9492.350586
9157.515625
9060.304688
9616.373047
9259.482422
9126.108398
9464.470703
9352.060547
9533.816406
9358.143555
9314.897461
9081.349609
9313.057617
9535.249023
9119.136719
9490.743164
9381.569336
9357.629883
9308.891602
9333.859375
9069.083984
9462.868164
9251.222656
8999.233398
9383.402344
9442.846680
9070.860352
9096.808594
9199.719727
9119.878906
9429.017578
9118.737305
9296.426758
9461.350586
9198.852539
9435.808594
9159.716797
9320.630859
9355.120117
9240.739258
8948.216797
9104.958008
9229.030273
9419.201172
9407.372070
9070.885742
9178.563477
9363.196289
9080.752930
9065.550781
9394.237305
9184.105469
9252.460938
9271.086914
9630.110352
9325.584961
9363.707031
9426.897461
8969.994141
9396.029297
9493.477539
9416.178711
9143.115234
9225.032227
9222.443359
9098.891602
9157.351562
9337.351562
9241.801758
9372.714844
9165.907227
9306.135742
9062.676758
9189.645508
9632.695312
9333.260742
9024.220703
9340.509766
9207.185547
9276.395508
9194.241211
9434.456055
9399.749023
9340.037109
9140.423828
9510.994141
9174.325195
9317.148438
9340.500000
9417.112305
9382.318359
9424.703125
9122.972656
9394.193359
9387.520508
9321.581055
9103.910156
9202.088867
9324.444336
8959.179688
8936.120117
9140.605469
9162.119141
9284.840820
9238.313477
9400.615234
9033.304688
9457.170898
9141.397461
9202.791016
9241.483398
9232.687500
9350.917969
9373.698242
9239.794922
9277.812500
9200.083008
9227.166992
9232.782227
9177.076172
9042.002930
9080.072266
9646.656250
9178.078125
9259.809570
8896.077148
9340.657227
9342.238281
9274.105469
8720.375977
9048.861328
8869.285156
9297.818359
9337.382812
8938.903320
8873.239258
9137.124023
9153.773438
9069.999023
8956.772461
9142.907227
8870.306641
8610.227539
9266.081055
8664.785156
9057.110352
9043.300781
9354.960938
9433.618164
9593.174805
9398.847656
9133.472656
9118.706055
8979.980469
9457.442383
9263.308594
9350.839844
9188.668945
8772.034180
8650.707031
8960.579102
9163.750000
9035.466797
9036.365234
9118.226562
9240.187500
9031.889648
8805.859375
9054.758789
9011.060547
8715.662109
8782.713867
8860.071289
8850.896484
8898.904297
9267.076172
9021.403320
9011.910156
8856.779297
8672.681641
9173.034180
8545.211914
9111.409180
9007.716797
9054.300781
9114.626953
8881.243164
8949.674805
8815.451172
9291.091797
9336.662109
9171.166016
9204.100586
9065.313477
9045.997070
9128.958008
8854.901367
9049.053711
8844.878906
8984.672852
8859.387695
9108.359375
8674.524414
8807.237305
9049.788086
8763.754883
8865.797852
8837.655273
8904.147461
9013.295898
8777.465820
9060.195312
8848.687500
8814.360352
8949.058594
8937.428711
8786.518555
9484.693359
8896.022461
9149.317383
8903.259766
9358.041016
9141.647461
9063.943359
9093.880859
8916.169922
9035.583008
8979.844727
9124.459961
8769.201172
8936.012695
9259.242188
9092.585938
9160.254883
8979.763672
8892.562500
9180.943359
9015.473633
8834.633789
8959.371094
9256.103516
9129.249023
8993.706055
9344.417969
9482.029297
9155.619141
9225.986328
9149.865234
9505.561523
9023.016602
8959.150391
9452.622070
8931.072266
8946.819336
8936.613281
9148.277344
9123.980469
8936.681641
8983.861328
8913.900391
8791.293945
8864.344727
8925.394531
8899.755859
9067.441406
8970.058594
8883.615234
8903.873047
9224.561523
9075.176758
9196.854492
9228.526367
9226.962891
9252.669922
8877.353516
9204.378906
9079.791016
9043.842773
9003.540039
9134.582031
8981.817383
9031.526367
8825.248047
9222.791992
8901.211914
9185.825195
8903.752930
8793.168945
9166.875977
9009.254883
8760.256836
8894.254883
8848.529297
8789.315430
9135.822266
9311.335938
9044.530273
9263.096680
9204.248047
9204.049805
9147.081055
9292.888672
9074.401367
9040.199219
9128.750977
8743.142578
9253.698242
9237.519531
8941.622070
9262.709961
9065.968750
8748.367188
9176.605469
9037.082031
9071.340820
9291.600586
8923.527344
8952.357422
8798.058594
9320.680664
8764.427734
9041.494141
8900.685547
9062.979492
9043.081055
9067.663086
8863.042969
8830.975586
9046.396484
8885.804688
9133.876953
8953.241211
9274.119141
8998.173828
9095.625000
8934.175781
9375.246094
8796.838867
9167.929688
9296.780273
9243.041016
9067.125977
8849.521484
8999.571289
8898.470703
8877.043945
9040.312500
9248.100586
9035.758789
9139.017578
9241.611328
9217.945312
9119.332031
9021.052734
8947.208008
9062.689453
9132.703125
8987.907227
9038.890625
9219.369141
9141.562500
9116.870117
8953.417969
8902.807617
8915.125000
8950.723633
8899.688477
9018.187500
8786.987305
8925.836914
9070.068359
9102.938477
8956.067383
8908.916016
9027.058594
8811.559570
9084.703125
8880.631836
8991.568359
8712.848633
8889.047852
9091.935547
8974.363281
9069.080078
8858.223633
9143.884766
8994.317383
9027.701172
9162.808594
9097.441406
8893.677734
9104.775391
8714.540039
8798.217773
8934.157227
9237.208008
8911.503906
9075.193359
8804.441406
9219.975586
9014.129883
8880.022461
8918.497070
9339.168945
8918.688477
9183.435547
9143.930664
9276.295898
8851.293945
8788.036133
8936.412109
8892.705078
9170.867188
9155.258789
8971.952148
8865.970703
8906.340820
8920.243164
8631.308594
8913.687500
8904.240234
9028.958008
8757.715820
8671.621094
9148.430664
8960.983398
8906.672852
8801.057617
8766.219727
8815.708984
8772.691406
8839.734375
9041.765625
9082.965820
8718.768555
8801.298828
8812.420898
8812.383789
9072.671875
9057.719727
9111.892578
9054.658203
9126.251953
9006.447266
8929.093750
8833.466797
8958.229492
9105.978516
8982.005859
9290.164062
8893.945312
9074.973633
9048.123047
8821.529297
8592.709961
8842.513672
9075.208008
8867.628906
8932.675781
8809.826172
8685.555664
8964.440430
8971.975586
9114.902344
9094.447266
8982.032227
8611.166016
9143.804688
9113.904297
8966.133789
8778.815430
8880.797852
8926.669922
9068.202148
8748.063477
8992.862305
9067.931641
8959.041016
8574.248047
9145.458008
8981.705078
9124.027344
9337.153320
9040.959961
8853.219727
9123.796875
9167.420898
9033.448242
9027.686523
9390.827148
9286.533203
8907.964844
9048.461914
8947.141602
8865.878906
9019.647461
9121.145508
9202.098633
9193.643555
9021.362305
9220.816406
9016.093750
9024.654297
8881.817383
8927.405273
8865.888672
8686.021484
8855.144531
9120.504883
9105.728516
9186.662109
9161.899414
9053.709961
9033.106445
9130.476562
9160.156250
8830.962891
8845.709961
9098.676758
9004.156250
9073.312500
9205.953125
8667.993164
9328.972656
9192.280273
8841.476562
8833.403320
9021.744141
8876.170898
8977.619141
9013.980469
8803.778320
8703.579102
9179.907227
9060.799805
8883.064453
9142.654297
8759.558594
8960.523438
9236.830078
9268.408203
9091.121094
9178.149414
9135.833008
9098.187500
8996.421875
8769.487305
8960.689453
9163.259766
9103.592773
9027.226562
9248.976562
9002.544922
9250.039062
8851.022461
9194.776367
9071.798828
9091.549805
9031.044922
9114.606445
9175.853516
8821.790039
9215.635742
9104.478516
9185.655273
8794.117188
9107.183594
9216.731445
9044.766602
9099.893555
9132.836914
9122.385742
8820.489258
9028.613281
9028.784180
9424.119141
9078.081055
9097.404297
8882.999023
9019.730469
8845.444336
8893.026367
8990.010742
8880.807617
9067.130859
9256.875000
8932.553711
9281.033203
8826.507812
8927.235352
9105.500977
8760.464844
8711.833984
8930.182617
8938.412109
9020.117188
8679.572266
9036.046875
9441.245117
8971.704102
8994.245117
9197.967773
8672.732422
9053.211914
9198.842773
8875.810547
8945.508789
8841.875977
8733.596680
8807.877930
9209.809570
9014.561523
9109.947266
9217.759766
9079.386719
8788.750000
9195.444336
8998.027344
8903.065430
9065.917969
9119.665039
8985.802734
9212.587891
9135.096680
8845.560547
9070.031250
8899.292969
9068.201172
8757.693359
9180.782227
8767.440430
9028.125000
8764.565430
9528.600586
8858.229492
8877.109375
9065.267578
9382.590820
8924.073242
8959.957031
9240.342773
9017.305664
8912.346680
9123.041016
9232.362305
9302.192383
8783.116211
8788.672852
9202.543945
9172.124023
9208.853516
8928.323242
8845.706055
9113.990234
9127.375000
9415.770508
9028.495117
9044.228516
9177.851562
8885.143555
8915.139648
8966.446289
9013.011719
8900.620117
9066.509766
8924.638672
9082.829102
9091.664062
8924.506836
9008.670898
9060.336914
8868.881836
9202.838867
8887.137695
9149.357422
9128.012695
9097.458008
9148.435547
9405.382812
9138.447266
9187.909180
9185.173828
8917.889648
9186.310547
8992.217773
9153.690430
8858.811523
8957.520508
9136.555664
9292.116211
8936.067383
9267.267578
9219.819336
9188.700195
9259.793945
9232.273438
9220.593750
9048.073242
8995.542969
9087.572266
8847.464844
9051.906250
9014.310547
8817.578125
9168.185547
9164.541992
8801.064453
9110.359375
9000.176758
8813.026367
9122.452148
9041.810547
8799.412109
8978.651367
9025.142578
9040.950195
8891.150391
8831.033203
8981.265625
8886.197266
8790.119141
8857.062500
8783.793945
9165.973633
9129.997070
9082.350586
8948.097656
9252.870117
9172.943359
9037.229492
8963.752930
9243.807617
8979.732422
8820.819336
8777.338867
8639.391602
8617.267578
8869.281250
9102.517578
8853.230469
8781.453125
9017.409180
8852.391602
8972.545898
9157.627930
9147.841797
9438.863281
9304.795898
9297.818359
9392.573242
8627.897461
9177.976562
9189.694336
9219.359375
```
