## Supplementary material for "Functional connectivity across the human subcortical auditory system using an autoregressive matrix-Gaussian copula graphical model approach with partial correlations": Code: roi-06_mean_ts.txt

```
7780.949219
7944.589844
7855.586914
7919.815430
7785.445312
7957.440430
7787.474121
8063.398926
8006.670898
7780.053223
8085.781738
8047.548828
7908.000977
8079.772461
7907.500000
7702.761719
7873.447266
7925.363281
7824.055176
7844.932617
7797.375977
7799.315430
8152.525879
7921.253906
7850.263184
7772.178711
7791.154297
7873.056152
7865.878906
7745.280762
7909.405762
7881.823242
7875.365723
7633.609863
8040.540039
7721.535645
7850.139648
7948.950195
7850.813965
7832.810059
7980.576660
7691.156738
7994.423340
7836.243652
7812.567871
7899.136230
7789.389160
7770.978516
7998.482910
7782.249023
7858.381836
7897.224121
8087.026367
7893.168945
7890.558594
7859.905762
7697.169922
7842.111328
7880.309082
7936.860352
7804.523438
7898.022949
7780.431152
7857.518066
7768.109375
7688.368164
7587.271484
7815.815430
7770.678223
7788.575684
7907.518555
7777.818359
7778.544922
8092.153320
8018.332520
7784.600098
7738.637695
7895.753418
7816.959473
7693.265625
7889.032227
7680.242188
7632.292969
7771.936523
7884.811523
7864.654297
7881.563965
7768.667969
7829.909180
7797.437988
7896.667969
7992.485840
7783.306152
7923.369629
7785.397949
7827.661133
7992.909180
7766.273438
7968.187500
7832.529785
7950.020996
7831.479492
7803.852539
7761.157227
8014.157227
7779.941406
7704.875488
7782.927734
7883.561523
7714.750977
7744.101562
7843.138184
7929.066406
7859.052734
7787.549316
7836.806641
7668.235840
7788.813477
7980.152832
7798.312500
7913.772461
7883.502930
7849.987305
7847.103516
7756.004883
7908.137207
7884.354492
8033.490234
7679.023438
7812.719238
7768.027344
7761.918945
7806.061523
7790.327148
7732.157227
7789.628906
7788.291992
7779.238770
7547.454590
7723.901367
7747.340332
7688.781250
7803.263184
7685.212891
7735.027832
7714.904785
7959.348633
7807.584473
7706.285645
7856.252441
7863.894531
7887.651855
7850.874023
7671.777832
7868.320801
7637.820801
7872.160156
7717.330078
7620.124023
7826.812500
7914.281250
7738.745117
7864.288086
7669.042969
7752.310059
7633.890625
7751.591797
7783.675781
7804.385742
7817.512207
7904.490234
7765.967773
7911.815430
7515.101074
7714.910156
7748.052734
7727.765625
7560.062500
7794.238281
7884.901367
7993.958008
7909.958984
7820.128906
7842.138672
7962.356445
7798.156250
7779.473633
7948.265625
7988.652344
7780.622070
7896.375977
7943.664551
7850.550781
7954.760254
7888.898926
7669.613281
7647.932617
7805.635742
7873.569824
7850.135742
7637.003906
7822.635254
7898.928711
7836.121094
7952.942383
8016.786133
7784.098145
7727.003418
7734.037109
7878.961914
7744.565918
7708.142578
7677.913574
7595.646484
7819.788086
7681.568359
7908.172852
7964.186035
7695.629883
7881.689941
7815.489746
7847.768066
7676.319824
7826.691406
7710.446777
7744.306641
7898.865234
7761.672363
7890.409180
7802.001465
7751.117188
7921.969727
7823.875000
7589.601074
7915.614258
7720.805176
7742.304688
7723.098145
7720.928711
7621.730469
7680.079102
7722.881348
7761.968750
7684.197266
7789.490234
7803.018555
7838.718750
7670.031738
7499.833008
7953.029297
7755.507812
7597.719727
7784.350586
7748.964355
7975.639160
7641.309570
7802.041504
7768.132324
7832.783203
7749.460449
7654.956543
7881.394531
7866.851074
7613.478027
7799.000000
7845.341309
7620.050781
7724.473633
7630.862305
7923.843262
7669.399414
7909.646484
7718.809082
7885.443359
8177.488770
8121.148438
8006.728516
8033.858398
7850.758789
7993.099609
8016.048828
7999.014648
7872.582520
7995.909668
7917.080078
8089.619141
8026.511230
7976.514648
7773.269531
7819.859863
8193.892578
8979.667969
8335.107422
8125.484863
7858.313965
7933.500488
8079.548340
7687.876953
7997.225098
7786.535645
7671.814453
7611.957520
7530.714355
7759.040039
7925.704102
8090.756836
7754.268066
7857.798340
7820.743164
7860.373535
7504.584961
7839.194336
7790.474609
7864.548340
7845.101562
7842.920410
7683.341309
7742.064453
7719.455078
7783.979004
7640.132324
7685.601074
7695.213867
7786.708008
7879.333008
7681.214355
7813.815430
7670.411133
7792.990723
7608.150391
7711.672852
7799.220703
7825.464844
7723.426270
7714.815430
7823.677734
7625.302734
7923.689941
8040.244141
7805.528320
7810.526855
7775.789551
7720.715332
7639.796875
7858.291016
7661.656250
7876.234375
7565.188965
7637.844238
7736.650879
7713.250977
7669.614258
7776.570312
7470.932617
7858.980469
7617.688477
7677.178711
7838.819824
7784.298828
7830.497559
7668.237793
7638.363770
7632.309082
7845.891602
7701.543457
7810.490234
7763.452148
7736.037109
7744.510254
7643.395020
7756.490234
7703.266602
7873.995605
7722.199707
7651.710449
7704.243652
7591.531738
7528.333008
7600.929688
7699.177246
7813.787109
7801.106445
7638.985352
7770.167969
7809.680664
7765.694336
7714.701172
7807.668457
7764.999023
7813.426270
7773.623047
7589.677734
7680.515625
7538.828613
7787.663086
7514.158691
7591.945801
7699.966797
7815.969727
7715.511230
7617.855469
7680.280273
7750.849121
7662.704102
7762.527344
7642.518066
7615.838379
7700.616211
7749.259766
7650.859375
7853.624512
8002.844238
7892.793945
7789.496094
7666.461914
7718.022949
7847.149414
7758.020508
7683.041992
7900.141113
7795.820312
7558.662598
7780.000977
7698.474609
7693.325195
7718.799805
7613.341797
7784.375000
7721.582031
7575.794434
7843.586426
7743.734863
7723.666016
7795.688477
7685.892578
7766.435547
7830.392578
8035.102539
7597.777344
7802.437500
7656.252441
7713.617188
7620.424805
7865.749023
7750.025879
7853.710938
7739.441406
7691.405273
7799.030273
7803.281250
7645.509766
7715.540039
7772.570312
7694.797852
7668.036621
7735.153809
7910.426758
7865.208984
7684.748535
7660.753906
7894.403809
7872.038574
7755.114258
7730.253418
7655.819336
7954.665527
7865.839844
7583.504395
7524.717773
7803.979492
7648.181641
7906.989258
7892.126465
7470.847656
7795.398438
7726.590820
7828.057617
7825.585449
7647.589355
7463.069336
7984.157715
7708.644043
7670.791016
7780.252441
7795.300781
7745.531250
7678.581055
7700.185059
7876.678711
7736.372070
7736.311035
7725.984863
7753.784180
7750.099609
7647.285156
7762.074219
7543.980957
7563.152344
7698.922852
7745.414551
7987.296875
7641.895508
7524.176758
7751.869141
7772.802734
7847.035156
7841.311523
7676.667969
7737.921875
7550.943359
7539.087891
7706.406738
7439.144531
7639.369629
7469.140137
7835.606445
7535.160156
7660.456055
7593.150879
7747.169922
7835.935547
7716.168945
7939.633789
7710.179688
7730.909668
7741.057129
7671.800293
7642.459961
7748.936523
7680.490234
7804.085938
7658.216797
7678.777832
7837.935547
7780.604492
7573.082520
7735.675781
7610.447266
7831.979492
7740.733887
7605.774414
7688.519531
7563.130859
7546.887695
7672.138672
7637.838867
7488.608887
7606.959473
7546.483398
7764.147949
7775.583984
7646.171875
7660.837402
7640.206543
7574.307617
7791.999512
7698.462891
7552.282227
7604.911133
7641.794922
7714.378906
7438.737305
7539.974609
7704.058594
7685.286133
7670.597656
7707.473633
7554.004883
7500.179688
7595.974609
7748.612305
7917.207031
7818.255371
7650.432617
7727.829102
7628.375000
7609.477051
7755.733887
8051.436035
7619.754883
7667.292480
7606.568848
7683.620117
7733.625000
7725.426758
7754.695312
7713.647461
7781.852051
7687.102051
7743.193359
7743.219238
7484.518066
7732.116211
7648.663574
7767.438965
7788.169922
7764.479492
7859.749512
7621.332031
7761.178223
7608.404785
7953.470215
7755.190918
7927.714355
7921.895996
7534.741211
7735.110352
7846.283203
7883.523438
7749.640625
7710.010742
7940.073242
7860.418457
7854.712891
7727.612793
7764.107422
7698.463379
7613.303711
7642.196777
7567.572266
7689.463379
7687.118164
7729.190918
7574.027344
7599.035156
7641.157715
7454.757812
7688.349121
7616.591309
7529.009766
7450.434082
7646.215820
7713.351562
7860.438965
7750.125000
7795.397949
7714.440918
7720.671875
7731.215332
7801.658203
7586.594727
7608.257324
7871.807617
7811.384277
7622.648438
7627.361816
7640.979492
7534.751465
7534.597656
7694.897461
7659.826660
7784.689941
7624.488281
7651.506348
7800.593750
7724.459961
7507.800293
7721.012207
7646.125977
7675.876953
7790.361328
7691.974121
7759.680664
7743.606445
7584.024902
7577.483887
7805.209961
7539.917969
7739.156250
7625.190918
7515.510742
7757.505371
7827.094238
7657.408203
7870.044434
7712.617676
7615.670898
7535.204590
7707.130859
7839.483398
7667.301758
7741.795410
7633.025879
7667.711914
7888.420898
7634.762207
7671.582031
7676.915039
7614.325684
7722.663574
7727.178223
7552.233398
7532.168457
7634.677734
7551.484375
7799.164062
7507.566895
7733.643555
7456.448730
7576.803711
7505.704102
7713.223633
7743.304199
7739.419434
7655.416016
7568.770508
7459.145020
7696.181641
7650.468262
7630.075684
7578.539062
7576.467773
7816.398438
7657.980957
7724.529297
7730.734863
7557.289551
7647.714355
7754.970703
7557.800781
7569.682617
7643.841309
7524.922852
7581.026367
7417.932617
7466.231445
7752.574219
7757.288086
7659.030762
7815.054199
7748.047363
7578.345215
7756.417969
7802.090820
7714.104004
7728.308594
7632.981445
7671.250000
7595.812500
7580.751465
7871.424805
7811.300781
7531.527832
7544.451660
7608.923828
7423.413574
7695.551758
7735.513184
7642.850098
7792.431152
7875.445312
7644.450195
7602.554199
7647.819336
7665.210938
7618.255371
7836.561035
7611.441895
7597.242676
7544.478027
7741.399902
7680.432617
7604.484863
7670.847168
7800.874023
7605.898926
7676.407227
7616.135742
7551.538574
7705.264648
7613.082031
7515.131348
7801.291016
7440.214844
7472.820312
7496.543457
7488.375488
7508.802734
7782.783691
7611.028320
7790.551758
7768.668945
7715.693359
7658.274414
7806.958008
7631.823242
7684.233887
7544.928223
7455.742676
7705.682129
7645.729004
7651.183594
7723.528320
7676.469727
7656.893066
7421.420898
7507.708008
7609.693359
7735.673828
7742.512695
7490.703125
7736.547852
7649.249023
7617.848145
7670.420898
7586.018555
7557.511230
7668.688965
7878.963379
7789.158203
7885.280762
7698.661621
7730.517578
7881.990234
7744.050781
7776.865234
7657.296875
7663.119141
7750.009766
7659.730469
7585.483887
7630.131348
7422.446777
7659.007812
7742.140137
7597.422363
7748.602539
7740.503418
7653.679199
7635.121094
7686.287109
7907.526855
7660.419434
7791.053711
7569.286621
7790.485352
7657.260742
7653.229004
7688.492676
7601.332520
7509.289062
7457.265625
7531.222168
7457.618164
7552.035645
7335.621094
7486.339844
7404.517578
7646.772949
7700.931152
7601.525391
7669.700684
7624.479004
7746.562500
7764.417969
7584.422852
7563.435059
7561.707031
7622.555664
7633.079102
7784.513672
7729.475586
7750.580566
7504.660645
7426.556641
7738.906250
7815.171875
7564.661133
7617.945801
7633.457520
7458.034180
7426.420898
7464.932129
7468.865723
7634.956543
7599.420898
7562.138184
7797.003418
7697.916504
7512.342773
7348.021484
7686.692383
7740.843750
7587.196289
7779.789551
7643.932617
7741.108398
7786.875977
7574.604492
7708.793945
7839.565918
7810.793945
7823.017578
7809.828125
7845.164551
7540.950195
7731.899414
7754.032227
7497.147461
7728.370117
```
