## Supplementary material for "Functional connectivity across the human subcortical auditory system using an autoregressive matrix-Gaussian copula graphical model approach with partial correlations": Code: roi-07_mean_ts.txt

```
9459.738281
9660.777344
9425.911133
9500.665039
9522.926758
9555.300781
9457.761719
9600.111328
9478.954102
9600.365234
9440.205078
9653.228516
9629.227539
9464.461914
9431.387695
9481.909180
9586.569336
9587.719727
9539.630859
9427.645508
9544.420898
9597.532227
9496.043945
9427.636719
9519.416992
9504.672852
9365.132812
9607.907227
9550.561523
9567.160156
9503.555664
9633.625977
9534.874023
9515.131836
9523.752930
9327.859375
9517.202148
9488.680664
9432.110352
9475.273438
9494.816406
9516.052734
9422.612305
9494.268555
9527.571289
9494.272461
9655.197266
9584.031250
9369.616211
9669.764648
9458.023438
9653.188477
9587.037109
9501.167969
9705.501953
9476.711914
9511.902344
9532.507812
9478.687500
9525.118164
9546.988281
9539.163086
9492.084961
9555.600586
9480.363281
9470.532227
9602.792969
9537.983398
9528.925781
9478.131836
9606.413086
9426.384766
9511.064453
9670.336914
9694.102539
9607.209961
9706.265625
9527.764648
9470.132812
9453.821289
9562.265625
9517.136719
9493.277344
9438.032227
9482.261719
9464.985352
9452.750000
9534.296875
9488.418945
9486.241211
9337.826172
9586.960938
9402.558594
9423.483398
9348.202148
9410.159180
9450.752930
9414.202148
9353.330078
9348.871094
9466.172852
9450.748047
9451.362305
9519.257812
9502.602539
9463.259766
9420.132812
9597.380859
9476.149414
9244.444336
9560.282227
9479.448242
9480.254883
9604.253906
9317.389648
9438.995117
9455.756836
9604.274414
9365.753906
9389.681641
9325.383789
9474.097656
9484.242188
9452.292969
9420.772461
9501.411133
9470.905273
9526.191406
9607.673828
9509.089844
9619.627930
9505.163086
9352.017578
9416.774414
9400.227539
9389.530273
9408.469727
9349.663086
9463.387695
9306.977539
9520.740234
9308.790039
9365.800781
9519.553711
9359.162109
9416.803711
9387.962891
9421.418945
9454.415039
9506.240234
9462.847656
9455.121094
9501.873047
9326.086914
9630.134766
9486.161133
9464.722656
9284.372070
9402.168945
9482.475586
9354.759766
9455.174805
9382.819336
9313.165039
9278.108398
9309.785156
9336.188477
9547.098633
9313.880859
9331.077148
9365.827148
9349.531250
9391.897461
9457.260742
9330.978516
9369.772461
9370.555664
9482.806641
9374.368164
9509.881836
9444.415039
9292.660156
9395.816406
9459.781250
9404.541016
9483.393555
9470.400391
9471.879883
9500.363281
9236.167969
9409.003906
9365.003906
9369.344727
9452.347656
9455.343750
9494.171875
9522.616211
9497.345703
9361.225586
9366.047852
9364.796875
9271.084961
9463.024414
9458.811523
9586.984375
9575.313477
9479.410156
9473.950195
9555.374023
9497.606445
9416.524414
9413.008789
9457.264648
9558.350586
9422.383789
9375.700195
9384.819336
9465.286133
9469.366211
9450.827148
9483.234375
9336.371094
9439.645508
9506.754883
9424.880859
9505.465820
9442.499023
9502.666992
9401.262695
9425.744141
9349.631836
9453.365234
9477.903320
9405.980469
9300.766602
9519.775391
9300.229492
9253.569336
9472.860352
9361.401367
9285.887695
9461.534180
9397.326172
9336.990234
9408.054688
9442.081055
9349.799805
9369.125977
9390.412109
9371.118164
9469.858398
9448.218750
9418.215820
9639.235352
9447.930664
9494.533203
9514.788086
9572.200195
9528.435547
9443.901367
9515.515625
9489.905273
9281.953125
9386.258789
9410.915039
9210.686523
9285.894531
9361.983398
9429.346680
9337.777344
9350.098633
9752.287109
9675.673828
9437.049805
9857.949219
9830.836914
9863.475586
9759.941406
9580.483398
9576.892578
9710.322266
9425.842773
9571.618164
9638.429688
9588.456055
9533.358398
9640.676758
9727.025391
9506.167969
9660.177734
9625.100586
9990.307617
9901.334961
9686.825195
9600.218750
9598.752930
9482.970703
9545.569336
9515.897461
9591.600586
9521.058594
9226.227539
9312.470703
9231.212891
9305.457031
9768.762695
9690.860352
9540.862305
9537.727539
9470.224609
9360.846680
9430.327148
9479.019531
9523.588867
9426.272461
9385.067383
9521.711914
9427.374023
9468.522461
9477.204102
9238.375977
9419.012695
9396.317383
9288.433594
9309.236328
9347.016602
9495.663086
9485.795898
9411.555664
9418.706055
9392.900391
9415.060547
9382.930664
9543.233398
9499.569336
9426.157227
9500.724609
9402.333008
9465.129883
9488.520508
9507.604492
9502.601562
9437.978516
9490.889648
9320.238281
9481.207031
9185.309570
9330.807617
9328.533203
9385.577148
9413.878906
9368.386719
9267.564453
9392.569336
9447.257812
9184.399414
9380.874023
9386.440430
9421.832031
9256.679688
9337.383789
9299.065430
9377.680664
9298.282227
9442.687500
9532.378906
9496.380859
9395.500977
9377.766602
9556.671875
9507.758789
9557.538086
9583.030273
9405.649414
9388.863281
9413.991211
9467.369141
9392.247070
9318.628906
9533.433594
9272.149414
9422.152344
9390.072266
9469.374023
9463.236328
9305.012695
9422.535156
9364.074219
9465.327148
9456.842773
9580.226562
9499.365234
9513.683594
9469.558594
9417.319336
9313.997070
9445.397461
9520.961914
9387.131836
9330.334961
9502.030273
9405.589844
9370.798828
9292.384766
9295.541016
9384.999023
9281.824219
9477.842773
9471.399414
9345.896484
9483.384766
9467.008789
9407.006836
9545.740234
9455.478516
9433.941406
9503.247070
9391.291992
9412.899414
9589.299805
9593.451172
9387.230469
9479.394531
9403.617188
9558.753906
9542.144531
9518.792969
9456.196289
9445.457031
9414.519531
9409.046875
9564.618164
9312.940430
9383.365234
9415.988281
9457.809570
9383.464844
9446.644531
9191.424805
9286.390625
9352.931641
9411.456055
9498.072266
9459.391602
9460.653320
9419.865234
9230.824219
9487.563477
9445.855469
9511.315430
9548.082031
9453.430664
9465.889648
9397.702148
9395.807617
9423.467773
9447.768555
9363.148438
9506.202148
9384.485352
9410.452148
9453.869141
9397.483398
9246.769531
9391.444336
9331.735352
9369.120117
9405.201172
9422.009766
9346.922852
9393.390625
9394.868164
9352.415039
9368.945312
9373.316406
9523.112305
9463.322266
9518.118164
9361.282227
9539.478516
9614.084961
9397.554688
9399.693359
9526.965820
9555.774414
9367.843750
9330.267578
9518.821289
9339.565430
9406.443359
9193.996094
9228.491211
9538.957031
9436.570312
9313.421875
9365.819336
9365.649414
9495.753906
9476.344727
9427.271484
9443.219727
9306.594727
9513.536133
9498.210938
9419.796875
9505.578125
9566.547852
9284.928711
9450.209961
9450.881836
9440.803711
9366.324219
9321.625977
9440.344727
9271.973633
9482.582031
9286.931641
9362.738281
9476.941406
9298.159180
9442.436523
9410.991211
9478.293945
9579.382812
9339.360352
9331.579102
9376.094727
9364.834961
9361.097656
9379.086914
9180.052734
9549.993164
9310.279297
9563.213867
9589.829102
9406.762695
9533.740234
9507.043945
9326.986328
9486.149414
9340.637695
9298.312500
9384.923828
9282.368164
9471.178711
9500.416992
9277.789062
9425.094727
9591.378906
9452.847656
9296.198242
9391.626953
9402.822266
9503.291992
9268.838867
9473.055664
9494.363281
9284.556641
9441.975586
9413.334961
9390.782227
9372.228516
9431.717773
9443.284180
9474.074219
9306.271484
9451.696289
9435.215820
9296.490234
9308.666016
9420.051758
9455.273438
9358.705078
9412.485352
9621.133789
9584.182617
9529.574219
9554.284180
9614.158203
9451.897461
9455.488281
9484.366211
9357.349609
9339.173828
9425.071289
9290.803711
9394.066406
9417.163086
9327.786133
9330.848633
9383.099609
9390.693359
9422.057617
9308.465820
9470.905273
9400.531250
9347.288086
9232.959961
9379.190430
9326.764648
9546.913086
9522.344727
9527.685547
9335.093750
9473.094727
9477.892578
9544.274414
9367.903320
9400.491211
9395.024414
9351.626953
9388.700195
9557.128906
9527.295898
9524.129883
9444.481445
9523.764648
9640.331055
9357.416016
9459.060547
9432.835938
9335.771484
9405.570312
9397.470703
9314.448242
9448.528320
9367.582031
9448.636719
9272.722656
9415.368164
9252.881836
9354.489258
9467.476562
9527.052734
9355.866211
9337.155273
9278.700195
9565.665039
9468.350586
9387.191406
9435.241211
9424.324219
9438.297852
9514.666992
9568.277344
9334.954102
9352.594727
9451.118164
9421.852539
9362.292969
9313.355469
9391.432617
9451.092773
9414.644531
9370.727539
9659.280273
9414.136719
9524.197266
9384.739258
9177.985352
9374.866211
9367.764648
9448.285156
9414.626953
9414.811523
9390.372070
9493.670898
9298.933594
9473.011719
9339.027344
9322.336914
9525.051758
9537.628906
9373.780273
9260.244141
9420.288086
9319.676758
9488.941406
9324.181641
9542.758789
9276.920898
9404.452148
9437.625000
9403.547852
9293.738281
9388.061523
9438.166992
9440.631836
9494.230469
9351.576172
9393.745117
9351.215820
9522.862305
9330.002930
9456.946289
9529.461914
9198.965820
9452.026367
9374.154297
9284.166016
9200.935547
9552.739258
9306.634766
9376.657227
9516.336914
9500.303711
9377.344727
9301.235352
9537.194336
9319.833984
9301.207031
9422.812500
9426.108398
9487.188477
9533.670898
9448.165039
9465.625977
9384.739258
9316.614258
9470.115234
9386.980469
9277.805664
9244.541992
9355.439453
9326.235352
9414.939453
9451.311523
9420.216797
9531.285156
9471.433594
9357.929688
9299.530273
9336.834961
9314.991211
9295.153320
9428.023438
9497.574219
9399.329102
9332.234375
9480.020508
9425.327148
9308.321289
9478.069336
9518.524414
9475.595703
9162.339844
9542.141602
9314.333984
9447.787109
9483.162109
9380.422852
9489.647461
9449.830078
9421.150391
9339.025391
9565.348633
9398.167969
9478.903320
9433.041992
9323.024414
9224.278320
9380.808594
9520.730469
9289.151367
9309.631836
9358.374023
9358.333008
9205.910156
9351.054688
9344.680664
9344.410156
9331.015625
9271.225586
9366.751953
9214.902344
9314.184570
9239.758789
9373.832031
9359.023438
9373.759766
9390.622070
9571.632812
9520.016602
9408.535156
9552.604492
9587.676758
9427.768555
9290.086914
9448.816406
9515.415039
9477.875977
9368.277344
9467.782227
9365.819336
9326.518555
9316.841797
9417.272461
9435.708008
9399.102539
9302.914062
9194.847656
9398.147461
9488.730469
9321.055664
9510.506836
9341.939453
9415.512695
9261.155273
9459.383789
9343.800781
9492.038086
9381.788086
9400.103516
9339.114258
9548.963867
9467.541016
9406.579102
9468.207031
9328.675781
9391.687500
9489.972656
9241.456055
9342.800781
9391.284180
9383.099609
9497.148438
9515.000977
9402.020508
9253.764648
9414.066406
9287.900391
9440.709961
9391.890625
9324.631836
9377.709961
9345.207031
9309.750977
9388.987305
9401.818359
9478.683594
9215.377930
9181.063477
9242.373047
9333.172852
9233.936523
9126.293945
9374.362305
9379.041016
9202.449219
9286.017578
9371.996094
9472.084961
9309.928711
9372.039062
9254.986328
9466.958008
9456.506836
9270.210938
9436.335938
9462.288086
9408.555664
9391.711914
9433.940430
9390.991211
9326.109375
9341.852539
9289.723633
9215.235352
9280.493164
9238.949219
9225.366211
9369.553711
9428.038086
9408.416016
9336.083984
9450.577148
9437.774414
9397.465820
9343.272461
9300.750977
9504.706055
9327.854492
9484.089844
9467.027344
9624.950195
9586.546875
9481.261719
9626.227539
9568.667969
9469.461914
9549.386719
9434.311523
9436.778320
9409.346680
9479.895508
9500.240234
9462.029297
9583.006836
9348.904297
9387.589844
```
