## Supplementary material for "Functional connectivity across the human subcortical auditory system using an autoregressive matrix-Gaussian copula graphical model approach with partial correlations": Code: roi-08_mean_ts.txt

```
12219.551758
11914.041992
11807.099609
11923.395508
11934.920898
11802.492188
11759.934570
11784.792969
11766.564453
11780.768555
11822.347656
11643.150391
11814.143555
11863.017578
11695.104492
11945.644531
11805.767578
11648.194336
11934.224609
11810.500000
11709.358398
11905.528320
11825.301758
11657.826172
12040.166016
11772.325195
11705.562500
11839.291016
11791.222656
11700.715820
11842.655273
11891.787109
11732.545898
11770.181641
11875.982422
11715.878906
11905.895508
11864.252930
11844.033203
11825.081055
11897.064453
11760.719727
11760.857422
11798.160156
11711.375000
11589.924805
11815.480469
11749.845703
11873.158203
11890.927734
11717.919922
11882.689453
11837.886719
11686.631836
11781.133789
11842.889648
11730.510742
11753.251953
11850.830078
11660.715820
11797.655273
11827.689453
11731.789062
11878.418945
11937.479492
11675.660156
11949.945312
11874.881836
11698.123047
11814.752930
11854.591797
11729.011719
11801.966797
11880.524414
11622.793945
11890.809570
11776.326172
11831.312500
11750.581055
12074.821289
11819.983398
11790.885742
11959.666992
11887.086914
11825.642578
11849.672852
11744.775391
11717.909180
11793.841797
11769.554688
11661.028320
11818.635742
11835.873047
11747.979492
11881.054688
12029.976562
11867.660156
11845.237305
12019.541992
11886.875977
11911.013672
11846.816406
11592.239258
11670.115234
11815.079102
11744.855469
11735.893555
11783.452148
11663.429688
11642.647461
11726.077148
11681.875000
11675.554688
11761.408203
11652.081055
11674.466797
11750.410156
11639.208984
11793.887695
11810.959961
11672.123047
11947.894531
11777.551758
11816.377930
11812.628906
11922.084961
11745.387695
11762.767578
11819.533203
11801.547852
11802.613281
11756.724609
11721.450195
11829.821289
11680.950195
11628.753906
11743.364258
11747.479492
11690.722656
11681.601562
11775.005859
11672.021484
11715.905273
11708.321289
11791.127930
11753.856445
11859.447266
11784.437500
11706.582031
11863.652344
11812.152344
11774.207031
11862.825195
11856.335938
11753.097656
11864.627930
11722.674805
11627.654297
11845.874023
11615.607422
11556.016602
11775.034180
11651.912109
11699.576172
11703.391602
11757.413086
11649.974609
11799.889648
11647.385742
11730.664062
11640.782227
11618.770508
11635.881836
11771.423828
11611.885742
11776.610352
11786.782227
11748.896484
11680.687500
11775.916992
11523.835938
11883.009766
11677.115234
11665.958984
11842.855469
11696.707031
11652.525391
11927.522461
11857.982422
11827.024414
11956.708984
11731.741211
11715.450195
11835.841797
11696.600586
11724.104492
11702.330078
11680.043945
11687.375977
11818.262695
11736.179688
11723.736328
11896.047852
11926.236328
11958.371094
12020.501953
11732.633789
11686.458984
11813.049805
11676.216797
11575.831055
11881.752930
11832.925781
11662.836914
11794.863281
11852.232422
11755.226562
11810.689453
11772.949219
11847.517578
11913.604492
11803.847656
11885.360352
11875.069336
11822.697266
11823.740234
11720.063477
11761.263672
11678.002930
11715.459961
11617.684570
11646.272461
11885.069336
11762.410156
11894.115234
12028.988281
11818.408203
11881.127930
11995.181641
11796.071289
11807.877930
11973.898438
11824.465820
11749.729492
11833.052734
11668.788086
11714.194336
11803.365234
11612.790039
11534.502930
11926.616211
11652.460938
11804.137695
11884.513672
11674.395508
11766.125000
11760.284180
11744.710938
11677.225586
11717.907227
11572.718750
11794.229492
11834.255859
11971.564453
11925.589844
11653.016602
11638.174805
11716.704102
11522.121094
11626.958984
11889.990234
11790.031250
11660.043945
11520.257812
11747.714844
11754.957031
11804.782227
11676.038086
11675.302734
11579.903320
11753.852539
11607.559570
11609.681641
11866.017578
11610.976562
11651.600586
11606.372070
11631.542969
11504.042969
11569.189453
11622.389648
11651.072266
11369.623047
11573.246094
11830.872070
11591.989258
11736.116211
11689.913086
11792.566406
11712.021484
11751.106445
11640.076172
11602.489258
11567.632812
11580.523438
11618.998047
11563.391602
11530.128906
11377.344727
11525.191406
11503.343750
11587.427734
11643.178711
11583.829102
11560.429688
11424.919922
11474.772461
11621.540039
11518.184570
11496.572266
11582.771484
11648.017578
11418.508789
11714.122070
11598.407227
11530.636719
11654.955078
11584.720703
11567.373047
11619.891602
11452.520508
11548.325195
11562.819336
11634.805664
11730.550781
11646.091797
11528.644531
11654.586914
11794.958008
11738.281250
11753.221680
11828.824219
11703.079102
11710.097656
11858.847656
11709.084961
11679.363281
11810.666016
11691.808594
11618.563477
11827.208008
11613.362305
11762.377930
11701.638672
11682.853516
11770.069336
11894.632812
11659.920898
11679.881836
11640.568359
11616.833984
11775.770508
11684.287109
11596.887695
11670.156250
11728.119141
11584.028320
11807.331055
11799.667969
11669.610352
11818.454102
11779.471680
11722.180664
11749.722656
11557.424805
11744.750000
11669.993164
11529.097656
11552.443359
11957.903320
11827.364258
11570.380859
11703.561523
11569.785156
11521.184570
11779.027344
11705.572266
11954.977539
11703.652344
11714.446289
11683.864258
11611.956055
11678.240234
11565.670898
11555.519531
11592.020508
11511.992188
11659.663086
11868.081055
11755.417969
11816.310547
11851.641602
11749.424805
11660.034180
11626.175781
11640.635742
11537.708984
11518.082031
11680.679688
11494.250000
11471.743164
11629.005859
11557.654297
11683.907227
11706.617188
11718.414062
11873.212891
11794.238281
11690.814453
11701.577148
11620.334961
11632.422852
11586.665039
11568.011719
11620.318359
11679.731445
11601.144531
11562.458984
11517.150391
11599.833008
11681.343750
11571.514648
11612.958008
11603.875977
11785.199219
11881.093750
11734.982422
11681.291992
11661.164062
11536.815430
11679.992188
11628.970703
11445.989258
11628.194336
11524.233398
11567.857422
11885.985352
11680.660156
11653.499023
11586.350586
11634.190430
11632.874023
11605.895508
11612.456055
11542.814453
11622.835938
11546.315430
11590.978516
11836.327148
11769.391602
11728.840820
11748.884766
11722.378906
11748.575195
11760.529297
11504.047852
11657.834961
11634.070312
11416.686523
11719.849609
11510.008789
11456.518555
11660.548828
11561.288086
11516.368164
11818.718750
11609.982422
11630.131836
11709.185547
11612.332031
11732.394531
11749.360352
11507.572266
11604.883789
11593.748047
11533.321289
11537.857422
11746.760742
11677.898438
11885.530273
11776.339844
11598.568359
11727.823242
11548.333008
11471.214844
11644.185547
11602.354492
11518.189453
11463.194336
11488.205078
11667.246094
11701.882812
11561.800781
11744.849609
11589.825195
11719.785156
11612.200195
11543.539062
11667.916992
11645.301758
11529.181641
11687.531250
11480.871094
11562.081055
11533.128906
11572.456055
11583.287109
11797.590820
11794.538086
11716.477539
11658.131836
11823.376953
11604.118164
11826.323242
11635.218750
11421.566406
11792.832031
11650.305664
11492.925781
11608.787109
11353.408203
11576.052734
11570.689453
11507.846680
11628.914062
11555.982422
11669.509766
11743.797852
11572.176758
11670.839844
11603.611328
11540.445312
11639.080078
11572.772461
11645.931641
11564.253906
11612.770508
11407.300781
11592.300781
11533.332031
11501.520508
11524.726562
11491.030273
11495.250977
11668.916016
11611.427734
11629.479492
11605.693359
11495.571289
11593.363281
11617.919922
11592.986328
11569.772461
11630.391602
11541.525391
11628.119141
11456.743164
11500.821289
11640.471680
11556.897461
11658.063477
11627.005859
11633.169922
11600.636719
11607.992188
11608.980469
11508.448242
11459.020508
11689.303711
11583.755859
11666.062500
11507.795898
11417.395508
11637.226562
11637.619141
11673.564453
11761.200195
11584.262695
11600.303711
11670.571289
11611.382812
11730.034180
11619.592773
11472.558594
11708.607422
11553.552734
11492.704102
11664.472656
11426.382812
11400.628906
11579.655273
11654.738281
11461.502930
11378.761719
11528.137695
11468.009766
11645.016602
11581.715820
11475.787109
11594.373047
11627.123047
11451.455078
11505.856445
11599.880859
11529.689453
11585.210938
11582.899414
11500.835938
11703.373047
11543.548828
11436.924805
11619.085938
11546.729492
11471.771484
11642.275391
11610.387695
11488.576172
11547.970703
11567.063477
11439.342773
11560.894531
11652.324219
11442.785156
11526.320312
11606.130859
11567.938477
11758.339844
11670.468750
11702.553711
11595.077148
11591.285156
11713.456055
11609.077148
11674.623047
11652.563477
11621.408203
11604.207031
11517.393555
11524.676758
11556.216797
11546.720703
11579.436523
11606.166016
11477.581055
11558.499023
11665.654297
11470.741211
11682.652344
11559.316406
11431.295898
11743.302734
11590.408203
11488.840820
11704.509766
11644.936523
11567.701172
11646.873047
11582.615234
11597.489258
11587.485352
11626.364258
11595.274414
11636.972656
11580.905273
11509.822266
11710.162109
11657.483398
11599.950195
11615.635742
11753.681641
11702.010742
11759.566406
11600.843750
11578.668945
11712.956055
11657.102539
11694.176758
11641.770508
11624.843750
11722.558594
11528.096680
11497.010742
11554.451172
11625.145508
11675.916992
11542.779297
11758.180664
11617.535156
11675.066406
11668.955078
11582.748047
11682.106445
11558.459961
11768.444336
11726.705078
11564.841797
11686.752930
11767.439453
11565.516602
11587.986328
11604.008789
11603.068359
11641.820312
11680.888672
11660.715820
11653.355469
11575.347656
11584.106445
11574.101562
11514.934570
11571.058594
11593.172852
11539.507812
11613.416016
11637.535156
11462.408203
11509.767578
11466.857422
11550.816406
11523.470703
11540.843750
11533.904297
11565.225586
11560.461914
11539.155273
11603.403320
11525.941406
11512.895508
11695.532227
11639.541992
11619.461914
11573.229492
11638.777344
11530.743164
11500.691406
11616.353516
11642.520508
11687.023438
11671.239258
11695.591797
11646.018555
11621.322266
11611.604492
11456.396484
11608.558594
11524.205078
11754.053711
11714.799805
11711.569336
11868.625000
11637.097656
11670.251953
11604.174805
11427.825195
11620.352539
11620.452148
11494.957031
11595.525391
11665.429688
11475.267578
11591.460938
11371.507812
11527.700195
11623.293945
11483.299805
11475.673828
11470.285156
11558.639648
11556.135742
11648.100586
11511.569336
11591.908203
11595.355469
11521.229492
11653.784180
11609.704102
11486.946289
11721.331055
11585.766602
11473.295898
11669.783203
11644.235352
11531.667969
11583.335938
11645.329102
11499.406250
11715.958008
11588.740234
11508.424805
11541.781250
11583.701172
11581.082031
11701.949219
11610.216797
11569.093750
11638.404297
11534.791992
11712.194336
11547.449219
11622.240234
11555.410156
11565.748047
11585.107422
11719.648438
11691.375977
11625.039062
11727.667969
11710.670898
11609.038086
11697.050781
11522.095703
11556.251953
11533.675781
11519.597656
11654.583984
11562.187500
11551.851562
11591.556641
11656.645508
11527.331055
11800.377930
11571.735352
11650.892578
11630.535156
11493.632812
11503.814453
11619.566406
11583.300781
11560.462891
11596.008789
11600.595703
11616.698242
11559.585938
11560.701172
11581.549805
11568.388672
11672.964844
11615.500977
11449.472656
11589.104492
11744.728516
11544.369141
11556.800781
11697.636719
11478.336914
11589.469727
11454.183594
11503.469727
11651.555664
11648.806641
11414.282227
11696.746094
11581.494141
11489.952148
11713.849609
11590.006836
11444.505859
11568.469727
11672.000977
11522.097656
11548.278320
11692.599609
11540.101562
11624.934570
11605.888672
11518.431641
11605.376953
11519.539062
11531.989258
11367.417969
11503.179688
11559.519531
11470.696289
11449.690430
11582.219727
11720.635742
11512.508789
11648.555664
11499.529297
11633.231445
11597.801758
11465.180664
11598.992188
11703.372070
11550.333008
11534.219727
11684.144531
11675.676758
11704.582031
11686.294922
```
