## Supplementary material for "Functional connectivity across the human subcortical auditory system using an autoregressive matrix-Gaussian copula graphical model approach with partial correlations": Code: roi-09_mean_ts.txt

```
11643.732422
11526.280273
11264.716797
11404.216797
11434.498047
11353.579102
11401.643555
11333.981445
11250.811523
11285.268555
11417.922852
11230.832031
11263.044922
11360.809570
11205.933594
11385.294922
11304.339844
11094.768555
11321.107422
11362.176758
11207.958008
11296.857422
11332.894531
11166.518555
11349.575195
11327.216797
11218.636719
11401.976562
11351.062500
11289.344727
11430.062500
11458.634766
11195.696289
11411.048828
11446.766602
11233.918945
11347.888672
11358.000977
11191.757812
11335.250977
11327.486328
11200.791016
11401.659180
11415.667969
11265.985352
11305.862305
11366.695312
11284.527344
11269.886719
11337.851562
11244.367188
11175.105469
11335.736328
11217.085938
11236.410156
11339.666016
11260.459961
11332.529297
11346.783203
11217.590820
11409.760742
11474.844727
11262.616211
11394.183594
11315.910156
11130.707031
11392.466797
11371.728516
11213.166016
11362.983398
11419.089844
11237.258789
11364.854492
11376.673828
11257.933594
11395.972656
11517.250000
11270.121094
11252.529297
11404.731445
11317.761719
11178.819336
11244.583984
11335.568359
11230.938477
11229.013672
11167.722656
11125.968750
11251.694336
11266.470703
11118.834961
11129.385742
11414.937500
11320.683594
11280.031250
11335.092773
11227.103516
11255.280273
11285.051758
11259.332031
11212.080078
11264.584961
11335.376953
11177.111328
11338.926758
11266.789062
11306.256836
11254.642578
11159.289062
11292.414062
11382.033203
11249.514648
11293.291992
11403.758789
11246.014648
11209.960938
11353.826172
11198.010742
11324.403320
11294.351562
11202.122070
11340.748047
11292.516602
11123.528320
11133.158203
11291.721680
11178.724609
11254.323242
11304.666992
11230.441406
11167.505859
11267.787109
11206.384766
11241.250977
11194.934570
11228.790039
11242.583008
11236.115234
11169.361328
11184.091797
11184.566406
11206.456055
11044.925781
11285.347656
11133.976562
11140.718750
11286.236328
11260.108398
11082.678711
11261.763672
11160.537109
11226.853516
11214.329102
11137.746094
11146.613281
11249.240234
11266.185547
11104.730469
11261.147461
11267.715820
11134.274414
11218.755859
11285.933594
11152.375000
11174.858398
11074.167969
11048.281250
11234.684570
11179.887695
11138.835938
11292.315430
11059.346680
11136.561523
11206.517578
11044.907227
11152.606445
11238.114258
11129.642578
11208.072266
11341.309570
11132.039062
11226.111328
11163.708008
11078.559570
11217.787109
11189.416016
11140.986328
11283.333984
11181.770508
11149.969727
11255.103516
11317.377930
11024.573242
11211.543945
11121.327148
11118.728516
11211.677734
11163.665039
11068.670898
11340.563477
11227.476562
11213.312500
11299.773438
11219.876953
11244.110352
11348.312500
11210.386719
11017.351562
11141.858398
11258.300781
11143.846680
11328.561523
11304.624023
11222.209961
11356.392578
11255.444336
11221.646484
11226.976562
11351.250000
11235.829102
11281.678711
11351.652344
11112.527344
11265.351562
11291.050781
11037.482422
11132.013672
11082.250000
11077.896484
11178.896484
11132.005859
11119.116211
11358.474609
11176.230469
11228.357422
11236.125000
11203.955078
11342.750000
11211.691406
11205.936523
11205.522461
11248.985352
11193.201172
11060.199219
11192.045898
11050.178711
10976.767578
11200.756836
11178.520508
11201.741211
11262.887695
11181.939453
11094.175781
11174.000977
11011.221680
11082.813477
11159.993164
11079.861328
11112.764648
11128.420898
11007.007812
11181.318359
11087.715820
11272.051758
11111.537109
11094.621094
11103.513672
11150.649414
11152.468750
11178.827148
11177.342773
10911.706055
10943.608398
11231.255859
11221.631836
11185.114258
11439.845703
11148.601562
11097.925781
11281.499023
11284.927734
11209.670898
11155.333984
11275.091797
11185.076172
11191.603516
11229.181641
11049.034180
11054.492188
11228.150391
11022.624023
10618.842773
10690.486328
11147.626953
11346.809570
11277.583008
11160.743164
11032.408203
11213.566406
11169.814453
11212.100586
11206.312500
11262.698242
11013.066406
10951.861328
10902.163086
11044.052734
11011.677734
10836.224609
11056.959961
11109.623047
10974.201172
11164.224609
11106.397461
11225.427734
11153.137695
11104.243164
11263.376953
11108.811523
11059.502930
11128.335938
11091.570312
11021.256836
11142.305664
11165.409180
11094.579102
11155.047852
10999.621094
11081.926758
11031.728516
10985.408203
11201.790039
11135.998047
11068.549805
11147.322266
11148.378906
11058.541992
11187.821289
11296.538086
11183.145508
11220.849609
11097.875977
11174.217773
11216.916992
11145.909180
11133.080078
11212.216797
11177.423828
11011.449219
11061.205078
11168.522461
11062.136719
11088.212891
11142.428711
11185.613281
11004.022461
11144.225586
11119.028320
11141.690430
11172.316406
11014.239258
11221.562500
11097.489258
11108.099609
11231.353516
11212.112305
11117.965820
11187.315430
11149.767578
11049.150391
11098.759766
11149.506836
10899.106445
11023.166016
10989.384766
10918.380859
11026.394531
10980.416992
11070.561523
11133.154297
11000.736328
11037.547852
11183.233398
11027.674805
11143.013672
11071.947266
11045.483398
11160.108398
11043.374023
11033.216797
11045.023438
10938.683594
10996.910156
10987.646484
10994.803711
10909.517578
10984.000977
11037.263672
11125.717773
10997.257812
11061.163086
11124.555664
11039.270508
11023.624023
10970.304688
11006.342773
10996.732422
11001.018555
11034.427734
11067.215820
11140.215820
11118.465820
11035.576172
11012.094727
11051.100586
10893.777344
11093.693359
11082.537109
10988.175781
10861.159180
10886.193359
10999.574219
10889.175781
10928.460938
11024.445312
10930.441406
10985.618164
10931.813477
10873.820312
10870.375977
10847.900391
11086.262695
10964.149414
11041.498047
11019.615234
11001.336914
11024.238281
11077.744141
11023.279297
10980.501953
11079.490234
11118.738281
10971.961914
11103.118164
11146.313477
10870.938477
11098.368164
11049.509766
11071.688477
10996.367188
10862.360352
10985.045898
10979.939453
10960.368164
11013.758789
11034.199219
10953.781250
10976.226562
11094.187500
11018.366211
11111.562500
11014.470703
11124.001953
11042.165039
11131.665039
11040.856445
11010.580078
11081.144531
10868.007812
11086.021484
10850.469727
11067.266602
11172.128906
11011.535156
11110.167969
11003.361328
10999.585938
10802.215820
10988.397461
10924.957031
10955.481445
10906.450195
10845.416016
10973.681641
10953.061523
10792.654297
11055.033203
11092.243164
11026.855469
11033.632812
11053.310547
10951.185547
10946.077148
10975.867188
10956.409180
10983.110352
11010.648438
10958.616211
11054.631836
10930.372070
11079.665039
10959.108398
10918.116211
11072.146484
11037.875977
10929.188477
10951.790039
10944.884766
10911.139648
10930.938477
10841.279297
10917.673828
10914.075195
10905.756836
10846.681641
11003.506836
10939.560547
11123.771484
10980.024414
11058.882812
11130.451172
11069.508789
10988.908203
11201.621094
10968.068359
10942.720703
11048.303711
10920.716797
10981.773438
11006.200195
11021.957031
11050.589844
11033.488281
10900.721680
11122.952148
11023.560547
10954.727539
10992.434570
10937.649414
10918.751953
10969.565430
10842.216797
10881.966797
10829.486328
10941.607422
10806.925781
10947.172852
10744.759766
10820.482422
10933.312500
11010.169922
10919.750977
10929.891602
10828.698242
11012.304688
10872.917969
10939.269531
11041.819336
10798.262695
10858.478516
10908.031250
10868.080078
10924.514648
10957.456055
10888.554688
10938.669922
10946.413086
10938.217773
11001.097656
10975.394531
10892.599609
11115.975586
11008.601562
10961.375000
10972.549805
11050.136719
11115.007812
11039.744141
11071.904297
11102.844727
11003.010742
11067.759766
10990.571289
10995.447266
10918.237305
10966.402344
11022.305664
11045.615234
11134.634766
11010.997070
10925.403320
11032.523438
11013.054688
10903.262695
11066.450195
11007.950195
10932.769531
11084.822266
10971.900391
10900.551758
11016.486328
11180.040039
10975.172852
11103.719727
11129.712891
11035.912109
11131.543945
11176.439453
10987.414062
11100.811523
11130.595703
11048.646484
11066.977539
11084.081055
11074.752930
11102.602539
11069.554688
11104.366211
11033.201172
11103.029297
10921.875977
10997.492188
11056.884766
11019.602539
11138.543945
11023.258789
10903.323242
11058.632812
10972.707031
10982.876953
11013.812500
11118.823242
11020.061523
11032.885742
10955.606445
11102.772461
11025.085938
11092.552734
11023.615234
11114.263672
10994.743164
11064.091797
10928.989258
11021.793945
11033.936523
10956.396484
10887.282227
10897.568359
10847.707031
10970.833984
10977.444336
10962.146484
11118.343750
10944.878906
10927.016602
11050.810547
10955.319336
10974.831055
11041.891602
11014.354492
11049.615234
10882.268555
10953.493164
11001.079102
10957.419922
10894.346680
11124.160156
11002.212891
11003.960938
11101.935547
10975.162109
11087.385742
11055.654297
11080.794922
10955.018555
11169.340820
11154.956055
10913.850586
11092.599609
11169.381836
11053.009766
11108.789062
11093.103516
11118.266602
11029.558594
11076.950195
11160.189453
11004.449219
11117.297852
11121.576172
11013.497070
11137.399414
11078.719727
11069.857422
11145.512695
11067.721680
11157.093750
11020.019531
11061.951172
11129.674805
11109.289062
11152.985352
11176.474609
11042.062500
11129.217773
11083.306641
11035.278320
11034.750000
11065.711914
10979.770508
11086.308594
11141.105469
11190.157227
11077.061523
11007.450195
11084.798828
10958.073242
11123.154297
11038.256836
11122.233398
10965.334961
11059.071289
10964.241211
10917.274414
11041.429688
10930.548828
10816.456055
11021.320312
11081.805664
11059.092773
11080.898438
11027.458008
11073.374023
11163.922852
11027.792969
11106.936523
10935.760742
10990.623047
11033.375000
11042.925781
11122.451172
10952.152344
11086.561523
10973.466797
11111.686523
11101.532227
11080.787109
11144.312500
11001.281250
11109.447266
11054.249023
11056.935547
11159.938477
11121.461914
11147.915039
10952.886719
11140.595703
11097.167969
11107.426758
11132.697266
11099.637695
10986.237305
11030.168945
10993.464844
11048.448242
11047.793945
11050.625000
11054.047852
11062.555664
10950.687500
11003.255859
10973.304688
11008.412109
11099.590820
10945.423828
10956.389648
10972.511719
11006.841797
11022.362305
11105.769531
10942.243164
11074.982422
11122.168945
11072.580078
10975.249023
11107.760742
11028.785156
11029.634766
11106.808594
11059.487305
11070.045898
10989.589844
11053.996094
10998.694336
11013.178711
11031.163086
10977.008789
11002.927734
11018.227539
11013.115234
10941.681641
10958.373047
10950.803711
10979.077148
11068.271484
10867.836914
11071.431641
11018.041016
11058.365234
11045.621094
10918.150391
11111.825195
11061.198242
11201.465820
11056.376953
11042.125977
11048.678711
11132.197266
11001.266602
10955.113281
10960.292969
11110.820312
11046.247070
11122.841797
11128.652344
11015.553711
10948.241211
11027.055664
11017.326172
11036.806641
11100.570312
11146.220703
11080.582031
11036.016602
11005.049805
11032.923828
11039.732422
10987.434570
11148.409180
10933.748047
10992.514648
10846.972656
11017.624023
10912.365234
10912.227539
10804.827148
10984.298828
11017.424805
11051.054688
11035.428711
11124.599609
11113.167969
11141.007812
11170.119141
11122.523438
11115.603516
11098.319336
11057.340820
11125.099609
11083.689453
11154.282227
11092.424805
11071.705078
10951.579102
11027.482422
11055.935547
11010.920898
11057.081055
11025.166016
11068.482422
11114.625977
10995.566406
11013.868164
10988.971680
10860.937500
11025.549805
10898.094727
11036.656250
11057.670898
11091.587891
11067.766602
11116.619141
11048.642578
10950.990234
11103.833984
11209.406250
11144.586914
11159.094727
11210.016602
11042.522461
11099.922852
11004.125000
11067.551758
10994.302734
11027.321289
10993.256836
10940.424805
10964.532227
10849.559570
11069.611328
```
