## Supplementary material for "Functional connectivity across the human subcortical auditory system using an autoregressive matrix-Gaussian copula graphical model approach with partial correlations": Code: roi-10_mean_ts.txt

```
8709.647461
8610.639648
8589.257812
8413.620117
8413.463867
8663.144531
8488.481445
8643.662109
8351.110352
8549.661133
8515.419922
8544.468750
8528.198242
8627.442383
8527.698242
8530.583984
8508.891602
8537.339844
8501.614258
8667.277344
8539.540039
8562.473633
8543.694336
8536.900391
8617.139648
8414.013672
8588.381836
8470.058594
8470.444336
8512.352539
8487.089844
8506.386719
8481.803711
8541.038086
8464.811523
8572.980469
8522.673828
8586.834961
8624.902344
8612.852539
8625.185547
8687.145508
8521.973633
8536.544922
8681.690430
8608.776367
8509.468750
8412.273438
8628.345703
8614.203125
8585.192383
8446.312500
8751.907227
8714.604492
8577.964844
8639.796875
8392.526367
8531.520508
8546.705078
8634.186523
8487.737305
8587.415039
8564.196289
8601.959961
8359.972656
8466.065430
8595.807617
8659.692383
8474.912109
8520.050781
8482.093750
8682.381836
8296.418945
8561.098633
8481.595703
8595.908203
8655.535156
8526.012695
8543.851562
8600.360352
8747.332031
8594.432617
8559.639648
8543.410156
8544.305664
8596.900391
8737.924805
8752.279297
8535.723633
8660.796875
8650.829102
8662.474609
8556.713867
8616.335938
8624.042969
8534.053711
8620.358398
8495.536133
8459.679688
8509.752930
8474.416992
8573.119141
8671.032227
8562.426758
8566.281250
8531.769531
8560.930664
8596.260742
8717.127930
8632.802734
8541.862305
8610.477539
8688.477539
8538.583008
8556.711914
8604.172852
8606.241211
8656.494141
8663.132812
8610.960938
8548.114258
8586.799805
8600.236328
8693.523438
8568.958984
8565.654297
8669.303711
8631.413086
8653.312500
8591.092773
8551.154297
8620.932617
8612.522461
8536.660156
8643.448242
8566.138672
8615.716797
8545.751953
8583.548828
8622.791992
8470.226562
8656.631836
8733.135742
8598.047852
8557.205078
8570.175781
8579.065430
8595.248047
8556.302734
8567.653320
8565.009766
8577.631836
8636.951172
8585.477539
8596.132812
8651.180664
8702.075195
8501.591797
8505.683594
8592.689453
8510.613281
8639.460938
8447.460938
8450.339844
8469.878906
8565.901367
8575.653320
8539.151367
8584.881836
8484.854492
8555.492188
8491.888672
8530.601562
8402.916016
8596.451172
8554.428711
8528.416016
8591.813477
8495.351562
8611.579102
8606.631836
8482.989258
8507.979492
8635.144531
8607.408203
8535.756836
8548.107422
8547.428711
8745.580078
8618.956055
8471.279297
8661.356445
8612.742188
8629.072266
8567.444336
8719.409180
8617.569336
8740.540039
8604.352539
8356.758789
8632.834961
8587.912109
8688.272461
8675.424805
8656.583008
8430.157227
8542.753906
8720.058594
8655.755859
8569.195312
8667.719727
8482.601562
8629.951172
8586.305664
8676.430664
8562.952148
8614.110352
8512.395508
8623.920898
8462.584961
8553.746094
8779.050781
8582.179688
8571.535156
8604.483398
8512.774414
8496.965820
8708.143555
8558.544922
8617.076172
8602.351562
8728.392578
8614.597656
8589.407227
8616.521484
8620.806641
8559.771484
8610.865234
8546.828125
8533.511719
8456.197266
8495.671875
8494.290039
8504.914062
8465.791992
8457.209961
8574.879883
8649.113281
8608.269531
8456.589844
8578.985352
8451.078125
8623.227539
8510.498047
8579.980469
8561.660156
8777.796875
8487.247070
8561.966797
8725.225586
8653.307617
8571.003906
8585.497070
8586.223633
8623.214844
8489.384766
8355.797852
8576.979492
8572.277344
8610.868164
8590.750977
8835.462891
8740.929688
8714.751953
8901.869141
8977.784180
8742.922852
8832.261719
8715.545898
8791.266602
8687.589844
8833.875977
8784.745117
8639.108398
8697.681641
8757.883789
8738.919922
8714.926758
8784.226562
8636.854492
8643.384766
8825.671875
8352.885742
8771.165039
8629.036133
8831.537109
8834.976562
8720.091797
8700.042969
8604.345703
8803.351562
8628.287109
8531.055664
8758.744141
8903.873047
8922.898438
8898.807617
8799.366211
8714.368164
8759.941406
8615.602539
8814.418945
8857.601562
8667.806641
8740.508789
8803.573242
8819.463867
8771.302734
8784.704102
8740.361328
8713.523438
8683.550781
8793.249023
8784.180664
8813.672852
8723.356445
8934.282227
8703.583984
8882.602539
8728.668945
8847.460938
8834.600586
8769.116211
8708.357422
8905.347656
8812.688477
8808.602539
8891.203125
8798.023438
8842.509766
8831.880859
8757.097656
8776.230469
8610.777344
8766.308594
8564.461914
8716.310547
8619.970703
8698.409180
8764.277344
8605.754883
8708.405273
8638.911133
8598.854492
8708.016602
8739.183594
8793.054688
8618.290039
8695.500977
8695.282227
8744.467773
8718.573242
8604.570312
8681.083008
8690.941406
8559.626953
8650.019531
8568.512695
8694.803711
8591.132812
8700.015625
8722.320312
8783.219727
8637.104492
8703.497070
8690.626953
8653.472656
8740.576172
8691.756836
8696.951172
8666.508789
8726.241211
8610.426758
8766.402344
8691.662109
8607.530273
8737.866211
8622.914062
8682.789062
8700.043945
8654.043945
8573.036133
8641.905273
8638.800781
8765.963867
8524.501953
8614.061523
8635.178711
8823.895508
8755.508789
8649.217773
8697.907227
8525.282227
8551.483398
8692.248047
8639.694336
8761.368164
8645.035156
8823.607422
8649.385742
8783.755859
8695.684570
8770.342773
8676.335938
8747.912109
8734.730469
8627.980469
8670.179688
8787.036133
8837.145508
8755.243164
8527.344727
8689.387695
8759.510742
8700.075195
8534.363281
8684.391602
8714.696289
8771.319336
8752.434570
8664.089844
8606.454102
8699.136719
8653.508789
8559.983398
8666.466797
8545.243164
8486.770508
8692.670898
8686.749023
8722.956055
8734.856445
8465.081055
8723.365234
8753.196289
8654.290039
8690.806641
8639.873047
8573.005859
8646.778320
8730.344727
8633.580078
8623.372070
8729.399414
8810.442383
8721.446289
8685.581055
8624.929688
8623.973633
8669.730469
8772.167969
8635.801758
8599.862305
8679.016602
8729.581055
8728.519531
8678.271484
8676.311523
8510.793945
8597.897461
8806.255859
8572.348633
8699.517578
8663.486328
8716.335938
8643.108398
8710.006836
8603.766602
8731.882812
8643.720703
8767.771484
8794.371094
8618.479492
8564.313477
8690.906250
8525.338867
8669.608398
8718.976562
8611.467773
8687.327148
8708.399414
8752.426758
8644.075195
8666.595703
8685.003906
8624.113281
8673.533203
8556.548828
8703.120117
8843.393555
8677.194336
8598.739258
8708.158203
8585.272461
8896.489258
8683.759766
8672.079102
8657.800781
8728.126953
8676.854492
8633.262695
8555.395508
8671.084961
8676.202148
8720.712891
8809.599609
8748.867188
8689.092773
8728.588867
8844.530273
8750.599609
8576.669922
8620.023438
8662.429688
8718.985352
8550.922852
8784.548828
8540.147461
8562.819336
8564.276367
8761.021484
8593.723633
8648.510742
8549.682617
8709.035156
8585.117188
8593.562500
8807.564453
8725.573242
8701.679688
8674.186523
8633.461914
8684.869141
8628.488281
8505.502930
8626.028320
8568.902344
8572.735352
8694.909180
8589.749023
8789.295898
8580.579102
8643.385742
8669.179688
8655.918945
8672.845703
8687.349609
8656.095703
8652.894531
8604.541992
8665.104492
8808.887695
8611.141602
8591.950195
8634.523438
8747.835938
8723.553711
8628.380859
8675.505859
8659.104492
8667.911133
8849.964844
8808.701172
8825.341797
8781.251953
8624.051758
8855.722656
8831.016602
8722.477539
8760.836914
8730.199219
8687.717773
8720.394531
8783.040039
8795.318359
8634.050781
8753.253906
8654.793945
8683.604492
8784.529297
8830.739258
8564.586914
8669.826172
8788.133789
8644.897461
8820.758789
8753.764648
8704.361328
8840.042969
8749.259766
8671.121094
8728.571289
8929.660156
8700.392578
8734.901367
8773.384766
8673.655273
8671.438477
8771.351562
8723.891602
8646.033203
8701.491211
8742.763672
8736.635742
8792.757812
8792.339844
8715.014648
8696.134766
8754.891602
8596.743164
8750.381836
8579.936523
8762.214844
8561.191406
8533.745117
8652.464844
8635.645508
8685.152344
8755.090820
8725.623047
8681.976562
8716.787109
8706.567383
8777.813477
8813.802734
8808.429688
8787.011719
8739.017578
8631.026367
8735.120117
8670.251953
8808.729492
8705.070312
8555.709961
8598.685547
8789.154297
8741.879883
8682.776367
8874.587891
8702.585938
8689.014648
8686.488281
8660.844727
8604.560547
8604.306641
8713.800781
8734.050781
8720.578125
8777.186523
8744.495117
8921.558594
8732.948242
8790.670898
8724.141602
8693.248047
8835.281250
8723.899414
8853.867188
8824.886719
8922.639648
8701.459961
8806.495117
8798.355469
8805.842773
8746.468750
8782.029297
8718.431641
8721.043945
8690.558594
8807.375977
8763.276367
8708.657227
8585.539062
8584.322266
8805.123047
8644.475586
8542.169922
8611.660156
8747.286133
8677.096680
8761.665039
8630.525391
8586.010742
8610.691406
8696.311523
8734.420898
8729.963867
8677.549805
8758.833008
8851.222656
8746.007812
8793.891602
8770.208008
8625.866211
8762.514648
8629.311523
8618.791992
8626.514648
8731.107422
8747.959961
8621.105469
8849.869141
8784.352539
8642.916992
8603.725586
8615.986328
8806.439453
8730.689453
8573.929688
8839.328125
8648.758789
8782.214844
8708.695312
8681.179688
8580.083008
8717.889648
8623.204102
8730.186523
8649.180664
8771.737305
8666.189453
8623.235352
8636.102539
8812.378906
8586.488281
8684.202148
8782.843750
8600.876953
8692.777344
8636.277344
8727.047852
8841.876953
8786.832031
8755.409180
8710.600586
8616.258789
8731.253906
8721.053711
8681.280273
8625.011719
8613.364258
8721.758789
8706.748047
8571.022461
8766.998047
8705.712891
8653.185547
8777.427734
8706.894531
8650.270508
8569.210938
8725.812500
8667.169922
8613.810547
8610.255859
8773.409180
8588.289062
8692.812500
8762.205078
8733.109375
8759.645508
8723.406250
8700.303711
8733.348633
8805.733398
8789.403320
8568.008789
8973.276367
8866.310547
8697.029297
8901.259766
8775.531250
8957.629883
8682.385742
8732.195312
8795.713867
8704.423828
8749.844727
8859.561523
8651.606445
8677.066406
8717.666992
8699.803711
8765.989258
8783.022461
8598.362305
8600.606445
8611.425781
8673.621094
8604.373047
8819.058594
8754.005859
8724.193359
8666.844727
8689.277344
8609.336914
8749.199219
8653.289062
8746.326172
8615.278320
8741.271484
8702.095703
8738.901367
8777.646484
8669.342773
8715.663086
8676.113281
8786.920898
8662.541992
8570.520508
8525.664062
8607.681641
8757.311523
8625.524414
8764.847656
8602.482422
8771.341797
8678.508789
8546.140625
8710.459961
8509.454102
8608.908203
8661.104492
8662.941406
8577.532227
8795.812500
8596.735352
8584.589844
8665.346680
8772.363281
8720.092773
8768.826172
8797.628906
9011.415039
8837.101562
8779.895508
8801.674805
8764.264648
8715.322266
8792.257812
8752.365234
8621.182617
8643.645508
8662.948242
8717.847656
8672.675781
8643.289062
8652.741211
8655.959961
8598.180664
8748.439453
8726.960938
8582.102539
8669.161133
8608.913086
8710.963867
8621.711914
8617.163086
8656.036133
8721.296875
8811.135742
8669.144531
8668.597656
8737.587891
8844.522461
8616.295898
8816.451172
8744.912109
8800.651367
8845.999023
8809.304688
8765.213867
8726.553711
8759.094727
8819.547852
8803.849609
8894.666992
8778.990234
8693.802734
8756.785156
8620.521484
8681.519531
8806.354492
8781.592773
8499.166992
8764.568359
8767.907227
8729.354492
8707.862305
8588.819336
```
