## Supplementary material for "Functional connectivity across the human subcortical auditory system using an autoregressive matrix-Gaussian copula graphical model approach with partial correlations": Code: roi-11_mean_ts.txt

```
9908.261719
9988.441406
10064.397461
10127.750977
10119.106445
10075.019531
10074.569336
10042.048828
9966.510742
10048.650391
10142.333984
9940.205078
10104.918945
10026.789062
10113.095703
10025.583008
10138.309570
9934.461914
10054.512695
10053.842773
9957.153320
10037.530273
10147.279297
10037.087891
10070.398438
10064.634766
9998.474609
10145.071289
9956.952148
9847.046875
9999.963867
10195.509766
9928.754883
10114.915039
10126.882812
9957.778320
10122.502930
9962.016602
10130.221680
10020.362305
10044.724609
10034.121094
10026.846680
9994.652344
10000.056641
10084.087891
10064.798828
10075.120117
10019.180664
10077.809570
10132.485352
10221.205078
10185.182617
10011.647461
10046.554688
10174.535156
10043.786133
10234.896484
10103.789062
9811.405273
10034.037109
10084.904297
9904.526367
10015.458008
10048.452148
9914.242188
9983.209961
10010.264648
9834.938477
9990.307617
9913.185547
10022.837891
10112.540039
10173.507812
9791.757812
10046.891602
10203.779297
10062.689453
9997.865234
9992.794922
10108.379883
9945.484375
9890.541992
9924.088867
9905.547852
9930.773438
9959.087891
9952.588867
9942.912109
9996.187500
9817.629883
10025.459961
9944.271484
10023.660156
9902.190430
10083.534180
10044.862305
9936.892578
10084.794922
10107.691406
9902.454102
9889.674805
10067.306641
9952.979492
9989.800781
9953.056641
10003.135742
10032.869141
9951.471680
9889.095703
10054.831055
10070.810547
10076.747070
9999.370117
9951.588867
10036.379883
10020.057617
10041.348633
9970.094727
10018.725586
9915.184570
10084.553711
9915.389648
10015.095703
10024.788086
9962.655273
10057.889648
10083.838867
9922.495117
10046.612305
9871.490234
9801.027344
9872.583008
9965.724609
9970.624023
9957.839844
9741.376953
9963.104492
9935.242188
9806.213867
9964.740234
9948.773438
9867.293945
9850.497070
9954.815430
9908.526367
10029.904297
9892.960938
9803.552734
9876.707031
9837.559570
9753.774414
9945.780273
9883.216797
9997.557617
9957.125977
9976.283203
9991.776367
9867.743164
9882.228516
10039.383789
9939.467773
9853.716797
9868.356445
9898.052734
9935.539062
9851.671875
10022.344727
9840.617188
10023.627930
9848.202148
9907.176758
9909.104492
9981.253906
9930.587891
9756.001953
9972.224609
9829.614258
9906.695312
9948.368164
9935.782227
9995.595703
10015.536133
9861.067383
9900.311523
9890.008789
9952.625000
9957.272461
10031.627930
9897.026367
9981.993164
9996.577148
9866.176758
9927.041016
9932.012695
9897.551758
9932.868164
9802.864258
9812.724609
9887.014648
9919.474609
9827.207031
10017.798828
9862.958008
9858.169922
9987.949219
9884.992188
9863.566406
9744.594727
9899.980469
9787.975586
9952.875000
10040.496094
9917.557617
10078.378906
10073.835938
9941.027344
9954.231445
10008.207031
9912.739258
9794.401367
9824.438477
9883.539062
9990.729492
9980.476562
9721.895508
9923.214844
10042.560547
9629.952148
9951.751953
9899.595703
9894.311523
9811.271484
9902.874023
9928.233398
9728.793945
9918.101562
9881.850586
9905.776367
9783.733398
9849.152344
9865.553711
9924.705078
9769.109375
9867.004883
9899.075195
9886.305664
9836.878906
9825.658203
9941.465820
9951.719727
9879.172852
10001.009766
9999.746094
9910.023438
9859.626953
9866.524414
9845.400391
9831.140625
9758.787109
9814.064453
9865.564453
9777.422852
9830.791992
10018.523438
9775.786133
9860.083984
9994.207031
9861.710938
10093.171875
9914.352539
10049.392578
10049.972656
9612.710938
9982.668945
9942.614258
9912.737305
9799.384766
9730.097656
9749.980469
9746.411133
9820.457031
9722.136719
9806.466797
9743.540039
9882.316406
9695.091797
9724.891602
9630.021484
9716.750977
9610.509766
9779.521484
9680.859375
9833.417969
9802.185547
9697.772461
9847.211914
9770.519531
9736.599609
9671.655273
9678.416016
9564.554688
9652.287109
9658.159180
9802.411133
9813.176758
9669.846680
9725.147461
9617.559570
9605.079102
9600.642578
9731.744141
9744.445312
9744.327148
9741.637695
9806.252930
9632.329102
9691.875977
9639.947266
9670.050781
9609.783203
9723.487305
9580.426758
9716.485352
9682.307617
9627.911133
9620.536133
9749.227539
9784.363281
9848.111328
9753.351562
9701.984375
9720.037109
9689.126953
9768.949219
9690.776367
9652.083984
9782.706055
9810.217773
9707.124023
9685.462891
9717.033203
9711.317383
9768.727539
9791.174805
9644.264648
9680.744141
9776.959961
9686.610352
9645.691406
9603.092773
9612.000977
9695.092773
9823.070312
9681.820312
9709.783203
9709.109375
9652.776367
9607.398438
9689.374023
9667.210938
9737.494141
9864.671875
9797.549805
9683.498047
9810.841797
9708.303711
9825.530273
9750.922852
9780.189453
9714.722656
9712.016602
9661.470703
9677.367188
9577.536133
9705.967773
9850.419922
9727.789062
9744.304688
9757.317383
9629.725586
9775.042969
9931.913086
9697.553711
9658.185547
9806.397461
9707.715820
9840.860352
9610.547852
9620.914062
9593.725586
9730.338867
9654.005859
9671.232422
9744.146484
9632.167969
9780.952148
9576.980469
9701.924805
9610.176758
9781.258789
9892.719727
9716.772461
9691.359375
9643.210938
9790.518555
9760.989258
9700.454102
9704.791016
9846.180664
9705.685547
9767.282227
9691.483398
9779.941406
9693.349609
9755.282227
9876.912109
9739.383789
9687.154297
9659.317383
9838.815430
9842.874023
9815.895508
9664.084961
9585.975586
9741.922852
9663.145508
9737.105469
9759.244141
9662.073242
9663.387695
9723.024414
9788.387695
9618.738281
9746.062500
9700.494141
9740.331055
9739.195312
9628.518555
9691.443359
9512.213867
9721.525391
9665.555664
9785.925781
9844.546875
9770.280273
9649.765625
9728.080078
9658.841797
9640.721680
9837.949219
9587.894531
9649.600586
9602.122070
9546.324219
9770.774414
9680.380859
9631.691406
9761.067383
9813.791992
9813.491211
9585.604492
9689.660156
9715.035156
9861.055664
9698.095703
9656.771484
9749.820312
9600.250977
9814.650391
9730.414062
9503.795898
9674.502930
9874.894531
9604.491211
9804.747070
9790.580078
9603.238281
9695.136719
9567.382812
9650.076172
9687.303711
9727.112305
9681.285156
9717.021484
9763.937500
9759.651367
9748.915039
9731.003906
9668.544922
9781.929688
9832.694336
9773.369141
9544.341797
9585.409180
9827.473633
9780.526367
9812.502930
9769.173828
9648.560547
9741.316406
9739.084961
9686.190430
9800.466797
9820.860352
9710.302734
9725.879883
9631.095703
9632.757812
9769.726562
9678.112305
9866.238281
9652.802734
9672.195312
9688.910156
9744.088867
9575.510742
9653.419922
9737.833008
9705.972656
9722.168945
9728.985352
9664.386719
9713.179688
9772.390625
9688.622070
9800.568359
9664.441406
9539.645508
9719.331055
9577.183594
9591.338867
9729.362305
9737.732422
9705.864258
9730.625977
9628.140625
9861.978516
9651.762695
9631.417969
9636.514648
9571.340820
9713.163086
9445.173828
9708.610352
9711.318359
9663.869141
9745.335938
9544.065430
9621.556641
9546.873047
9673.449219
9720.644531
9714.411133
9599.677734
9662.610352
9737.247070
9587.141602
9657.914062
9818.622070
9786.959961
9650.430664
9571.359375
9566.242188
9529.161133
9597.363281
9625.014648
9713.899414
9699.416016
9500.654297
9654.353516
9698.157227
9705.957031
9690.336914
9672.935547
9676.113281
9539.987305
9547.641602
9594.592773
9584.920898
9760.109375
9600.310547
9648.212891
9706.490234
9592.000977
9649.222656
9650.783203
9730.112305
9534.891602
9717.676758
9455.253906
9656.430664
9687.994141
9638.215820
9672.890625
9570.234375
9649.638672
9732.021484
9670.267578
9549.360352
9679.428711
9704.089844
9675.321289
9637.470703
9709.914062
9596.579102
9552.767578
9612.073242
9598.790039
9507.810547
9737.136719
9492.937500
9616.529297
9633.208984
9592.729492
9693.257812
9610.044922
9674.485352
9695.650391
9800.969727
9669.841797
9810.414062
9769.358398
9766.278320
9625.040039
9692.240234
9639.197266
9678.173828
9649.359375
9619.180664
9699.030273
9597.673828
9687.444336
9833.879883
9643.139648
9595.171875
9630.403320
9658.172852
9647.734375
9780.274414
9716.142578
9620.486328
9533.691406
9561.912109
9622.459961
9742.447266
9670.557617
9595.339844
9830.273438
9700.954102
9690.703125
9707.878906
9521.055664
9573.367188
9624.995117
9497.483398
9629.519531
9589.039062
9489.368164
9524.234375
9544.051758
9629.620117
9561.923828
9647.018555
9588.580078
9545.183594
9496.347656
9667.685547
9612.518555
9647.384766
9657.370117
9483.937500
9577.864258
9573.946289
9534.045898
9613.358398
9594.048828
9600.655273
9601.897461
9533.945312
9605.349609
9596.663086
9609.006836
9604.611328
9673.583008
9592.029297
9553.394531
9623.154297
9568.808594
9547.989258
9519.260742
9401.348633
9459.708984
9656.034180
9538.138672
9647.247070
9560.628906
9662.870117
9644.332031
9545.357422
9670.571289
9673.195312
9606.138672
9682.208984
9563.611328
9593.118164
9675.652344
9546.168945
9501.363281
9592.176758
9493.962891
9385.954102
9573.712891
9658.713867
9628.013672
9581.250000
9420.750000
9643.120117
9525.182617
9466.825195
9446.872070
9523.812500
9477.992188
9574.807617
9481.224609
9540.738281
9526.642578
9704.758789
9571.734375
9662.575195
9374.814453
9516.704102
9418.392578
9512.116211
9564.083984
9525.315430
9434.137695
9651.736328
9433.817383
9524.136719
9645.992188
9471.579102
9535.658203
9589.460938
9409.859375
9575.886719
9570.622070
9593.185547
9653.687500
9410.633789
9294.669922
9585.185547
9527.375977
9468.912109
9406.911133
9508.502930
9498.972656
9492.459961
9557.006836
9504.608398
9596.896484
9565.360352
9508.947266
9529.590820
9519.734375
9359.788086
9452.182617
9500.324219
9602.122070
9628.197266
9607.277344
9548.389648
9468.076172
9527.188477
9597.097656
9690.723633
9545.779297
9631.916016
9752.178711
9717.209961
9506.385742
9608.739258
9522.078125
9601.547852
9508.904297
9640.216797
9527.441406
9583.425781
9441.552734
9415.788086
9685.814453
9631.795898
9470.441406
9510.542969
9568.986328
9536.610352
9460.579102
9544.508789
9458.403320
9480.746094
9516.424805
9637.626953
9435.090820
9488.275391
9530.153320
9465.494141
9513.936523
9565.008789
9451.321289
9444.763672
9609.970703
9531.714844
9584.291016
9532.336914
9487.285156
9456.782227
9402.440430
9477.236328
9417.609375
9474.835938
9509.862305
9457.471680
9395.614258
9568.102539
9566.873047
9304.855469
9534.347656
9515.152344
9428.957031
9404.920898
9396.860352
9387.535156
9454.592773
9383.702148
9519.164062
9487.498047
9485.889648
9463.283203
9458.119141
9665.441406
9463.469727
9390.519531
9520.938477
9435.815430
9517.770508
9504.380859
9646.641602
9544.004883
9553.580078
9644.514648
9713.511719
9676.521484
9557.524414
9617.639648
9544.614258
9543.419922
9659.226562
9427.810547
9494.875977
9515.979492
9591.318359
9511.958984
9473.054688
9379.309570
9546.117188
9380.313477
9572.933594
9428.806641
9588.597656
9470.424805
9477.019531
9519.398438
9487.421875
9552.308594
9536.137695
9567.947266
9482.596680
9431.242188
9636.512695
9537.541016
9548.204102
9525.076172
9443.485352
9450.765625
9530.933594
9434.081055
9648.810547
9662.752930
9487.135742
9534.420898
9424.033203
9588.943359
9526.488281
9592.633789
9466.830078
9612.605469
9544.324219
9478.469727
9471.282227
9557.158203
```
