## Supplementary material for "Functional connectivity across the human subcortical auditory system using an autoregressive matrix-Gaussian copula graphical model approach with partial correlations": Code: roi-12_mean_ts.txt

```
11061.242188
11036.752930
10952.194336
10933.650391
10944.645508
10925.969727
10905.063477
10936.995117
10897.817383
10877.673828
10905.869141
10913.385742
10938.589844
10937.563477
10925.966797
10907.978516
10896.793945
10871.240234
10862.366211
10902.281250
10883.512695
10891.026367
10921.669922
10904.978516
10940.782227
10934.267578
10892.945312
10922.810547
10962.120117
10968.871094
10933.622070
10955.843750
10905.801758
10903.568359
10936.139648
10898.433594
10914.146484
10944.554688
10878.225586
10918.766602
10933.692383
10924.838867
10927.141602
10959.843750
10945.287109
10937.111328
10946.505859
10928.659180
10941.150391
10942.576172
10928.301758
10959.670898
10959.543945
10935.681641
10893.537109
10914.252930
10919.276367
10894.288086
10927.446289
10905.217773
10896.753906
10940.582031
10908.515625
10903.553711
10945.404297
10916.906250
10934.910156
10947.384766
10948.609375
10947.392578
10971.551758
10937.521484
10974.415039
11005.739258
10991.453125
10983.035156
10998.276367
10977.434570
10927.527344
10932.917969
10962.841797
10932.043945
10941.826172
10980.550781
10902.975586
10945.792969
10932.523438
10900.684570
10948.165039
10975.638672
10977.052734
11029.768555
11019.936523
11002.380859
10947.801758
10971.080078
10944.816406
10879.200195
10922.636719
10905.958008
10904.841797
10948.536133
10951.849609
10914.243164
10937.022461
10945.748047
10932.442383
10926.882812
10922.816406
10896.169922
10905.428711
10911.818359
10886.956055
10937.337891
10910.620117
10900.478516
10904.207031
10896.044922
10860.102539
10900.125977
10882.403320
10891.845703
10913.976562
10910.588867
10898.038086
10926.796875
10931.903320
10981.041016
11002.085938
10997.204102
10960.002930
10952.787109
10959.378906
10928.515625
10960.448242
10951.975586
10949.469727
10960.564453
10960.987305
10931.240234
10944.525391
10925.114258
10917.707031
10941.446289
10934.026367
10917.997070
10926.476562
10951.714844
10954.181641
10955.951172
10937.127930
10913.293945
10931.482422
10931.695312
10879.119141
10903.885742
10913.179688
10911.400391
10923.011719
10910.518555
10907.852539
10909.988281
10892.452148
10887.960938
10908.729492
10951.000977
10924.796875
10969.948242
10965.485352
10948.101562
10945.035156
10911.954102
10861.137695
10849.001953
10869.395508
10826.554688
10860.545898
10923.866211
10908.281250
10977.805664
10949.993164
10935.941406
10921.526367
10912.015625
10906.574219
10952.175781
10926.554688
10944.107422
10968.496094
10946.253906
10977.982422
11010.863281
10976.485352
10952.784180
10961.233398
10945.494141
11005.254883
10998.925781
10970.480469
10989.144531
10947.909180
10933.550781
10933.058594
10919.619141
10856.624023
10877.474609
10887.927734
10871.704102
10885.119141
10889.954102
10855.449219
10870.927734
10868.956055
10878.664062
10860.207031
10857.625977
10912.393555
10914.565430
10928.969727
10934.859375
10907.117188
10941.767578
10904.133789
10874.782227
10917.784180
10876.287109
10922.467773
10973.504883
10946.327148
10949.416992
10961.706055
10947.604492
10925.841797
10940.316406
10904.196289
10901.904297
10918.226562
10864.943359
10870.593750
10877.027344
10821.936523
10834.922852
10852.166016
10827.003906
10892.860352
10911.837891
10898.083008
10949.039062
10911.544922
10922.041992
10932.301758
10920.253906
10892.742188
10895.291992
10870.305664
10862.843750
10893.989258
10879.766602
10882.281250
10894.821289
10867.681641
10908.679688
10881.297852
10841.119141
10852.971680
10867.757812
10905.763672
10916.010742
10925.191406
10875.813477
10865.931641
10721.846680
10882.764648
10915.377930
10812.310547
10911.224609
10969.179688
10964.891602
10902.736328
10919.192383
10881.211914
10936.578125
10850.585938
10855.246094
10832.088867
10773.318359
10800.815430
10816.625000
10743.201172
10779.683594
10686.251953
10321.024414
10959.768555
11018.370117
11037.596680
10932.248047
10932.981445
10909.470703
10882.369141
10761.351562
10735.393555
10726.664062
10664.029297
10641.523438
10664.230469
10697.811523
10776.512695
10796.231445
10726.211914
10734.846680
10771.043945
10782.685547
10785.314453
10828.095703
10868.779297
10835.500977
10818.185547
10802.152344
10823.910156
10789.310547
10796.021484
10792.791016
10784.518555
10804.380859
10833.132812
10860.673828
10887.143555
10925.461914
10905.397461
10917.756836
10918.282227
10896.472656
10928.017578
10931.299805
10894.195312
10907.284180
10928.270508
10887.499023
10911.041992
10904.720703
10884.931641
10893.493164
10878.136719
10819.038086
10835.733398
10815.785156
10806.613281
10824.900391
10837.414062
10807.833008
10817.694336
10843.807617
10789.768555
10801.542969
10819.569336
10810.838867
10853.290039
10878.896484
10882.490234
10892.195312
10898.491211
10895.773438
10891.798828
10883.059570
10909.884766
10872.361328
10894.357422
10891.709961
10865.678711
10853.416992
10842.766602
10812.987305
10814.859375
10791.614258
10794.527344
10806.829102
10801.785156
10798.866211
10782.927734
10820.246094
10829.493164
10864.077148
10852.104492
10857.007812
10843.003906
10816.716797
10766.534180
10749.602539
10729.490234
10721.290039
10709.942383
10723.952148
10734.749023
10748.609375
10744.698242
10723.726562
10746.543945
10765.521484
10743.019531
10755.554688
10769.631836
10763.311523
10771.189453
10792.706055
10791.228516
10799.070312
10844.165039
10882.757812
10950.015625
10983.238281
10994.428711
10967.888672
10919.960938
10877.083008
10825.279297
10761.481445
10765.152344
10767.839844
10753.391602
10774.066406
10794.012695
10765.506836
10767.096680
10730.924805
10699.864258
10730.051758
10691.404297
10679.349609
10666.448242
10688.508789
10696.421875
10702.164062
10739.277344
10710.517578
10721.104492
10734.820312
10757.502930
10738.472656
10777.125000
10781.436523
10829.063477
10839.425781
10835.737305
10810.043945
10816.733398
10802.875000
10783.086914
10779.643555
10747.352539
10753.016602
10764.096680
10774.407227
10830.954102
10834.215820
10823.718750
10852.280273
10836.033203
10797.218750
10805.383789
10786.404297
10774.326172
10793.342773
10787.161133
10773.231445
10789.858398
10773.435547
10782.782227
10790.891602
10792.664062
10791.083984
10796.134766
10804.436523
10790.852539
10774.945312
10772.782227
10741.518555
10737.956055
10738.922852
10738.689453
10779.457031
10738.682617
10756.641602
10786.003906
10809.152344
10796.972656
10801.316406
10817.199219
10854.295898
10834.843750
10814.709961
10805.949219
10805.790039
10796.589844
10819.632812
10825.782227
10798.050781
10801.353516
10787.610352
10804.356445
10791.866211
10767.512695
10782.460938
10765.418945
10788.792969
10819.883789
10812.854492
10805.431641
10789.886719
10752.985352
10753.268555
10759.093750
10715.610352
10736.990234
10733.631836
10740.617188
10786.788086
10804.781250
10832.048828
10866.391602
10867.006836
10813.560547
10822.751953
10776.380859
10745.355469
10753.052734
10722.862305
10724.704102
10729.685547
10752.217773
10758.610352
10750.574219
10748.638672
10732.695312
10744.881836
10719.377930
10706.769531
10698.515625
10696.065430
10705.750977
10665.448242
10637.791016
10669.727539
10653.922852
10670.868164
10675.787109
10655.829102
10710.213867
10728.020508
10761.910156
10796.557617
10784.571289
10805.799805
10820.264648
10800.204102
10784.856445
10765.692383
10740.280273
10742.036133
10776.291016
10755.831055
10785.358398
10766.449219
10773.616211
10787.056641
10786.285156
10758.264648
10764.472656
10808.461914
10813.035156
10831.728516
10840.783203
10863.762695
10842.334961
10880.234375
10809.824219
10820.749023
10784.910156
10738.391602
10721.838867
10716.900391
10670.488281
10687.708984
10698.065430
10692.739258
10710.060547
10710.047852
10688.782227
10727.201172
10699.990234
10750.745117
10773.830078
10723.464844
10732.811523
10766.343750
10701.020508
10712.909180
10722.304688
10736.760742
10739.301758
10775.243164
10813.882812
10908.988281
10935.943359
10928.502930
10904.496094
10854.464844
10769.906250
10768.543945
10707.949219
10695.939453
10720.050781
10737.153320
10708.737305
10752.793945
10731.365234
10717.312500
10686.750977
10689.520508
10708.578125
10676.829102
10682.829102
10696.197266
10699.298828
10693.077148
10694.583008
10726.653320
10725.017578
10722.540039
10757.445312
10774.734375
10735.961914
10783.119141
10799.852539
10806.551758
10846.449219
10827.208984
10795.751953
10809.383789
10782.759766
10776.717773
10739.394531
10708.916016
10747.577148
10737.593750
10738.583008
10793.101562
10795.992188
10773.919922
10821.194336
10816.622070
10846.788086
10833.240234
10863.080078
10842.283203
10785.958008
10751.997070
10757.760742
10720.906250
10725.228516
10814.226562
10769.356445
10769.426758
10766.708984
10740.518555
10757.158203
10794.691406
10856.254883
10868.619141
10871.595703
10852.377930
10834.717773
10828.026367
10795.913086
10756.780273
10725.905273
10731.590820
10740.316406
10699.524414
10694.942383
10709.579102
10714.830078
10705.903320
10739.386719
10756.259766
10730.079102
10742.441406
10793.232422
10805.380859
10818.141602
10848.909180
10832.731445
10863.434570
10812.310547
10811.692383
10832.306641
10816.071289
10848.434570
10882.469727
10892.769531
10914.507812
10908.228516
10916.090820
10879.721680
10855.825195
10849.072266
10843.876953
10824.151367
10832.949219
10823.458984
10814.282227
10849.724609
10876.788086
10848.876953
10877.921875
10885.004883
10832.363281
10813.633789
10783.237305
10709.862305
10719.703125
10712.863281
10664.053711
10658.910156
10723.302734
10715.827148
10766.071289
10772.262695
10815.057617
10800.791016
10788.223633
10774.101562
10783.175781
10742.228516
10723.781250
10725.174805
10708.051758
10723.641602
10731.801758
10758.152344
10785.016602
10760.794922
10754.883789
10772.892578
10809.317383
10814.541992
10819.003906
10808.454102
10807.924805
10806.427734
10755.346680
10748.961914
10768.541016
10722.218750
10685.374023
10723.404297
10739.375000
10794.313477
10812.704102
10810.689453
10839.346680
10840.855469
10813.601562
10781.941406
10772.409180
10755.772461
10744.137695
10770.113281
10742.351562
10792.831055
10810.321289
10792.904297
10781.134766
10777.274414
10790.678711
10830.402344
10766.791016
10741.729492
10788.150391
10875.008789
10957.043945
10972.338867
10955.302734
10920.260742
10841.176758
10787.088867
10779.156250
10730.057617
10715.208008
10681.751953
10684.955078
10692.405273
10749.225586
10727.695312
10695.268555
10721.475586
10735.741211
10728.550781
10736.503906
10735.714844
10714.948242
10777.011719
10797.184570
10797.182617
10807.362305
10769.219727
10729.284180
10741.928711
10763.624023
10760.641602
10787.080078
10788.186523
10841.246094
10834.750977
10779.694336
10792.158203
10755.017578
10731.512695
10747.169922
10764.144531
10718.424805
10732.856445
10711.105469
10716.650391
10754.461914
10727.406250
10721.189453
10715.571289
10747.826172
10749.784180
10736.455078
10761.428711
10772.637695
10745.869141
10728.486328
10753.740234
10695.351562
10701.551758
10761.714844
10773.664062
10779.425781
10813.595703
10791.553711
10802.038086
10808.478516
10799.603516
10842.258789
10815.083984
10770.077148
10853.051758
10886.549805
10938.392578
10961.442383
10985.308594
11013.428711
11013.226562
10976.701172
10992.455078
10927.327148
10874.156250
10843.500000
10773.403320
10719.592773
10698.424805
10715.930664
10699.929688
10691.329102
10713.392578
10673.846680
10699.919922
10717.004883
10689.250977
10687.817383
10715.179688
10716.925781
10732.146484
10781.001953
10771.731445
10768.650391
10762.488281
10770.265625
10788.478516
10780.628906
10829.583984
10844.313477
10931.250000
10994.215820
10996.628906
11013.168945
10963.899414
10910.788086
10889.009766
10850.476562
10823.311523
10735.204102
10710.986328
10683.658203
10658.180664
10639.702148
10668.720703
10651.622070
```
