## Supplementary material for "Functional connectivity across the human subcortical auditory system using an autoregressive matrix-Gaussian copula graphical model approach with partial correlations": Code: roi-13_mean_ts.txt

```
11104.543945
10987.918945
10960.437500
10873.438477
10856.059570
10900.489258
10847.301758
10844.244141
10918.227539
10875.529297
10883.945312
10932.332031
10919.055664
10912.594727
10948.971680
10878.273438
10875.256836
10886.202148
10830.796875
10863.489258
10878.172852
10832.203125
10861.197266
10899.931641
10838.622070
10856.650391
10882.001953
10819.878906
10821.465820
10869.125000
10823.467773
10810.493164
10872.718750
10821.007812
10830.816406
10878.016602
10827.754883
10836.397461
10875.646484
10827.332031
10856.061523
10908.806641
10863.718750
10862.531250
10919.627930
10898.295898
10881.373047
10932.767578
10880.451172
10900.988281
10948.572266
10888.005859
10883.373047
10933.328125
10900.020508
10866.114258
10923.557617
10892.497070
10888.454102
10928.821289
10859.985352
10854.839844
10904.138672
10838.408203
10852.675781
10892.014648
10843.618164
10853.477539
10899.198242
10838.539062
10853.580078
10888.361328
10840.465820
10860.533203
10917.934570
10849.608398
10860.128906
10897.193359
10871.479492
10833.170898
10867.869141
10866.580078
10815.931641
10827.322266
10860.338867
10819.976562
10841.479492
10878.427734
10841.682617
10852.210938
10923.175781
10871.631836
10855.308594
10905.823242
10879.530273
10836.482422
10871.469727
10870.804688
10832.200195
10882.166992
10888.208984
10881.428711
10929.248047
10915.948242
10871.693359
10905.566406
10886.868164
10856.396484
10873.166992
10845.845703
10813.249023
10866.581055
10848.415039
10843.271484
10901.281250
10880.053711
10861.954102
10898.026367
10862.738281
10885.172852
10903.004883
10841.526367
10859.599609
10885.924805
10869.757812
10868.163086
10920.913086
10939.059570
10889.903320
10941.869141
10935.631836
10874.471680
10909.392578
10895.112305
10855.859375
10918.747070
10892.369141
10862.428711
10911.427734
10905.502930
10873.164062
10908.200195
10901.268555
10870.094727
10909.562500
10895.270508
10871.553711
10911.649414
10898.806641
10876.026367
10902.702148
10882.646484
10852.518555
10907.009766
10900.599609
10854.701172
10895.995117
10886.706055
10847.899414
10906.578125
10898.249023
10871.934570
10908.632812
10876.930664
10859.319336
10925.066406
10921.030273
10888.213867
10940.317383
10917.064453
10871.813477
10888.700195
10836.062500
10815.539062
10851.536133
10825.969727
10818.343750
10892.003906
10889.224609
10904.290039
10937.623047
10890.153320
10904.766602
10898.018555
10839.166992
10859.457031
10869.583008
10815.892578
10843.831055
10887.905273
10861.093750
10874.099609
10895.038086
10841.323242
10861.988281
10888.023438
10838.375000
10870.087891
10864.702148
10836.494141
10867.779297
10880.855469
10844.021484
10899.409180
10900.722656
10860.057617
10895.616211
10893.857422
10849.834961
10887.267578
10884.920898
10829.118164
10853.375000
10885.375000
10842.935547
10849.748047
10887.614258
10833.783203
10831.589844
10870.585938
10820.602539
10847.828125
10852.619141
10788.275391
10816.905273
10853.106445
10828.461914
10860.570312
10890.847656
10846.490234
10863.008789
10872.154297
10833.135742
10881.993164
10873.039062
10823.718750
10885.134766
10852.584961
10811.828125
10847.352539
10820.758789
10785.159180
10828.554688
10831.728516
10810.793945
10873.810547
10866.108398
10831.419922
10900.088867
10864.144531
10817.663086
10879.764648
10848.190430
10817.438477
10871.099609
10837.628906
10809.470703
10844.577148
10801.502930
10821.800781
10849.689453
10832.514648
10881.206055
10868.640625
10830.278320
10861.628906
10823.134766
10803.155273
10848.550781
10821.067383
10801.032227
10843.687500
10813.264648
10810.665039
10850.689453
10874.584961
10835.117188
10895.684570
10870.729492
10779.541992
10810.373047
10855.670898
10820.847656
10752.731445
10820.350586
10787.702148
10742.497070
10767.708984
10792.242188
10782.005859
10859.844727
10893.769531
10718.744141
10784.750000
10784.504883
10808.148438
10847.633789
10835.396484
10773.227539
10729.474609
10639.617188
10598.798828
10611.967773
10631.985352
10688.476562
10680.707031
10634.311523
10710.195312
10758.583008
10720.651367
10674.056641
10721.180664
10763.381836
10799.401367
10739.142578
10751.681641
10787.035156
10728.007812
10749.794922
10791.884766
10745.436523
10771.529297
10830.640625
10785.724609
10824.257812
10861.557617
10852.650391
10906.075195
10897.071289
10845.369141
10906.151367
10889.878906
10856.644531
10895.113281
10869.305664
10833.656250
10862.903320
10845.644531
10820.372070
10889.953125
10876.806641
10825.326172
10857.528320
10831.819336
10798.384766
10819.196289
10814.628906
10767.131836
10817.690430
10793.173828
10751.096680
10794.179688
10778.910156
10762.270508
10841.136719
10822.365234
10819.566406
10891.216797
10840.024414
10826.257812
10873.756836
10820.269531
10820.699219
10858.312500
10840.834961
10831.331055
10867.273438
10815.167969
10820.006836
10853.095703
10799.073242
10822.996094
10827.451172
10778.994141
10805.266602
10808.770508
10760.068359
10817.941406
10824.707031
10801.286133
10857.650391
10877.073242
10834.951172
10877.902344
10846.874023
10827.873047
10863.327148
10804.741211
10833.284180
10862.863281
10815.917969
10866.799805
10874.410156
10840.308594
10896.409180
10870.142578
10828.873047
10876.315430
10851.861328
10823.833984
10852.153320
10810.178711
10785.169922
10840.083008
10794.758789
10797.406250
10837.155273
10803.464844
10800.842773
10853.809570
10824.733398
10801.640625
10846.185547
10805.999023
10806.558594
10839.604492
10795.662109
10815.447266
10838.744141
10811.012695
10852.009766
10865.918945
10820.111328
10863.853516
10841.308594
10791.007812
10837.676758
10837.069336
10812.861328
10856.515625
10869.023438
10817.579102
10835.208984
10839.783203
10799.250000
10795.261719
10860.891602
10828.375977
10827.973633
10893.272461
10848.330078
10864.857422
10919.413086
10868.519531
10869.673828
10879.088867
10811.132812
10848.879883
10862.893555
10813.029297
10850.104492
10851.958984
10823.776367
10869.385742
10863.440430
10821.859375
10884.072266
10872.499023
10861.767578
10917.342773
10891.129883
10863.374023
10895.174805
10819.930664
10802.934570
10865.593750
10812.011719
10814.709961
10867.340820
10829.196289
10830.200195
10865.631836
10816.872070
10849.484375
10878.737305
10822.410156
10853.160156
10838.879883
10781.860352
10835.121094
10833.614258
10782.086914
10839.400391
10821.168945
10795.475586
10862.988281
10847.690430
10840.899414
10893.747070
10838.247070
10823.581055
10894.071289
10825.218750
10829.442383
10876.622070
10806.256836
10855.247070
10832.017578
10823.202148
10866.495117
10835.353516
10863.261719
10894.265625
10835.086914
10865.227539
10865.281250
10819.740234
10873.265625
10860.673828
10826.149414
10857.194336
10864.208008
10828.810547
10888.011719
10892.661133
10853.340820
10900.262695
10879.685547
10864.394531
10916.467773
10864.490234
10835.749023
10872.980469
10799.758789
10798.015625
10858.376953
10782.370117
10818.188477
10821.934570
10777.875000
10816.833984
10779.310547
10780.807617
10844.314453
10799.941406
10828.778320
10882.432617
10828.003906
10844.993164
10835.829102
10784.318359
10832.670898
10785.564453
10778.123047
10813.052734
10781.624023
10815.264648
10863.104492
10821.001953
10841.334961
10894.700195
10862.558594
10851.650391
10882.232422
10838.841797
10847.197266
10856.439453
10811.122070
10867.139648
10869.518555
10825.039062
10863.950195
10869.242188
10836.147461
10870.792969
10883.155273
10849.931641
10890.945312
10884.210938
10834.736328
10866.697266
10865.387695
10827.205078
10860.788086
10883.531250
10836.190430
10863.044922
10858.796875
10816.349609
10836.350586
10798.636719
10762.056641
10819.213867
10778.479492
10765.910156
10801.014648
10776.993164
10812.422852
10802.301758
10766.924805
10828.449219
10811.936523
10815.362305
10855.081055
10793.875000
10795.505859
10830.157227
10789.747070
10805.694336
10888.582031
10850.065430
10856.388672
10919.417969
10873.759766
10867.044922
10930.523438
10874.000000
10847.629883
10902.644531
10854.155273
10833.930664
10904.019531
10847.944336
10826.837891
10866.847656
10810.912109
10801.690430
10860.693359
10797.944336
10802.339844
10817.004883
10759.105469
10788.014648
10826.482422
10771.203125
10796.302734
10832.776367
10790.389648
10792.306641
10827.566406
10789.409180
10816.785156
10866.382812
10816.352539
10861.134766
10825.287109
10802.158203
10857.967773
10818.827148
10794.170898
10808.813477
10757.035156
10785.431641
10811.123047
10770.895508
10830.585938
10813.044922
10812.389648
10843.033203
10813.242188
10810.846680
10834.887695
10809.933594
10830.467773
10849.487305
10804.787109
10809.157227
10790.540039
10768.003906
10819.308594
10792.818359
10772.668945
10810.896484
10790.277344
10782.342773
10853.676758
10832.002930
10850.171875
10907.012695
10866.828125
10876.621094
10887.046875
10836.322266
10845.998047
10865.828125
10826.371094
10838.835938
10901.820312
10856.031250
10846.757812
10908.666992
10851.054688
10836.592773
10897.958984
10843.564453
10849.623047
10899.036133
10854.308594
10857.329102
10893.224609
10847.707031
10852.439453
10822.723633
10809.473633
10856.234375
10829.734375
10805.894531
10860.048828
10852.264648
10876.328125
10900.686523
10858.294922
10863.539062
10838.916992
10787.037109
10802.782227
10773.295898
10749.490234
10790.392578
10820.025391
10785.593750
10818.587891
10842.606445
10813.776367
10837.304688
10828.027344
10787.311523
10819.940430
10782.279297
10755.345703
10786.036133
10753.719727
10757.918945
10779.585938
10759.863281
10790.106445
10783.080078
10758.432617
10780.668945
10783.749023
10773.983398
10812.272461
10769.106445
10739.025391
10742.016602
10719.919922
10753.278320
10750.129883
10734.237305
10788.815430
10760.867188
10746.248047
10774.087891
10795.227539
10751.170898
10777.100586
10797.544922
10783.717773
10845.098633
10823.160156
10811.420898
10859.810547
10809.429688
10800.542969
10830.940430
10842.702148
10808.041016
10846.545898
10854.167969
10815.288086
10874.778320
10851.186523
10826.719727
10873.858398
10814.280273
10794.442383
10834.635742
10780.285156
10784.929688
10830.349609
10793.841797
10809.542969
10833.907227
10838.283203
10876.389648
10883.510742
10844.660156
10866.546875
10855.044922
10858.036133
10882.692383
10831.273438
10783.995117
10801.000977
10752.875000
10741.537109
10757.000977
10712.112305
10704.921875
10745.982422
10708.443359
10709.279297
10756.479492
10713.672852
10710.367188
10771.480469
10725.713867
10741.442383
10762.089844
10739.210938
10789.016602
10752.245117
10761.853516
10822.394531
10789.360352
10784.011719
10827.274414
10788.584961
10777.619141
10806.361328
10801.695312
10787.607422
10821.005859
10814.967773
10783.323242
10811.001953
10769.783203
10776.737305
10818.269531
10786.741211
10798.733398
10798.829102
10783.296875
10805.720703
10784.968750
10768.434570
10792.520508
10764.776367
10794.991211
10800.287109
10792.817383
10850.300781
10838.924805
10829.000977
10870.980469
10848.776367
10828.004883
10884.586914
10857.893555
10851.349609
10884.965820
10857.357422
10844.576172
10871.371094
10842.686523
10859.680664
10866.437500
10860.343750
10918.878906
10902.078125
10877.464844
10895.431641
10850.308594
10807.591797
10832.666016
10780.146484
10783.272461
10817.076172
10758.289062
10770.963867
10820.640625
10762.631836
10760.971680
10793.365234
10738.102539
10730.967773
10785.495117
10751.849609
10756.987305
10807.935547
10775.352539
10790.770508
10844.065430
10806.653320
10805.853516
10850.202148
10850.494141
10876.096680
10878.464844
10904.699219
10897.013672
10880.312500
10915.725586
10921.960938
10897.555664
10889.919922
10879.962891
10823.446289
10812.214844
10792.981445
10748.413086
10733.583984
10780.046875
10772.190430
10744.550781
10774.529297
10752.106445
10691.793945
10713.094727
10677.743164
```
