## Supplementary material for "Functional connectivity across the human subcortical auditory system using an autoregressive matrix-Gaussian copula graphical model approach with partial correlations": Code: roi-14_mean_ts.txt

```
10054.237305
10023.807617
9941.879883
9930.513672
9955.362305
9907.068359
9894.112305
9886.240234
9905.529297
9879.460938
9910.717773
9890.554688
9912.225586
9946.717773
9911.541992
9884.791016
9875.625977
9840.831055
9830.941406
9864.015625
9838.253906
9871.269531
9893.551758
9867.036133
9882.331055
9904.799805
9882.224609
9864.673828
9899.809570
9911.773438
9901.095703
9898.144531
9888.066406
9905.863281
9885.978516
9868.910156
9852.344727
9911.606445
9870.029297
9865.145508
9904.171875
9900.378906
9889.402344
9902.219727
9893.416016
9892.681641
9902.325195
9887.860352
9853.583008
9893.380859
9881.405273
9849.091797
9893.942383
9884.702148
9863.411133
9883.922852
9859.883789
9846.795898
9889.765625
9842.505859
9828.195312
9890.549805
9841.053711
9839.433594
9860.435547
9841.105469
9852.967773
9858.145508
9851.371094
9858.498047
9883.976562
9848.847656
9874.539062
9938.468750
9935.037109
9961.411133
9965.882812
9981.372070
9925.652344
9949.844727
9986.345703
9939.527344
9976.908203
9985.125977
9934.873047
9948.242188
9949.143555
9902.348633
9911.077148
9956.337891
9960.660156
9958.422852
9991.030273
10014.860352
9938.077148
9939.395508
9932.935547
9879.748047
9880.654297
9891.475586
9859.001953
9879.151367
9888.954102
9898.585938
9937.099609
9925.166016
9905.868164
9917.669922
9885.637695
9864.874023
9884.268555
9881.081055
9895.991211
9906.422852
9897.871094
9880.818359
9886.817383
9855.416016
9870.514648
9889.687500
9863.833008
9846.939453
9902.298828
9884.769531
9869.547852
9915.292969
9941.549805
9950.822266
9972.754883
9977.516602
9928.299805
9914.219727
9868.390625
9850.791992
9860.799805
9872.606445
9845.727539
9873.524414
9871.300781
9855.537109
9875.920898
9860.723633
9834.260742
9873.488281
9882.310547
9841.170898
9886.774414
9924.954102
9936.305664
9983.497070
9985.112305
9946.458008
9983.763672
9986.383789
9931.666992
9960.505859
9956.829102
9933.261719
9943.876953
9912.206055
9900.528320
9936.286133
9897.863281
9869.016602
9888.295898
9908.557617
9924.333008
9942.917969
9944.351562
9947.181641
9919.614258
9873.220703
9875.955078
9844.581055
9843.611328
9823.887695
9871.244141
9895.182617
9910.349609
9977.533203
9948.813477
9935.536133
9932.612305
9877.639648
9904.241211
9884.664062
9875.516602
9889.930664
9917.661133
9911.053711
9960.166016
9977.026367
9961.410156
9970.713867
9954.026367
9936.965820
9945.641602
9955.275391
9883.750000
9901.929688
9907.311523
9882.816406
9903.176758
9886.423828
9841.278320
9853.026367
9852.997070
9823.636719
9844.483398
9836.468750
9816.184570
9810.593750
9822.893555
9807.474609
9797.377930
9810.943359
9840.271484
9856.884766
9896.045898
9878.465820
9881.186523
9897.526367
9882.679688
9909.262695
9900.762695
9873.192383
9899.064453
9915.867188
9909.020508
9908.463867
9902.606445
9862.880859
9853.978516
9871.371094
9834.018555
9841.606445
9853.320312
9812.312500
9833.440430
9817.974609
9783.342773
9817.148438
9794.068359
9814.818359
9890.862305
9908.165039
9911.281250
9955.810547
9929.234375
9912.839844
9930.930664
9911.405273
9892.106445
9912.911133
9885.144531
9885.576172
9878.682617
9849.288086
9861.069336
9900.596680
9875.249023
9896.339844
9902.673828
9866.508789
9896.292969
9890.109375
9895.297852
9916.189453
9886.956055
9866.676758
9880.257812
9787.166992
9910.263672
9902.805664
9878.809570
9954.317383
10010.128906
10009.340820
9937.767578
9909.749023
9897.606445
9887.262695
9842.890625
9871.738281
9850.518555
9784.026367
9767.008789
9790.497070
9734.830078
9754.682617
9740.271484
9503.105469
9835.235352
9969.024414
10013.043945
9971.559570
9987.659180
9957.466797
9922.110352
9811.304688
9759.060547
9700.993164
9664.672852
9667.984375
9673.498047
9673.858398
9772.895508
9828.705078
9766.762695
9750.052734
9738.517578
9781.212891
9802.791992
9835.366211
9863.717773
9853.941406
9801.591797
9795.207031
9796.779297
9775.596680
9763.920898
9776.130859
9772.419922
9757.725586
9826.785156
9816.070312
9857.377930
9903.000000
9890.868164
9936.602539
9939.137695
9889.676758
9931.212891
9929.199219
9881.818359
9901.943359
9892.059570
9895.030273
9913.061523
9897.576172
9871.885742
9886.625000
9899.652344
9849.291992
9868.135742
9841.028320
9799.000977
9843.500977
9841.278320
9815.119141
9810.423828
9816.833008
9793.054688
9817.788086
9816.334961
9813.877930
9856.684570
9842.123047
9862.887695
9850.873047
9870.993164
9863.428711
9866.067383
9817.790039
9826.788086
9852.274414
9835.299805
9848.554688
9849.146484
9819.588867
9839.562500
9861.569336
9817.775391
9836.312500
9841.095703
9828.970703
9861.660156
9853.072266
9815.180664
9844.266602
9879.420898
9891.996094
9902.498047
9875.798828
9857.098633
9837.556641
9791.530273
9798.266602
9800.719727
9771.006836
9773.750000
9791.138672
9791.638672
9814.460938
9794.061523
9767.046875
9780.512695
9777.505859
9747.428711
9763.239258
9775.729492
9796.603516
9843.070312
9867.419922
9836.112305
9875.536133
9898.956055
9914.998047
9959.640625
9951.195312
9952.727539
9967.083984
9943.185547
9902.148438
9877.976562
9811.790039
9831.106445
9849.020508
9808.039062
9866.973633
9875.633789
9849.026367
9869.676758
9831.654297
9791.621094
9803.186523
9784.689453
9760.749023
9765.460938
9795.900391
9744.378906
9777.599609
9787.025391
9772.151367
9786.717773
9821.561523
9832.917969
9797.291992
9843.553711
9837.295898
9844.348633
9859.987305
9843.847656
9855.870117
9870.756836
9813.394531
9805.771484
9823.559570
9791.265625
9804.426758
9830.410156
9813.449219
9843.511719
9855.276367
9817.464844
9842.117188
9843.872070
9808.517578
9841.164062
9826.773438
9806.938477
9834.141602
9836.887695
9827.320312
9850.986328
9831.443359
9815.976562
9851.956055
9830.358398
9832.114258
9847.239258
9829.190430
9811.137695
9806.916016
9796.954102
9796.169922
9796.627930
9775.683594
9788.398438
9792.890625
9773.887695
9816.602539
9800.176758
9812.317383
9825.470703
9826.044922
9827.692383
9847.854492
9836.297852
9815.784180
9832.166992
9792.560547
9801.508789
9838.720703
9812.365234
9819.341797
9803.665039
9798.761719
9825.665039
9782.775391
9802.967773
9805.664062
9807.408203
9828.571289
9825.890625
9836.861328
9861.906250
9841.629883
9806.988281
9819.123047
9807.472656
9768.086914
9783.117188
9766.694336
9759.733398
9802.884766
9836.402344
9824.146484
9890.780273
9885.001953
9849.560547
9831.696289
9771.773438
9757.655273
9773.916016
9739.689453
9790.096680
9779.523438
9761.572266
9777.801758
9752.316406
9777.625977
9800.370117
9759.205078
9785.784180
9802.865234
9770.124023
9799.582031
9784.767578
9726.966797
9730.728516
9690.873047
9704.179688
9683.663086
9656.445312
9700.451172
9728.783203
9719.890625
9747.807617
9810.500977
9800.940430
9806.425781
9828.747070
9776.051758
9794.029297
9783.458984
9726.938477
9763.049805
9768.483398
9768.313477
9802.765625
9829.159180
9783.526367
9805.721680
9834.370117
9796.541992
9808.458984
9819.037109
9799.302734
9849.401367
9866.170898
9902.409180
9930.914062
9932.041992
9907.538086
9915.803711
9884.432617
9805.476562
9792.497070
9781.947266
9725.931641
9738.285156
9735.148438
9709.540039
9731.286133
9731.469727
9756.823242
9750.636719
9745.902344
9772.050781
9792.682617
9782.788086
9806.582031
9800.345703
9756.862305
9729.880859
9715.878906
9707.149414
9726.348633
9719.534180
9740.083984
9864.895508
9894.395508
9924.653320
9941.541016
9931.567383
9875.518555
9862.638672
9814.863281
9775.626953
9789.892578
9792.256836
9785.288086
9807.944336
9763.151367
9749.929688
9754.797852
9713.041992
9713.576172
9729.831055
9718.992188
9714.616211
9733.978516
9723.119141
9734.062500
9734.325195
9748.187500
9748.769531
9758.104492
9758.133789
9775.416992
9818.888672
9839.230469
9862.351562
9887.437500
9872.458008
9893.481445
9848.093750
9834.157227
9814.691406
9757.710938
9763.757812
9779.181641
9751.406250
9777.855469
9784.125977
9793.170898
9766.176758
9786.914062
9841.222656
9887.979492
9896.387695
9926.596680
9930.314453
9851.082031
9830.277344
9800.221680
9740.979492
9742.625000
9791.369141
9770.588867
9783.182617
9795.936523
9736.035156
9758.568359
9777.991211
9825.499023
9838.016602
9837.642578
9843.910156
9861.370117
9833.630859
9846.459961
9825.749023
9769.018555
9780.747070
9768.606445
9759.760742
9730.347656
9766.229492
9755.998047
9725.834961
9781.674805
9766.824219
9744.844727
9759.755859
9757.481445
9778.257812
9821.340820
9794.182617
9801.383789
9819.667969
9814.708984
9832.600586
9805.202148
9794.248047
9824.722656
9802.904297
9836.129883
9860.011719
9830.652344
9856.224609
9865.739258
9796.287109
9816.761719
9796.564453
9771.646484
9785.478516
9782.795898
9770.091797
9823.702148
9864.550781
9869.631836
9910.100586
9889.357422
9847.833008
9829.430664
9788.587891
9749.745117
9758.571289
9739.397461
9708.200195
9693.370117
9694.333008
9733.912109
9762.716797
9767.429688
9822.280273
9855.115234
9817.341797
9800.717773
9778.536133
9739.049805
9744.117188
9732.769531
9709.082031
9737.877930
9731.099609
9769.350586
9792.210938
9788.503906
9764.275391
9771.930664
9731.300781
9790.252930
9826.857422
9826.849609
9862.852539
9832.266602
9786.176758
9812.542969
9777.861328
9730.934570
9735.800781
9733.541016
9724.172852
9801.518555
9830.044922
9824.190430
9868.945312
9868.604492
9809.692383
9822.667969
9759.948242
9737.804688
9733.543945
9728.845703
9678.582031
9733.740234
9709.079102
9725.823242
9721.905273
9672.000977
9657.570312
9686.728516
9658.799805
9667.456055
9700.287109
9821.187500
9967.451172
10006.715820
10044.868164
10019.722656
9925.748047
9858.043945
9829.251953
9761.863281
9748.440430
9759.116211
9729.782227
9724.963867
9790.698242
9778.337891
9742.813477
9739.168945
9736.477539
9711.625000
9690.104492
9659.443359
9701.163086
9741.304688
9748.277344
9799.229492
9795.512695
9780.676758
9784.216797
9763.193359
9775.217773
9803.308594
9827.159180
9821.228516
9872.438477
9887.116211
9840.478516
9836.278320
9808.699219
9746.151367
9764.911133
9738.953125
9749.442383
9720.672852
9695.938477
9722.387695
9740.839844
9708.627930
9698.665039
9699.042969
9714.877930
9747.739258
9716.033203
9756.315430
9774.119141
9749.501953
9739.687500
9754.537109
9707.000000
9738.201172
9772.142578
9765.672852
9801.295898
9810.913086
9788.297852
9791.155273
9776.281250
9762.068359
9754.760742
9731.521484
9708.345703
9720.757812
9749.785156
9873.373047
9906.448242
9943.974609
10004.346680
10008.951172
10009.954102
10036.312500
9967.205078
9940.953125
9919.375977
9840.165039
9771.799805
9743.180664
9703.822266
9674.383789
9716.664062
9699.594727
9698.825195
9692.033203
9715.304688
9666.704102
9687.036133
9693.181641
9722.922852
9749.161133
9724.177734
9703.424805
9660.430664
9650.378906
9672.027344
9666.280273
9694.099609
9751.309570
9729.536133
9839.814453
9942.728516
9961.140625
10021.230469
10026.400391
9931.350586
9925.712891
9920.443359
9882.571289
9805.320312
9818.920898
9774.066406
9686.487305
9639.958008
9631.296875
9637.382812
```
