## Supplementary material for "Functional connectivity across the human subcortical auditory system using an autoregressive matrix-Gaussian copula graphical model approach with partial correlations": Code: roi-15_mean_ts.txt

```
10967.166016
10847.984375
10804.576172
10735.641602
10741.981445
10791.045898
10740.770508
10731.196289
10769.964844
10728.576172
10736.082031
10783.990234
10775.499023
10782.199219
10797.894531
10744.536133
10754.109375
10769.169922
10713.038086
10743.039062
10772.677734
10718.116211
10738.315430
10758.038086
10706.260742
10736.790039
10774.386719
10717.799805
10722.270508
10759.253906
10734.332031
10732.565430
10777.618164
10740.899414
10742.697266
10774.821289
10711.929688
10741.356445
10765.896484
10731.769531
10734.695312
10781.452148
10732.420898
10730.509766
10775.873047
10748.092773
10730.268555
10761.314453
10727.623047
10734.660156
10779.735352
10734.230469
10718.953125
10778.489258
10752.339844
10725.100586
10753.697266
10722.248047
10736.541992
10760.404297
10707.637695
10700.342773
10733.244141
10684.689453
10700.312500
10749.195312
10691.407227
10710.705078
10748.617188
10694.186523
10706.501953
10747.484375
10717.602539
10725.848633
10767.476562
10723.033203
10724.011719
10765.936523
10718.123047
10695.165039
10737.362305
10742.158203
10717.248047
10754.126953
10782.079102
10740.236328
10754.648438
10788.273438
10735.961914
10753.548828
10813.575195
10753.327148
10738.194336
10772.982422
10754.898438
10716.566406
10746.895508
10748.532227
10713.556641
10761.140625
10762.436523
10749.265625
10799.911133
10785.135742
10750.679688
10776.445312
10757.367188
10722.158203
10738.354492
10711.252930
10684.445312
10732.150391
10726.520508
10714.214844
10752.670898
10735.503906
10713.853516
10738.188477
10716.096680
10730.349609
10752.754883
10710.952148
10731.416016
10768.408203
10754.081055
10737.905273
10787.855469
10807.861328
10751.795898
10796.144531
10796.836914
10741.752930
10764.043945
10754.267578
10728.550781
10789.077148
10767.496094
10734.469727
10777.399414
10772.833984
10746.666016
10781.986328
10775.830078
10736.697266
10770.440430
10760.608398
10735.666016
10761.684570
10755.382812
10744.847656
10785.752930
10776.444336
10753.154297
10783.647461
10761.152344
10726.179688
10751.146484
10736.930664
10715.930664
10757.870117
10750.260742
10714.362305
10742.803711
10713.836914
10693.535156
10755.091797
10740.333008
10707.833984
10762.859375
10747.308594
10702.880859
10721.382812
10691.824219
10675.436523
10711.562500
10698.449219
10700.020508
10763.017578
10766.954102
10785.630859
10805.529297
10756.649414
10758.975586
10737.460938
10674.260742
10705.098633
10707.539062
10668.615234
10692.885742
10743.459961
10717.041016
10735.398438
10782.287109
10740.899414
10760.719727
10774.226562
10724.011719
10747.633789
10750.459961
10693.533203
10724.918945
10727.274414
10707.383789
10747.899414
10758.269531
10709.227539
10751.484375
10753.459961
10719.166992
10765.660156
10753.221680
10698.292969
10730.640625
10738.987305
10692.168945
10716.983398
10759.854492
10723.806641
10739.435547
10766.056641
10716.956055
10729.853516
10734.191406
10665.901367
10703.573242
10724.142578
10708.823242
10742.027344
10756.365234
10700.351562
10736.799805
10728.394531
10707.843750
10751.402344
10736.254883
10704.738281
10740.218750
10707.599609
10664.009766
10691.061523
10678.697266
10638.464844
10685.098633
10675.649414
10669.371094
10720.610352
10707.922852
10675.747070
10735.416016
10709.575195
10681.508789
10738.774414
10714.307617
10686.530273
10724.005859
10686.794922
10662.982422
10690.143555
10666.179688
10699.221680
10736.964844
10717.244141
10759.555664
10764.055664
10727.589844
10770.967773
10731.376953
10713.820312
10745.003906
10725.522461
10717.279297
10726.430664
10687.654297
10644.851562
10701.709961
10727.143555
10705.513672
10764.713867
10742.979492
10667.154297
10705.407227
10741.839844
10711.333984
10653.994141
10707.267578
10665.563477
10614.612305
10629.361328
10646.555664
10640.816406
10708.230469
10795.918945
10609.340820
10652.704102
10651.787109
10683.828125
10740.741211
10732.493164
10675.326172
10627.348633
10511.006836
10475.441406
10494.076172
10506.820312
10581.008789
10557.121094
10543.738281
10590.079102
10617.653320
10594.198242
10546.208008
10597.318359
10628.643555
10664.458984
10611.721680
10629.901367
10644.117188
10585.021484
10597.494141
10636.679688
10601.943359
10610.101562
10661.205078
10644.576172
10681.709961
10706.129883
10680.398438
10747.779297
10720.360352
10681.865234
10739.295898
10718.987305
10694.512695
10732.729492
10709.475586
10670.843750
10707.217773
10683.001953
10673.885742
10732.665039
10723.529297
10692.412109
10719.962891
10693.546875
10657.439453
10678.009766
10678.426758
10638.475586
10688.175781
10671.108398
10626.612305
10642.254883
10616.912109
10620.600586
10679.248047
10649.397461
10659.427734
10726.148438
10686.643555
10692.482422
10715.561523
10664.149414
10675.584961
10703.198242
10682.626953
10683.564453
10729.567383
10685.060547
10699.158203
10720.666016
10677.892578
10688.820312
10695.708984
10642.738281
10662.390625
10666.978516
10622.519531
10679.046875
10670.040039
10643.287109
10703.126953
10714.353516
10677.708984
10727.295898
10707.896484
10688.958984
10711.494141
10657.882812
10692.335938
10700.164062
10656.036133
10720.126953
10724.925781
10704.041992
10759.374023
10742.547852
10709.983398
10745.482422
10722.989258
10701.115234
10730.643555
10704.750977
10691.212891
10732.608398
10685.556641
10691.975586
10714.923828
10683.981445
10672.838867
10700.432617
10664.784180
10658.683594
10692.893555
10659.208984
10666.694336
10687.303711
10642.487305
10682.073242
10707.228516
10678.538086
10720.436523
10730.500977
10686.628906
10721.370117
10693.578125
10648.578125
10685.327148
10675.161133
10640.141602
10696.834961
10693.491211
10672.811523
10687.482422
10700.746094
10654.677734
10655.039062
10711.334961
10679.931641
10657.106445
10700.083984
10654.993164
10658.226562
10708.695312
10672.237305
10702.902344
10716.582031
10658.804688
10690.182617
10697.858398
10657.114258
10698.501953
10702.477539
10679.641602
10732.455078
10736.764648
10703.239258
10756.897461
10738.991211
10718.266602
10757.067383
10739.705078
10701.495117
10728.914062
10671.145508
10657.350586
10700.459961
10645.118164
10659.913086
10708.651367
10665.333008
10670.620117
10691.745117
10644.335938
10690.285156
10704.476562
10658.294922
10696.015625
10688.236328
10639.757812
10684.872070
10680.396484
10632.420898
10682.126953
10655.563477
10650.772461
10710.278320
10697.780273
10705.630859
10740.657227
10688.742188
10674.699219
10723.189453
10662.628906
10667.570312
10711.217773
10650.865234
10700.194336
10682.229492
10673.027344
10721.765625
10680.142578
10714.881836
10741.319336
10686.436523
10708.351562
10699.575195
10658.198242
10705.351562
10707.334961
10664.387695
10694.112305
10684.073242
10663.354492
10714.646484
10720.333984
10695.433594
10738.036133
10716.649414
10703.822266
10750.141602
10701.441406
10676.178711
10709.154297
10641.125977
10649.248047
10704.563477
10634.815430
10674.734375
10681.563477
10659.785156
10693.063477
10658.921875
10667.953125
10705.577148
10655.595703
10672.787109
10705.474609
10652.562500
10700.125977
10681.581055
10632.958984
10661.166992
10620.466797
10611.729492
10643.026367
10611.256836
10657.153320
10679.661133
10646.353516
10673.201172
10714.298828
10684.708008
10700.166016
10718.902344
10688.227539
10702.838867
10706.171875
10673.698242
10715.822266
10716.305664
10695.411133
10729.260742
10741.017578
10692.543945
10725.983398
10719.418945
10692.347656
10722.373047
10704.484375
10667.888672
10713.438477
10721.517578
10693.290039
10724.659180
10747.300781
10709.360352
10727.787109
10718.807617
10668.472656
10694.916016
10676.995117
10652.836914
10699.521484
10658.061523
10650.894531
10680.416992
10678.824219
10697.358398
10691.797852
10651.395508
10696.144531
10667.431641
10674.250977
10703.238281
10661.314453
10665.238281
10710.056641
10678.551758
10695.458008
10757.961914
10717.958984
10727.499023
10772.303711
10734.100586
10722.186523
10772.446289
10710.792969
10703.087891
10739.947266
10695.373047
10678.440430
10721.244141
10656.510742
10651.605469
10688.252930
10637.573242
10629.803711
10675.065430
10624.323242
10637.168945
10643.384766
10597.508789
10630.555664
10658.606445
10612.976562
10641.890625
10660.432617
10639.583008
10658.035156
10671.902344
10661.182617
10676.651367
10711.838867
10674.177734
10737.358398
10711.592773
10687.975586
10719.026367
10687.286133
10696.657227
10714.406250
10670.857422
10707.458008
10715.255859
10667.607422
10713.549805
10685.144531
10685.496094
10714.893555
10698.713867
10718.043945
10739.106445
10707.808594
10724.845703
10735.382812
10686.780273
10697.000977
10664.542969
10639.189453
10677.816406
10647.914062
10633.367188
10674.780273
10648.404297
10642.510742
10721.739258
10697.567383
10725.529297
10772.779297
10735.922852
10747.345703
10751.920898
10706.933594
10713.500977
10724.407227
10686.980469
10699.779297
10744.268555
10705.981445
10693.599609
10744.024414
10688.779297
10682.404297
10723.125977
10684.007812
10688.126953
10733.220703
10691.892578
10690.934570
10720.885742
10682.223633
10698.689453
10679.198242
10662.859375
10711.981445
10680.521484
10668.782227
10705.393555
10687.782227
10706.279297
10717.644531
10697.262695
10708.026367
10689.170898
10637.873047
10660.530273
10644.570312
10621.783203
10661.012695
10688.499023
10648.651367
10685.231445
10695.963867
10671.513672
10710.075195
10701.291016
10667.692383
10711.794922
10668.832031
10642.606445
10682.372070
10637.870117
10640.115234
10647.936523
10627.304688
10654.421875
10662.902344
10646.307617
10670.320312
10656.036133
10652.551758
10687.778320
10653.261719
10644.897461
10645.862305
10625.625000
10638.214844
10622.731445
10624.547852
10681.410156
10641.839844
10623.907227
10648.341797
10659.079102
10629.859375
10669.142578
10672.004883
10658.090820
10704.230469
10677.644531
10673.257812
10714.066406
10661.903320
10645.713867
10667.104492
10662.356445
10648.263672
10692.765625
10698.913086
10694.813477
10744.673828
10726.887695
10706.153320
10732.583984
10668.770508
10660.260742
10693.922852
10643.963867
10657.486328
10699.487305
10638.943359
10660.476562
10690.281250
10689.994141
10751.127930
10739.170898
10722.275391
10763.771484
10744.672852
10779.792969
10795.250977
10729.433594
10688.610352
10689.949219
10634.653320
10624.164062
10645.945312
10603.061523
10599.031250
10618.532227
10570.849609
10580.476562
10624.981445
10590.677734
10599.244141
10623.855469
10582.973633
10595.115234
10596.415039
10597.250000
10631.839844
10601.547852
10615.576172
10669.235352
10629.490234
10632.578125
10667.389648
10636.581055
10647.828125
10685.607422
10678.449219
10672.404297
10716.511719
10706.505859
10677.794922
10708.068359
10662.857422
10647.705078
10687.129883
10655.948242
10655.607422
10648.731445
10632.833008
10647.750977
10631.338867
10608.214844
10638.831055
10627.106445
10665.951172
10661.926758
10665.690430
10707.581055
10706.458984
10702.453125
10730.461914
10696.618164
10669.650391
10714.083008
10696.589844
10700.565430
10749.097656
10726.188477
10709.866211
10734.875977
10706.481445
10712.387695
10719.618164
10716.148438
10774.921875
10751.218750
10746.039062
10781.533203
10721.632812
10684.572266
10707.493164
10660.025391
10670.220703
10711.618164
10657.935547
10667.790039
10688.486328
10641.236328
10641.738281
10658.319336
10613.480469
10614.962891
10657.178711
10630.060547
10633.382812
10671.778320
10633.742188
10635.397461
10688.206055
10647.127930
10650.683594
10690.258789
10702.468750
10735.325195
10727.393555
10757.588867
10751.233398
10749.744141
10782.760742
10771.354492
10740.576172
10754.238281
10750.677734
10694.122070
10675.981445
10654.449219
10601.207031
10602.064453
10641.214844
10634.848633
10603.787109
10616.173828
10588.375977
10564.463867
10574.426758
10539.813477
```
