## Supplementary material for "Functional connectivity across the human subcortical auditory system using an autoregressive matrix-Gaussian copula graphical model approach with partial correlations": Code: roi-00_mean_ts.txt

```
10698.184570
10611.352539
10555.089844
10549.305664
10552.179688
10548.842773
10572.194336
10540.736328
10507.387695
10510.877930
10489.730469
10481.134766
10482.987305
10465.290039
10483.810547
10499.251953
10493.877930
10530.625977
10520.077148
10510.879883
10508.981445
10505.648438
10488.984375
10485.167969
10483.676758
10472.048828
10518.457031
10515.677734
10506.516602
10538.280273
10517.697266
10507.937500
10525.159180
10546.447266
10538.460938
10548.533203
10550.571289
10545.332031
10539.339844
10558.920898
10531.682617
10553.850586
10571.248047
10559.660156
10556.918945
10565.273438
10545.888672
10565.271484
10539.946289
10537.120117
10561.287109
10565.355469
10548.874023
10540.996094
10534.417969
10504.455078
10507.593750
10489.834961
10483.626953
10516.043945
10513.685547
10548.167969
10534.789062
10510.709961
10529.378906
10533.710938
10491.259766
10517.706055
10522.645508
10501.239258
10528.173828
10528.795898
10510.190430
10539.179688
10535.200195
10507.207031
10549.363281
10522.968750
10536.180664
10567.340820
10558.145508
10530.823242
10520.549805
10523.403320
10491.758789
10518.849609
10523.629883
10518.806641
10540.616211
10541.827148
10523.019531
10530.854492
10505.445312
10510.511719
10524.671875
10503.819336
10508.304688
10505.687500
10497.443359
10485.750000
10492.004883
10486.465820
10519.179688
10540.931641
10527.775391
10547.471680
10534.995117
10503.207031
10519.071289
10534.500977
10507.612305
10515.403320
10500.352539
10468.207031
10480.583984
10483.010742
10464.764648
10477.148438
10450.567383
10448.766602
10465.288086
10445.252930
10461.222656
10471.542969
10466.168945
10486.541016
10518.435547
10513.683594
10511.266602
10541.270508
10501.419922
10488.826172
10484.921875
10460.374023
10464.591797
10476.019531
10488.212891
10521.460938
10532.029297
10514.258789
10525.278320
10496.834961
10471.864258
10471.340820
10481.708984
10471.829102
10485.170898
10471.918945
10508.990234
10529.715820
10503.077148
10523.267578
10536.818359
10508.196289
10521.148438
10521.381836
10496.326172
10497.986328
10500.869141
10486.298828
10522.276367
10566.998047
10565.560547
10572.659180
10562.052734
10534.735352
10529.887695
10530.402344
10520.112305
10487.758789
10514.500977
10497.287109
10502.851562
10518.380859
10493.769531
10484.937500
10500.189453
10496.254883
10460.375000
10497.617188
10489.411133
10478.647461
10495.180664
10495.019531
10489.963867
10510.783203
10480.565430
10496.308594
10477.299805
10452.756836
10488.685547
10478.711914
10457.713867
10492.583984
10495.389648
10489.436523
10494.584961
10504.913086
10492.224609
10483.888672
10486.176758
10483.012695
10497.939453
10497.838867
10524.870117
10556.813477
10551.263672
10555.000977
10522.199219
10493.363281
10488.458984
10465.738281
10444.861328
10478.459961
10465.563477
10430.920898
10481.653320
10490.880859
10478.961914
10504.870117
10488.959961
10478.542969
10502.767578
10496.010742
10490.230469
10512.775391
10478.222656
10507.397461
10522.051758
10501.702148
10539.908203
10530.746094
10510.419922
10550.523438
10530.176758
10516.172852
10506.104492
10499.031250
10489.392578
10495.963867
10475.104492
10487.706055
10509.635742
10484.875000
10541.863281
10561.599609
10538.266602
10568.029297
10559.486328
10514.533203
10504.274414
10508.210938
10499.646484
10505.184570
10517.606445
10474.509766
10479.740234
10475.847656
10450.422852
10451.335938
10462.076172
10432.138672
10454.509766
10484.535156
10440.116211
10463.878906
10449.423828
10423.430664
10433.743164
10451.690430
10456.393555
10482.909180
10473.759766
10507.678711
10506.353516
10489.975586
10498.121094
10494.384766
10470.741211
10506.260742
10518.835938
10518.169922
10537.390625
10579.605469
10590.575195
10560.126953
10547.794922
10517.769531
10493.340820
10472.757812
10470.171875
10477.547852
10471.291016
10471.210938
10457.087891
10460.581055
10469.883789
10458.631836
10441.423828
10455.634766
10440.258789
10406.718750
10430.409180
10430.352539
10459.386719
10457.298828
10418.589844
10470.284180
10443.734375
10441.501953
10467.830078
10471.486328
10445.461914
10480.147461
10447.332031
10427.250000
10480.428711
10466.529297
10440.834961
10446.511719
10452.348633
10427.845703
10450.415039
10442.017578
10447.736328
10468.751953
10458.617188
10476.355469
10461.863281
10435.119141
10508.823242
10509.080078
10496.849609
10495.332031
10500.731445
10497.209961
10495.275391
10470.848633
10472.041992
10468.017578
10464.889648
10471.059570
10507.045898
10498.735352
10514.833984
10493.266602
10476.763672
10488.584961
10474.250000
10449.605469
10488.185547
10471.120117
10478.578125
10499.678711
10494.176758
10517.794922
10495.562500
10467.248047
10458.063477
10436.648438
10454.169922
10462.641602
10446.244141
10437.737305
10479.402344
10449.265625
10444.477539
10466.682617
10440.648438
10447.291992
10443.787109
10429.651367
10445.635742
10461.394531
10454.777344
10464.755859
10458.455078
10434.366211
10443.292969
10446.493164
10423.625977
10458.505859
10446.820312
10439.246094
10434.139648
10453.502930
10451.410156
10475.972656
10462.083984
10432.208984
10461.256836
10474.300781
10446.107422
10481.302734
10479.142578
10474.155273
10479.015625
10489.129883
10497.123047
10500.154297
10465.114258
10487.406250
10494.022461
10486.266602
10535.532227
10510.344727
10474.660156
10479.579102
10463.560547
10439.883789
10465.788086
10452.392578
10441.465820
10470.779297
10468.994141
10471.253906
10510.597656
10507.867188
10495.438477
10475.812500
10459.010742
10469.835938
10477.253906
10456.964844
10482.367188
10481.438477
10477.662109
10497.543945
10497.243164
10469.910156
10492.287109
10471.511719
10437.188477
10455.583008
10450.870117
10434.710938
10456.171875
10443.037109
10449.598633
10441.868164
10421.844727
10438.380859
10431.590820
10393.404297
10401.867188
10408.403320
10406.780273
10441.324219
10423.791992
10402.661133
10436.254883
10424.734375
10407.799805
10431.924805
10443.230469
10437.918945
10473.014648
10486.720703
10531.018555
10531.083008
10546.436523
10543.966797
10542.207031
10517.921875
10508.128906
10503.226562
10484.280273
10480.164062
10469.069336
10465.421875
10447.654297
10460.746094
10449.425781
10427.642578
10454.187500
10423.720703
10423.899414
10436.194336
10426.913086
10474.775391
10450.824219
10407.845703
10433.143555
10404.392578
10413.276367
10464.141602
10475.399414
10521.116211
10566.122070
10564.287109
10520.351562
10499.267578
10512.413086
10505.624023
10529.223633
10546.166992
10556.468750
10587.595703
10583.249023
10526.685547
10501.285156
10479.208984
10442.162109
10430.175781
10409.311523
10412.470703
10411.186523
10438.852539
10432.294922
10471.936523
10450.650391
10436.889648
10425.851562
10405.666992
10418.842773
10415.415039
10374.844727
10383.753906
10383.558594
10368.077148
10404.188477
10410.904297
10401.564453
10473.718750
10492.809570
10517.326172
10562.039062
10561.288086
10512.303711
10540.541016
10493.075195
10461.428711
10482.258789
10494.391602
10482.043945
10491.707031
10484.788086
10453.257812
10477.702148
10467.461914
10448.628906
10478.510742
10487.294922
10458.878906
10501.070312
10504.231445
10514.242188
10559.349609
10568.372070
10563.022461
10569.244141
10525.930664
10469.516602
10454.145508
10441.286133
10419.175781
10449.709961
10474.904297
10504.947266
10532.205078
10538.627930
10516.277344
10480.858398
10440.789062
10430.198242
10422.132812
10373.140625
10398.082031
10427.626953
10388.280273
10417.703125
10424.405273
10395.522461
10415.565430
10415.659180
10385.053711
10411.037109
10439.283203
10499.209961
10530.740234
10533.358398
10522.183594
10469.630859
10424.103516
10444.331055
10446.695312
10426.678711
10468.853516
10476.022461
10492.387695
10526.068359
10584.008789
10603.496094
10585.425781
10529.997070
10486.374023
10429.202148
10443.671875
10422.013672
10425.237305
10428.737305
10418.124023
10401.337891
10418.123047
10413.877930
10421.236328
10415.388672
10384.092773
10403.473633
10414.237305
10435.047852
10515.009766
10539.125000
10544.726562
10576.048828
10608.824219
10630.073242
10620.988281
10577.300781
10489.100586
10465.991211
10470.120117
10431.762695
10436.521484
10457.561523
10447.685547
10461.156250
10451.540039
10398.523438
10422.753906
10417.984375
10387.042969
10405.568359
10387.955078
10387.531250
10456.375000
10463.713867
10509.419922
10533.501953
10515.464844
10558.835938
10588.914062
10545.977539
10528.283203
10499.183594
10422.966797
10428.966797
10419.772461
10409.645508
10432.760742
10433.416992
10421.647461
10442.788086
10444.602539
10426.908203
10435.135742
10444.962891
10452.336914
10513.630859
10523.660156
10567.051758
10611.652344
10638.857422
10650.453125
10685.692383
10683.160156
10665.443359
10636.365234
10616.501953
10577.787109
10585.208984
10563.598633
10484.207031
10467.002930
10445.112305
10409.516602
10475.819336
10451.257812
10430.669922
10458.927734
10485.092773
10480.013672
10505.279297
10498.236328
10441.988281
10416.544922
10390.125977
10347.209961
10353.344727
10320.223633
10321.740234
10342.699219
10365.183594
10384.077148
10413.918945
10434.174805
10467.212891
10543.908203
10561.348633
10554.434570
10561.713867
10539.125000
10519.035156
10504.536133
10512.971680
10493.836914
10519.602539
10521.554688
10475.784180
10464.617188
10444.737305
10395.712891
10395.388672
10360.202148
10386.754883
10376.118164
10353.511719
10382.049805
10393.469727
10418.543945
10492.380859
10523.963867
10536.777344
10569.953125
10605.155273
10562.744141
10557.692383
10592.418945
10602.623047
10573.881836
10561.175781
10543.457031
10535.134766
10532.700195
10495.320312
10478.123047
10524.596680
10563.784180
10551.934570
10552.208008
10526.659180
10463.590820
10446.659180
10417.795898
10357.613281
10361.166016
10358.268555
10314.786133
10338.667969
10336.056641
10320.019531
10384.584961
10402.152344
10416.551758
10478.131836
10486.334961
10458.597656
10491.171875
10518.934570
10497.323242
10540.136719
10527.081055
10493.210938
10539.713867
10516.372070
10447.739258
10449.433594
10448.414062
10480.147461
10524.176758
10525.560547
10473.383789
10467.007812
10432.168945
10383.648438
10470.062500
10486.442383
10517.044922
10533.083008
10509.753906
10555.276367
10591.363281
10585.212891
10568.349609
10590.363281
10550.213867
10556.117188
10547.474609
10489.849609
10496.143555
10502.528320
10501.040039
10546.170898
10568.126953
10549.040039
10575.961914
10516.957031
10458.133789
10486.756836
10492.417969
10472.143555
10485.356445
10489.257812
10465.455078
10506.465820
10515.350586
10480.075195
10472.573242
10462.347656
10416.045898
10469.198242
10467.596680
10446.632812
10482.585938
10501.786133
10491.528320
10524.259766
10532.832031
10494.916016
10512.288086
10531.502930
10518.747070
10516.018555
10509.255859
10459.898438
10424.546875
10417.987305
10404.321289
10346.663086
10372.795898
10353.780273
10357.581055
10342.685547
10328.530273
10330.487305
10348.537109
10352.212891
10393.291016
10435.976562
10454.543945
10486.527344
10518.598633
10556.222656
10588.664062
10587.168945
10581.227539
10561.241211
10572.198242
10581.473633
10555.399414
10515.904297
10476.425781
10433.979492
10426.225586
10442.227539
10421.706055
10438.947266
10451.304688
10465.657227
10486.335938
10477.338867
10472.207031
10478.919922
10477.082031
10485.325195
10527.306641
10505.654297
10496.909180
10504.756836
10510.113281
10487.803711
10495.708008
10506.068359
10503.293945
10543.340820
10539.246094
10515.828125
10535.119141
10508.577148
10477.029297
10473.223633
10471.391602
10431.872070
10468.635742
10479.777344
10457.846680
10504.864258
10530.386719
10525.758789
10538.724609
10529.377930
10519.986328
10500.016602
10474.646484
10432.362305
10429.282227
10435.376953
10450.351562
10477.257812
10498.278320
```
