## Supplementary material for "Functional connectivity across the human subcortical auditory system using an autoregressive matrix-Gaussian copula graphical model approach with partial correlations": Code: roi-01_mean_ts.txt

```
11046.821289
10955.217773
10861.627930
10852.027344
10825.780273
10882.279297
10881.509766
10786.286133
10722.532227
10709.582031
10752.384766
10712.329102
10718.575195
10711.525391
10753.235352
10802.627930
10804.236328
10848.933594
10834.497070
10838.578125
10796.165039
10817.285156
10853.150391
10780.173828
10768.678711
10723.830078
10833.255859
10890.258789
10815.552734
10888.038086
10885.886719
10830.441406
10837.013672
10890.101562
10910.143555
10877.879883
10866.102539
10879.960938
10854.564453
10913.163086
10854.370117
10842.556641
10897.876953
10881.713867
10822.291016
10834.097656
10883.108398
10835.500000
10826.461914
10829.030273
10845.290039
10885.579102
10897.913086
10887.255859
10835.461914
10794.364258
10789.083008
10756.474609
10784.336914
10747.884766
10820.802734
10826.032227
10849.899414
10839.630859
10825.907227
10841.713867
10804.361328
10855.590820
10824.525391
10860.645508
10837.990234
10829.439453
10832.003906
10858.788086
10822.479492
10831.785156
10775.938477
10777.899414
10759.934570
10892.296875
10880.120117
10851.685547
10844.969727
10851.180664
10788.268555
10802.481445
10856.113281
10872.070312
10839.705078
10878.198242
10822.084961
10808.580078
10812.915039
10759.976562
10843.923828
10834.706055
10807.560547
10786.929688
10828.124023
10795.758789
10820.995117
10838.472656
10789.653320
10831.600586
10853.382812
10836.257812
10826.469727
10852.226562
10839.749023
10822.799805
10815.605469
10875.153320
10753.088867
10764.504883
10766.578125
10748.376953
10707.977539
10711.192383
10731.977539
10729.027344
10760.074219
10738.846680
10764.437500
10777.161133
10773.276367
10769.495117
10772.939453
10774.806641
10768.567383
10781.824219
10786.851562
10843.276367
10782.680664
10723.996094
10798.710938
10700.926758
10740.406250
10796.981445
10791.641602
10812.363281
10824.573242
10784.779297
10773.250000
10732.459961
10766.062500
10757.884766
10760.731445
10733.970703
10756.673828
10773.867188
10815.356445
10845.042969
10811.856445
10847.826172
10845.956055
10800.467773
10806.718750
10753.635742
10737.552734
10800.492188
10789.504883
10901.720703
10952.330078
10932.512695
10907.823242
10898.487305
10855.861328
10790.127930
10792.718750
10805.729492
10737.540039
10735.615234
10802.386719
10802.303711
10743.995117
10756.102539
10763.057617
10769.710938
10754.745117
10734.718750
10751.113281
10754.610352
10746.997070
10794.728516
10801.442383
10812.701172
10801.924805
10810.590820
10758.167969
10769.095703
10748.636719
10714.595703
10725.108398
10758.314453
10732.163086
10745.732422
10711.017578
10696.763672
10686.178711
10708.744141
10720.509766
10717.867188
10706.326172
10694.143555
10742.004883
10830.457031
10861.158203
10774.424805
10697.399414
10729.987305
10677.042969
10640.201172
10677.188477
10744.323242
10744.105469
10672.750000
10771.062500
10732.535156
10803.665039
10766.473633
10759.796875
10684.439453
10746.307617
10756.333984
10749.819336
10804.837891
10755.165039
10810.229492
10763.364258
10813.525391
10811.292969
10773.610352
10817.761719
10823.602539
10788.312500
10801.025391
10788.356445
10745.086914
10715.198242
10741.713867
10706.867188
10663.143555
10714.277344
10766.897461
10826.794922
10789.897461
10842.565430
10842.188477
10856.610352
10796.444336
10772.188477
10751.555664
10774.899414
10771.583008
10729.525391
10730.492188
10682.859375
10684.140625
10649.867188
10646.210938
10676.461914
10671.630859
10683.215820
10628.426758
10645.780273
10649.994141
10650.932617
10631.843750
10658.604492
10627.215820
10735.075195
10686.643555
10725.496094
10767.627930
10735.470703
10715.359375
10772.194336
10754.579102
10787.990234
10797.106445
10812.625977
10799.453125
10900.303711
10876.604492
10853.500977
10847.632812
10848.452148
10817.102539
10752.298828
10733.682617
10677.711914
10693.610352
10750.514648
10721.324219
10712.017578
10761.593750
10758.056641
10720.495117
10653.972656
10633.759766
10615.312500
10610.894531
10645.065430
10647.912109
10660.915039
10651.467773
10659.919922
10676.861328
10593.293945
10686.315430
10651.982422
10650.073242
10676.174805
10715.562500
10693.338867
10686.135742
10654.731445
10634.432617
10626.315430
10661.467773
10620.864258
10651.950195
10637.246094
10681.741211
10672.127930
10673.002930
10626.925781
10678.369141
10647.090820
10683.013672
10706.803711
10741.473633
10768.213867
10681.605469
10730.666016
10701.532227
10698.899414
10651.592773
10670.717773
10651.683594
10732.437500
10758.208984
10755.874023
10741.368164
10780.073242
10700.889648
10746.067383
10710.758789
10667.503906
10673.565430
10694.041016
10624.272461
10688.279297
10784.797852
10756.455078
10765.389648
10749.500000
10708.178711
10689.641602
10672.086914
10687.584961
10661.894531
10700.289062
10703.086914
10692.643555
10651.583008
10688.608398
10676.683594
10595.859375
10644.808594
10672.192383
10649.424805
10640.492188
10689.781250
10652.338867
10682.468750
10668.771484
10675.564453
10691.976562
10665.306641
10617.393555
10682.705078
10685.891602
10655.213867
10646.196289
10632.149414
10634.290039
10696.402344
10646.803711
10680.750977
10666.688477
10636.875977
10668.492188
10775.338867
10681.703125
10675.635742
10739.167969
10685.979492
10756.773438
10684.067383
10723.246094
10703.030273
10708.044922
10676.209961
10756.255859
10753.150391
10738.083984
10736.421875
10712.333984
10719.140625
10732.602539
10654.232422
10652.974609
10670.882812
10640.874023
10666.321289
10689.255859
10713.432617
10706.101562
10690.613281
10681.467773
10683.771484
10653.874023
10695.013672
10716.492188
10749.120117
10765.025391
10710.482422
10733.084961
10750.208984
10690.178711
10699.732422
10704.352539
10723.382812
10658.900391
10662.391602
10600.374023
10651.258789
10623.584961
10605.645508
10618.617188
10646.467773
10591.843750
10582.640625
10588.114258
10614.728516
10680.364258
10640.229492
10656.472656
10666.630859
10676.306641
10671.719727
10630.325195
10680.906250
10672.109375
10672.742188
10730.003906
10739.065430
10808.406250
10818.811523
10816.997070
10808.319336
10754.884766
10764.389648
10805.180664
10814.838867
10720.457031
10769.355469
10807.325195
10733.495117
10700.547852
10664.904297
10599.500000
10659.796875
10663.916992
10615.144531
10674.376953
10704.750977
10701.083984
10702.185547
10644.399414
10666.508789
10616.429688
10642.771484
10578.183594
10659.773438
10722.606445
10753.245117
10813.826172
10787.426758
10787.424805
10728.381836
10779.512695
10765.791016
10718.474609
10686.564453
10759.120117
10825.656250
10782.872070
10800.782227
10687.052734
10619.333008
10640.879883
10543.613281
10610.403320
10592.105469
10622.409180
10588.178711
10666.902344
10610.808594
10688.113281
10608.483398
10577.477539
10598.555664
10545.522461
10581.752930
10574.492188
10550.549805
10523.258789
10577.092773
10586.226562
10607.185547
10649.452148
10702.979492
10743.768555
10777.323242
10793.044922
10813.812500
10783.552734
10740.504883
10666.957031
10685.867188
10763.952148
10710.487305
10766.191406
10775.544922
10706.816406
10722.097656
10659.596680
10641.182617
10639.364258
10741.369141
10721.336914
10691.837891
10686.900391
10703.956055
10748.397461
10742.443359
10763.964844
10812.369141
10780.548828
10738.955078
10676.803711
10639.144531
10610.477539
10602.755859
10590.771484
10631.415039
10747.921875
10702.384766
10751.188477
10803.293945
10665.102539
10646.934570
10661.530273
10517.668945
10513.424805
10603.708984
10627.632812
10606.934570
10627.296875
10655.838867
10631.002930
10638.184570
10616.709961
10636.678711
10575.080078
10645.025391
10759.604492
10759.233398
10746.306641
10716.552734
10588.723633
10648.504883
10608.102539
10675.027344
10657.183594
10648.978516
10709.213867
10668.138672
10725.255859
10750.321289
10810.246094
10779.425781
10759.130859
10661.978516
10633.470703
10562.977539
10576.084961
10581.745117
10482.354492
10564.722656
10508.570312
10555.341797
10578.424805
10616.552734
10583.867188
10622.167969
10517.381836
10536.583008
10620.758789
10625.693359
10761.531250
10704.411133
10755.183594
10776.802734
10845.233398
10789.703125
10701.972656
10653.136719
10660.095703
10558.369141
10539.671875
10598.517578
10593.244141
10606.363281
10656.627930
10666.530273
10593.163086
10589.482422
10616.842773
10575.615234
10492.351562
10514.296875
10535.308594
10560.403320
10620.567383
10689.408203
10694.380859
10706.842773
10745.087891
10699.486328
10688.679688
10651.389648
10640.504883
10566.514648
10535.736328
10547.750000
10579.530273
10515.443359
10521.836914
10648.752930
10610.542969
10662.711914
10623.356445
10602.297852
10640.645508
10732.476562
10635.495117
10694.021484
10750.374023
10758.968750
10785.710938
10802.206055
10749.653320
10864.009766
10868.343750
10800.364258
10807.514648
10772.161133
10816.336914
10753.372070
10697.947266
10606.703125
10556.518555
10541.972656
10513.595703
10581.610352
10597.525391
10531.285156
10610.999023
10618.038086
10618.210938
10656.671875
10667.416992
10566.154297
10514.352539
10418.086914
10433.122070
10391.976562
10431.045898
10474.700195
10511.503906
10502.666016
10483.057617
10567.060547
10618.957031
10585.184570
10602.562500
10603.738281
10609.889648
10718.733398
10630.354492
10583.130859
10637.738281
10688.241211
10722.753906
10763.566406
10654.761719
10614.747070
10613.538086
10592.649414
10548.238281
10517.044922
10564.968750
10472.760742
10471.257812
10503.353516
10483.003906
10546.005859
10577.979492
10616.766602
10632.376953
10685.749023
10726.714844
10767.713867
10804.223633
10769.546875
10723.349609
10740.536133
10623.564453
10689.574219
10600.884766
10577.590820
10601.625977
10577.497070
10613.434570
10725.812500
10762.728516
10778.349609
10794.742188
10648.615234
10630.735352
10560.891602
10487.968750
10529.865234
10459.636719
10434.511719
10446.000000
10425.252930
10437.013672
10521.054688
10585.419922
10611.310547
10630.101562
10560.509766
10575.288086
10615.281250
10698.749023
10788.125977
10730.193359
10618.706055
10574.708984
10545.284180
10581.328125
10538.009766
10531.691406
10536.614258
10618.453125
10715.145508
10697.365234
10648.630859
10610.460938
10610.176758
10537.761719
10571.924805
10582.393555
10581.065430
10599.132812
10555.166016
10547.972656
10631.083008
10632.102539
10665.333984
10593.924805
10549.972656
10584.379883
10570.746094
10543.382812
10605.562500
10594.069336
10621.130859
10706.729492
10793.856445
10714.279297
10779.592773
10663.049805
10594.906250
10590.955078
10602.110352
10548.437500
10473.250000
10504.697266
10494.604492
10585.640625
10592.952148
10595.688477
10686.252930
10620.336914
10587.538086
10576.139648
10694.100586
10616.268555
10574.293945
10575.374023
10613.206055
10610.439453
10613.324219
10642.125977
10639.516602
10664.055664
10686.947266
10773.091797
10738.981445
10752.022461
10621.397461
10624.281250
10583.750977
10529.736328
10504.099609
10493.407227
10471.547852
10475.790039
10448.944336
10413.893555
10454.500977
10523.864258
10556.801758
10577.105469
10638.897461
10674.900391
10746.555664
10756.238281
10795.483398
10724.640625
10689.978516
10668.426758
10663.583008
10762.020508
10696.419922
10650.861328
10614.673828
10664.811523
10646.264648
10572.343750
10597.108398
10612.758789
10713.924805
10715.684570
10721.419922
10697.522461
10595.952148
10548.502930
10543.171875
10492.178711
10563.196289
10513.482422
10526.336914
10500.125000
10502.346680
10493.624023
10535.453125
10590.169922
10575.720703
10628.967773
10616.004883
10626.676758
10702.724609
10648.806641
10578.351562
10616.180664
10590.004883
10625.209961
10692.404297
10626.210938
10675.635742
10702.143555
10666.706055
10782.374023
10730.025391
10693.157227
10673.144531
10617.373047
10607.837891
10575.497070
10523.507812
10516.546875
10503.257812
10516.479492
10568.509766
```
