## Supplementary material for "Functional connectivity across the human subcortical auditory system using an autoregressive matrix-Gaussian copula graphical model approach with partial correlations": Code: roi-02_mean_ts.txt

```
11784.147461
11707.666992
11655.190430
11635.245117
11665.990234
11657.626953
11634.641602
11651.373047
11599.645508
11566.310547
11560.134766
11550.245117
11549.027344
11532.355469
11527.678711
11568.287109
11581.047852
11588.073242
11593.307617
11598.674805
11565.462891
11570.596680
11558.363281
11575.948242
11551.134766
11567.434570
11560.733398
11617.628906
11629.771484
11587.506836
11601.677734
11586.214844
11594.599609
11626.997070
11624.070312
11616.049805
11633.384766
11645.593750
11619.164062
11624.355469
11623.350586
11586.801758
11597.070312
11606.079102
11598.427734
11595.915039
11603.437500
11585.017578
11571.756836
11608.407227
11614.007812
11645.113281
11623.314453
11599.138672
11609.961914
11578.450195
11547.938477
11579.382812
11564.680664
11588.242188
11594.751953
11591.367188
11595.424805
11627.069336
11600.952148
11590.927734
11582.456055
11568.031250
11606.775391
11616.765625
11600.682617
11623.824219
11623.095703
11602.000000
11608.982422
11593.156250
11589.839844
11603.147461
11618.756836
11621.605469
11653.309570
11652.419922
11587.487305
11577.999023
11608.587891
11575.408203
11617.042969
11603.215820
11603.267578
11616.929688
11588.192383
11595.385742
11588.218750
11586.166016
11587.813477
11606.450195
11578.556641
11597.514648
11579.559570
11581.601562
11583.052734
11568.899414
11585.194336
11598.362305
11628.124023
11601.823242
11604.583008
11593.919922
11587.126953
11607.131836
11601.556641
11583.488281
11584.000000
11561.579102
11555.803711
11566.002930
11565.906250
11536.447266
11538.976562
11542.133789
11520.745117
11562.586914
11565.579102
11531.963867
11566.091797
11571.830078
11551.528320
11583.956055
11596.194336
11596.637695
11566.418945
11568.156250
11569.069336
11567.208984
11560.417969
11564.776367
11572.587891
11584.138672
11603.775391
11605.151367
11588.991211
11584.050781
11558.437500
11547.643555
11581.324219
11555.695312
11554.803711
11559.164062
11567.822266
11590.875977
11608.331055
11607.793945
11589.108398
11592.527344
11604.833984
11605.997070
11595.068359
11585.423828
11554.944336
11570.249023
11602.135742
11660.347656
11707.892578
11697.477539
11654.087891
11652.997070
11633.827148
11609.109375
11603.573242
11623.286133
11593.578125
11591.073242
11623.763672
11600.979492
11623.557617
11590.599609
11579.214844
11585.767578
11602.796875
11574.529297
11595.576172
11584.053711
11559.580078
11587.091797
11595.826172
11579.348633
11605.807617
11559.441406
11581.973633
11593.204102
11568.333008
11585.898438
11575.075195
11551.524414
11593.659180
11602.276367
11601.886719
11605.862305
11623.641602
11596.699219
11575.364258
11576.767578
11586.344727
11585.340820
11640.140625
11667.232422
11669.080078
11637.904297
11627.663086
11597.613281
11579.268555
11562.038086
11564.367188
11565.154297
11558.304688
11594.031250
11583.232422
11586.964844
11604.027344
11585.045898
11601.003906
11601.377930
11585.603516
11587.298828
11593.938477
11580.309570
11585.624023
11581.838867
11602.061523
11621.202148
11618.151367
11622.685547
11634.723633
11632.878906
11624.240234
11626.598633
11607.959961
11588.854492
11603.840820
11585.218750
11610.350586
11621.791992
11597.628906
11654.816406
11652.645508
11665.363281
11674.119141
11665.353516
11664.480469
11637.508789
11627.451172
11611.402344
11613.277344
11619.209961
11608.579102
11592.913086
11565.804688
11570.506836
11552.194336
11551.114258
11545.705078
11546.265625
11564.678711
11547.039062
11552.416992
11542.617188
11532.730469
11542.199219
11543.411133
11554.902344
11591.144531
11587.406250
11599.708008
11614.154297
11603.559570
11597.697266
11607.600586
11585.790039
11588.734375
11614.646484
11622.976562
11646.009766
11647.234375
11662.977539
11675.051758
11684.024414
11637.342773
11614.287109
11597.471680
11603.984375
11575.782227
11558.411133
11568.048828
11561.997070
11562.488281
11573.921875
11556.265625
11562.512695
11559.575195
11541.636719
11526.859375
11522.313477
11530.916016
11535.639648
11544.142578
11563.207031
11546.269531
11524.837891
11545.159180
11561.612305
11563.773438
11572.320312
11578.391602
11562.277344
11561.843750
11563.021484
11559.660156
11553.383789
11550.303711
11536.616211
11529.926758
11549.795898
11543.500977
11542.160156
11562.367188
11555.155273
11562.249023
11567.945312
11536.756836
11555.676758
11575.870117
11592.460938
11601.753906
11591.054688
11594.650391
11591.497070
11582.659180
11585.857422
11615.693359
11567.330078
11591.480469
11599.477539
11611.095703
11609.861328
11606.612305
11592.701172
11599.124023
11576.468750
11565.275391
11573.625977
11571.240234
11580.724609
11582.505859
11610.021484
11634.312500
11621.709961
11616.088867
11587.114258
11513.973633
11555.286133
11539.758789
11527.555664
11545.241211
11568.681641
11568.660156
11543.495117
11538.304688
11556.248047
11513.496094
11542.764648
11535.365234
11522.622070
11554.287109
11555.081055
11551.706055
11565.122070
11540.656250
11554.431641
11527.801758
11536.604492
11524.930664
11532.283203
11516.749023
11533.659180
11526.041992
11549.764648
11566.244141
11564.900391
11573.570312
11564.387695
11573.502930
11578.598633
11565.467773
11579.360352
11589.772461
11583.258789
11593.260742
11598.403320
11592.448242
11582.298828
11586.558594
11595.131836
11592.289062
11579.749023
11594.533203
11604.943359
11617.608398
11603.865234
11592.773438
11597.734375
11552.376953
11593.263672
11579.008789
11588.515625
11586.000977
11578.599609
11597.636719
11618.610352
11619.560547
11600.411133
11589.771484
11595.245117
11579.099609
11576.208008
11571.151367
11585.085938
11597.666016
11582.978516
11613.953125
11596.741211
11590.909180
11563.590820
11578.603516
11544.703125
11560.763672
11556.529297
11555.664062
11558.121094
11549.047852
11534.130859
11545.365234
11543.367188
11523.658203
11525.993164
11518.615234
11532.167969
11540.939453
11553.307617
11539.524414
11539.038086
11538.159180
11548.894531
11548.597656
11548.405273
11558.220703
11572.618164
11608.529297
11632.898438
11672.440430
11692.386719
11697.469727
11716.304688
11670.746094
11665.030273
11642.773438
11629.168945
11640.159180
11631.539062
11587.356445
11595.268555
11569.216797
11562.075195
11550.056641
11561.834961
11563.782227
11565.382812
11566.074219
11559.802734
11582.135742
11587.495117
11565.876953
11548.196289
11535.221680
11552.072266
11579.635742
11571.151367
11638.108398
11695.358398
11693.875000
11710.418945
11700.832031
11640.691406
11687.036133
11695.232422
11676.231445
11676.563477
11716.080078
11719.755859
11713.943359
11688.719727
11620.952148
11619.199219
11601.237305
11527.861328
11557.003906
11565.263672
11524.475586
11560.978516
11591.212891
11555.809570
11582.865234
11553.376953
11539.283203
11534.072266
11523.023438
11521.233398
11526.291992
11527.863281
11514.895508
11533.308594
11519.325195
11555.556641
11601.477539
11599.500977
11654.223633
11700.771484
11699.624023
11712.033203
11716.625000
11649.093750
11620.644531
11618.675781
11614.973633
11619.350586
11636.690430
11628.076172
11645.857422
11632.360352
11607.979492
11609.802734
11622.995117
11606.938477
11632.288086
11629.806641
11639.920898
11669.499023
11687.940430
11695.203125
11726.000000
11750.296875
11721.103516
11677.782227
11641.450195
11555.295898
11580.393555
11577.092773
11575.436523
11624.899414
11677.461914
11654.209961
11686.250000
11691.972656
11627.017578
11596.635742
11567.341797
11518.586914
11522.768555
11545.166992
11560.543945
11548.817383
11525.765625
11551.845703
11564.269531
11553.229492
11553.746094
11550.209961
11547.902344
11619.454102
11663.576172
11673.308594
11669.287109
11619.470703
11561.494141
11563.824219
11576.074219
11596.552734
11579.212891
11588.774414
11630.465820
11654.391602
11693.843750
11723.958984
11749.483398
11706.437500
11648.467773
11570.022461
11571.866211
11542.609375
11558.631836
11556.571289
11546.246094
11537.710938
11554.585938
11547.409180
11555.002930
11570.653320
11536.272461
11543.516602
11549.218750
11538.290039
11595.720703
11631.033203
11689.200195
11702.648438
11734.871094
11767.580078
11781.498047
11787.826172
11700.916992
11646.807617
11594.847656
11572.130859
11577.377930
11583.521484
11574.714844
11600.226562
11615.052734
11604.317383
11580.203125
11569.959961
11546.826172
11561.723633
11542.729492
11537.976562
11566.756836
11601.487305
11638.026367
11675.704102
11690.999023
11692.625000
11732.614258
11745.866211
11729.581055
11685.547852
11628.329102
11594.129883
11568.192383
11553.724609
11551.041992
11576.169922
11580.198242
11590.503906
11600.708008
11629.453125
11610.474609
11588.610352
11628.494141
11646.213867
11650.093750
11730.625977
11752.939453
11762.696289
11799.001953
11818.371094
11819.972656
11856.707031
11842.838867
11781.877930
11778.374023
11788.409180
11785.405273
11752.355469
11698.365234
11621.814453
11607.306641
11594.866211
11603.486328
11673.490234
11639.058594
11596.689453
11623.332031
11668.320312
11657.681641
11658.319336
11615.025391
11568.573242
11548.095703
11512.788086
11488.268555
11503.527344
11498.705078
11509.098633
11566.464844
11574.117188
11613.869141
11633.100586
11676.229492
11680.743164
11746.894531
11709.771484
11727.276367
11775.909180
11680.258789
11652.478516
11668.352539
11677.627930
11673.760742
11678.220703
11654.348633
11594.000977
11600.287109
11573.157227
11543.893555
11533.183594
11531.802734
11515.071289
11529.555664
11544.809570
11570.735352
11598.312500
11649.771484
11668.083008
11727.461914
11754.427734
11742.159180
11769.434570
11786.021484
11771.996094
11788.633789
11762.853516
11689.172852
11724.720703
11705.821289
11704.777344
11656.980469
11656.032227
11679.691406
11717.790039
11743.277344
11726.810547
11709.563477
11636.788086
11578.001953
11551.703125
11523.432617
11502.434570
11505.928711
11473.361328
11479.434570
11488.942383
11527.380859
11546.321289
11602.634766
11620.736328
11618.204102
11628.388672
11631.935547
11667.211914
11669.020508
11689.484375
11697.860352
11708.753906
11671.061523
11660.701172
11641.233398
11633.819336
11581.242188
11588.403320
11651.165039
11682.841797
11690.818359
11710.739258
11644.159180
11619.942383
11609.525391
11623.379883
11675.402344
11701.145508
11733.137695
11704.039062
11721.779297
11705.918945
11736.527344
11734.833984
11718.257812
11710.920898
11696.736328
11670.602539
11668.810547
11707.380859
11746.752930
11753.556641
11773.597656
11804.393555
11787.356445
11755.791992
11726.054688
11657.156250
11660.824219
11659.230469
11661.819336
11648.233398
11654.688477
11649.672852
11672.321289
11657.253906
11666.126953
11672.328125
11649.967773
11632.233398
11635.643555
11647.331055
11640.416016
11642.522461
11694.348633
11692.733398
11688.987305
11709.146484
11748.118164
11671.670898
11691.848633
11701.203125
11683.602539
11666.263672
11637.134766
11597.124023
11574.197266
11574.920898
11530.621094
11523.954102
11519.330078
11517.373047
11513.253906
11537.940430
11517.355469
11529.352539
11582.335938
11611.399414
11615.573242
11647.913086
11666.783203
11699.215820
11729.448242
11767.875000
11728.049805
11747.489258
11742.758789
11718.338867
11756.078125
11725.022461
11706.007812
11681.515625
11643.932617
11618.632812
11648.095703
11627.650391
11632.809570
11645.947266
11687.325195
11679.393555
11670.025391
11662.681641
11643.312500
11652.306641
11654.701172
11664.258789
11672.201172
11649.762695
11655.739258
11659.430664
11668.329102
11661.981445
11650.816406
11674.121094
11661.920898
11684.808594
11672.780273
11654.147461
11650.946289
11639.022461
11677.819336
11670.620117
11690.033203
11709.476562
11692.396484
11708.915039
11736.390625
11736.550781
11743.826172
11747.059570
11746.588867
11723.587891
11689.163086
11661.640625
11631.132812
11619.411133
11618.526367
11624.570312
11644.428711
11695.817383
```
