## Supplementary material for "Functional connectivity across the human subcortical auditory system using an autoregressive matrix-Gaussian copula graphical model approach with partial correlations": Code: roi-03_mean_ts.txt

```
11703.822266
11454.188477
11445.424805
11345.142578
11442.987305
11429.822266
11358.632812
11319.266602
11369.279297
11323.775391
11283.556641
11246.589844
11282.680664
11265.274414
11232.940430
11409.670898
11329.980469
11387.661133
11400.907227
11430.365234
11371.238281
11376.597656
11327.857422
11373.160156
11359.519531
11382.155273
11395.498047
11454.900391
11428.081055
11399.231445
11390.168945
11377.333008
11377.508789
11372.975586
11404.325195
11386.087891
11466.729492
11503.133789
11491.190430
11391.546875
11448.332031
11339.871094
11425.708008
11402.106445
11387.995117
11310.305664
11347.351562
11349.344727
11330.457031
11406.812500
11372.122070
11457.158203
11422.046875
11370.379883
11396.921875
11392.421875
11332.780273
11351.351562
11259.281250
11303.232422
11377.781250
11350.690430
11391.775391
11440.139648
11346.620117
11334.174805
11347.414062
11328.995117
11273.132812
11354.597656
11349.724609
11373.191406
11345.674805
11288.653320
11330.631836
11337.980469
11328.762695
11291.933594
11410.864258
11456.183594
11428.763672
11454.885742
11391.005859
11358.410156
11409.020508
11373.847656
11329.064453
11374.694336
11363.809570
11387.472656
11424.657227
11344.845703
11329.648438
11401.148438
11333.434570
11339.810547
11366.739258
11302.274414
11290.496094
11336.497070
11399.350586
11390.437500
11350.687500
11392.609375
11420.723633
11383.440430
11402.134766
11440.587891
11400.908203
11374.912109
11354.763672
11359.662109
11391.117188
11335.196289
11340.767578
11295.426758
11317.025391
11248.700195
11280.130859
11356.267578
11327.185547
11348.109375
11360.639648
11294.219727
11341.056641
11403.950195
11379.739258
11359.566406
11414.726562
11408.315430
11399.091797
11481.823242
11358.777344
11346.969727
11322.767578
11320.943359
11381.069336
11413.967773
11387.982422
11403.149414
11444.098633
11298.674805
11343.024414
11282.191406
11202.981445
11290.353516
11352.229492
11314.597656
11359.228516
11356.248047
11479.215820
11429.057617
11409.441406
11406.437500
11390.917969
11377.215820
11314.033203
11393.795898
11389.356445
11467.847656
11409.070312
11456.410156
11563.942383
11645.427734
11501.158203
11533.873047
11451.769531
11365.840820
11375.583008
11367.112305
11404.885742
11334.975586
11356.608398
11356.101562
11410.062500
11385.241211
11328.113281
11309.440430
11335.540039
11329.648438
11389.851562
11333.575195
11361.472656
11312.026367
11366.368164
11382.314453
11451.761719
11436.857422
11373.600586
11380.194336
11413.986328
11348.714844
11370.303711
11307.705078
11391.170898
11426.971680
11353.391602
11379.472656
11427.300781
11369.415039
11282.408203
11316.125977
11310.519531
11380.861328
11373.123047
11480.968750
11469.295898
11393.937500
11356.042969
11423.415039
11320.395508
11273.107422
11408.658203
11344.075195
11410.750000
11331.011719
11433.586914
11390.126953
11334.625977
11417.981445
11382.084961
11412.190430
11360.171875
11373.046875
11364.578125
11292.957031
11394.297852
11345.540039
11363.222656
11426.924805
11406.627930
11434.165039
11394.523438
11368.352539
11391.932617
11443.658203
11389.174805
11338.354492
11389.937500
11312.962891
11314.365234
11254.261719
11330.075195
11450.334961
11461.648438
11424.012695
11514.444336
11456.569336
11412.857422
11416.472656
11490.799805
11360.543945
11391.918945
11363.614258
11304.326172
11293.201172
11300.764648
11311.065430
11289.741211
11314.971680
11275.698242
11297.668945
11297.815430
11223.190430
11263.674805
11276.540039
11264.979492
11289.646484
11349.836914
11250.435547
11346.541992
11307.441406
11284.530273
11360.513672
11270.315430
11384.012695
11383.807617
11393.476562
11409.962891
11497.657227
11426.287109
11511.975586
11531.460938
11532.783203
11526.535156
11468.078125
11429.902344
11415.210938
11387.364258
11396.107422
11326.538086
11317.212891
11350.142578
11384.091797
11291.752930
11334.290039
11295.444336
11305.344727
11307.028320
11395.620117
11213.832031
11293.705078
11285.559570
11268.733398
11336.398438
11358.333984
11268.587891
11326.430664
11362.007812
11383.828125
11319.594727
11339.242188
11387.501953
11383.724609
11351.108398
11345.334961
11289.816406
11277.137695
11307.992188
11272.988281
11228.471680
11330.505859
11262.802734
11247.212891
11288.086914
11337.458008
11313.329102
11318.073242
11284.376953
11361.134766
11411.084961
11417.703125
11449.082031
11333.857422
11279.139648
11320.485352
11254.983398
11299.966797
11390.002930
11354.710938
11337.534180
11447.581055
11414.009766
11362.507812
11384.173828
11283.504883
11337.022461
11317.098633
11298.940430
11285.247070
11311.545898
11373.710938
11344.424805
11357.821289
11361.864258
11329.444336
11341.761719
11281.056641
11267.110352
11259.394531
11290.420898
11255.483398
11249.216797
11325.421875
11319.322266
11332.288086
11323.359375
11242.382812
11245.046875
11298.933594
11250.934570
11331.626953
11334.274414
11281.002930
11304.440430
11303.889648
11327.288086
11312.083984
11309.215820
11285.110352
11271.972656
11233.624023
11296.328125
11285.385742
11248.479492
11278.614258
11315.704102
11314.517578
11350.912109
11343.458984
11346.321289
11370.513672
11363.049805
11343.742188
11349.174805
11290.672852
11400.005859
11367.085938
11434.917969
11334.211914
11335.918945
11390.144531
11319.348633
11392.327148
11362.476562
11375.393555
11344.261719
11325.783203
11331.576172
11319.842773
11326.819336
11369.489258
11346.160156
11226.269531
11296.067383
11337.438477
11375.628906
11403.725586
11323.996094
11301.173828
11334.385742
11281.014648
11323.797852
11334.364258
11343.058594
11372.218750
11393.495117
11388.379883
11368.503906
11317.535156
11295.421875
11254.926758
11338.343750
11247.920898
11250.564453
11293.940430
11240.329102
11214.979492
11278.122070
11163.937500
11165.171875
11332.764648
11207.632812
11187.597656
11235.267578
11257.446289
11264.748047
11319.394531
11296.529297
11331.259766
11288.194336
11240.185547
11261.442383
11330.252930
11318.145508
11362.539062
11353.500000
11378.793945
11414.158203
11488.429688
11411.319336
11461.245117
11414.121094
11508.438477
11466.953125
11432.460938
11387.352539
11446.103516
11344.587891
11350.642578
11297.137695
11274.852539
11304.860352
11347.145508
11334.444336
11250.700195
11263.106445
11280.688477
11315.897461
11343.302734
11259.460938
11314.299805
11233.899414
11251.715820
11282.084961
11346.426758
11367.890625
11388.798828
11437.831055
11460.202148
11357.899414
11235.435547
11248.465820
11281.408203
11307.694336
11310.458008
11394.493164
11554.750000
11494.617188
11509.443359
11397.450195
11223.882812
11217.878906
11104.589844
11174.666016
11172.747070
11222.524414
11262.881836
11351.594727
11331.440430
11247.270508
11310.841797
11254.674805
11249.217773
11272.290039
11259.764648
11229.808594
11268.892578
11234.882812
11278.433594
11198.303711
11225.300781
11235.721680
11278.771484
11327.846680
11425.835938
11357.362305
11435.353516
11332.729492
11385.799805
11323.348633
11290.633789
11370.639648
11387.975586
11395.675781
11413.429688
11389.396484
11358.975586
11358.006836
11284.260742
11367.848633
11309.492188
11308.023438
11276.037109
11304.413086
11307.907227
11332.808594
11309.642578
11315.876953
11377.309570
11371.118164
11300.589844
11226.774414
11151.270508
11116.457031
11061.519531
11246.614258
11235.902344
11349.494141
11381.875977
11427.502930
11368.441406
11259.747070
11228.775391
11178.748047
11101.834961
11167.242188
11207.438477
11168.861328
11128.693359
11155.983398
11235.364258
11178.095703
11204.371094
11190.949219
11181.008789
11232.668945
11275.047852
11253.263672
11284.597656
11260.233398
11214.898438
11130.333984
11108.703125
11151.318359
11177.264648
11163.286133
11208.540039
11191.682617
11291.604492
11271.950195
11353.370117
11434.020508
11419.435547
11385.215820
11218.634766
11269.535156
11242.507812
11176.295898
11239.100586
11225.727539
11204.842773
11256.814453
11176.862305
11187.020508
11224.558594
11137.831055
11141.876953
11172.822266
11104.384766
11281.654297
11284.700195
11257.465820
11311.826172
11286.145508
11423.199219
11498.287109
11476.752930
11358.280273
11120.286133
11186.126953
11192.003906
11208.159180
11201.284180
11244.316406
11290.288086
11283.524414
11293.350586
11230.457031
11231.359375
11159.381836
11209.608398
11147.186523
11209.480469
11246.423828
11270.292969
11364.623047
11378.443359
11332.301758
11347.716797
11427.607422
11323.073242
11436.926758
11429.506836
11303.232422
11273.944336
11354.689453
11278.637695
11228.817383
11322.232422
11339.639648
11323.969727
11385.829102
11316.286133
11318.482422
11308.968750
11278.662109
11329.192383
11331.710938
11320.630859
11396.578125
11367.354492
11356.385742
11349.122070
11429.473633
11369.808594
11307.847656
11352.151367
11271.222656
11279.972656
11383.642578
11415.908203
11390.677734
11284.793945
11243.184570
11132.113281
11227.040039
11127.274414
11106.462891
11071.649414
11226.502930
11239.176758
11324.965820
11367.347656
11283.180664
11165.049805
11105.247070
11071.634766
10988.139648
11014.744141
11038.332031
11061.500977
11051.059570
11132.731445
11205.952148
11154.935547
11274.233398
11271.980469
11274.953125
11243.455078
11218.745117
11201.369141
11238.392578
11211.591797
11300.375977
11222.139648
11327.823242
11405.232422
11371.488281
11287.514648
11231.631836
11181.867188
11186.472656
11150.218750
11103.154297
11089.920898
11032.387695
11094.989258
11186.480469
11179.056641
11228.962891
11308.713867
11297.189453
11270.654297
11299.250000
11295.971680
11323.665039
11351.649414
11378.167969
11354.274414
11334.679688
11221.444336
11259.058594
11258.084961
11224.123047
11172.174805
11231.792969
11370.421875
11378.620117
11370.172852
11376.722656
11284.322266
11200.679688
11182.096680
11170.252930
11157.521484
11116.654297
11096.844727
11087.310547
11137.516602
11019.339844
11051.920898
11190.985352
11279.129883
11238.888672
11196.260742
11202.193359
11214.030273
11255.079102
11329.895508
11382.130859
11289.792969
11255.365234
11248.123047
11215.135742
11169.799805
11120.607422
11221.628906
11231.766602
11342.755859
11424.256836
11260.496094
11128.911133
11238.284180
11173.415039
11156.021484
11226.465820
11274.575195
11302.985352
11233.569336
11233.137695
11311.742188
11265.946289
11175.090820
11160.656250
11148.426758
11107.959961
11100.171875
11082.242188
11105.796875
11182.145508
11197.426758
11226.112305
11328.138672
11333.218750
11352.875977
11305.747070
11145.177734
11169.257812
11146.125000
11169.899414
11112.059570
11131.684570
11136.313477
11151.176758
11137.166016
11162.952148
11193.290039
11154.065430
11163.941406
11218.419922
11250.165039
11237.275391
11147.036133
11298.103516
11198.834961
11252.977539
11233.829102
11211.721680
11212.000000
11288.549805
11340.908203
11290.148438
11284.597656
11298.777344
11272.576172
11255.707031
11186.586914
11095.440430
11164.292969
11128.158203
11116.411133
11110.490234
11084.544922
11049.469727
11040.107422
11075.935547
11083.704102
11171.639648
11122.225586
11153.871094
11219.974609
11300.825195
11301.177734
11222.652344
11237.468750
11253.341797
11281.546875
11457.086914
11432.780273
11288.032227
11237.543945
11223.845703
11227.350586
11211.746094
11076.407227
11089.809570
11180.555664
11300.136719
11305.624023
11321.647461
11261.684570
11252.942383
11185.276367
11111.893555
11167.067383
11196.757812
11114.872070
11159.620117
11198.143555
11124.585938
11138.341797
11124.115234
11106.339844
11185.796875
11167.643555
11169.404297
11126.793945
11202.334961
11113.761719
11171.494141
11210.253906
11175.778320
11174.783203
11140.893555
11140.241211
11268.924805
11358.114258
11315.159180
11277.607422
11217.891602
11222.001953
11200.551758
11108.697266
11068.707031
11106.247070
11022.642578
11025.847656
11041.557617
11144.148438
```
