## Supplementary material for "Functional connectivity across the human subcortical auditory system using an autoregressive matrix-Gaussian copula graphical model approach with partial correlations": Code: roi-04_mean_ts.txt

```
9159.714844
8903.106445
9267.671875
8950.193359
9053.343750
9053.712891
9371.384766
9322.390625
8935.398438
9264.650391
8824.702148
8665.866211
8961.678711
8924.638672
9115.113281
9270.239258
9296.720703
9163.707031
8913.097656
8967.750977
8913.279297
9069.048828
9219.866211
9020.845703
9001.492188
9059.343750
9028.754883
9083.028320
9011.891602
9067.644531
8925.570312
8827.173828
8840.880859
8975.063477
9031.128906
8968.046875
8861.692383
8973.364258
8852.691406
9153.966797
9270.228516
9132.074219
8982.000000
8804.652344
9128.433594
8964.591797
9109.101562
8861.211914
9173.585938
9117.484375
8915.958008
9156.718750
9062.429688
9016.386719
9363.547852
9053.581055
9106.994141
9029.082031
9158.775391
9004.076172
9224.916016
8788.152344
9121.601562
9189.865234
9185.150391
9187.036133
9191.363281
9193.866211
9273.443359
9074.933594
9067.824219
9386.642578
9116.927734
8989.161133
9303.925781
9097.925781
8928.023438
8929.836914
9256.752930
9223.011719
8803.726562
9164.695312
9105.568359
9262.763672
9172.827148
8961.050781
9211.471680
8961.339844
8942.553711
8901.805664
9244.189453
8964.320312
8837.585938
8930.154297
8919.039062
9141.857422
9258.378906
8926.707031
9000.722656
9101.799805
9081.783203
9145.040039
8843.414062
9005.468750
8858.689453
9175.355469
9020.113281
9147.126953
8974.880859
9094.321289
9042.766602
9262.402344
9117.221680
8993.683594
9097.876953
9157.898438
8911.077148
8854.046875
8956.539062
8940.702148
9080.700195
9205.580078
9058.164062
9169.556641
9346.920898
8948.312500
9009.710938
8999.679688
8878.654297
9116.814453
9138.093750
9016.117188
9252.513672
9132.304688
8967.504883
9006.169922
9016.554688
8957.523438
8901.718750
9030.556641
8924.914062
9029.908203
9317.938477
9156.111328
9337.007812
8982.775391
8903.642578
8987.744141
8973.224609
8865.697266
9239.554688
8975.787109
8857.784180
9038.477539
9090.718750
9130.329102
8927.165039
8991.205078
9171.264648
9131.636719
9085.574219
9004.073242
9075.367188
8968.197266
8741.806641
8805.984375
8879.691406
8872.554688
8879.740234
9140.375000
8871.028320
9050.175781
8938.808594
9029.298828
9019.413086
9026.726562
9241.287109
9268.724609
9149.854492
8989.134766
8949.869141
8941.639648
9033.712891
9020.667969
8735.829102
8922.904297
9033.562500
8835.605469
9289.560547
8945.443359
9255.955078
9119.191406
9134.832031
9110.882812
9181.998047
9120.146484
8916.926758
9101.674805
9169.830078
9063.726562
8838.935547
8825.902344
8829.531250
8988.953125
9083.952148
9145.386719
9005.849609
9107.580078
8628.602539
9035.927734
9061.597656
8931.887695
9243.071289
9080.148438
8799.818359
9079.198242
8975.134766
9010.429688
9342.564453
8923.127930
8967.223633
9052.347656
9114.400391
9034.490234
9090.498047
9173.117188
9002.051758
8928.875000
9091.630859
9064.669922
9169.287109
9252.546875
9373.569336
9365.269531
8985.087891
8993.980469
9230.248047
9130.371094
9142.822266
9159.650391
9044.910156
8854.621094
9136.245117
8760.434570
9177.770508
8789.554688
9332.720703
9004.518555
9174.804688
9262.871094
9110.535156
8972.184570
9036.200195
8892.076172
8926.154297
9155.910156
8699.328125
8907.390625
9023.794922
9035.799805
9166.136719
9082.806641
8997.056641
9229.287109
9023.291016
8988.237305
9181.454102
8835.718750
8891.750000
9003.943359
8995.437500
9019.806641
8714.925781
8956.685547
9235.580078
9257.488281
8943.935547
9142.246094
8999.246094
9256.314453
9243.055664
9269.358398
8993.222656
9040.005859
9058.976562
8834.888672
8828.985352
9177.853516
9051.080078
8652.570312
9077.667969
9142.036133
9167.733398
9343.101562
9153.284180
9325.230469
8960.013672
9271.767578
9238.185547
9069.681641
8967.136719
9349.796875
9145.933594
9279.594727
8992.074219
9329.707031
9318.110352
9231.036133
9060.912109
9131.374023
8911.572266
9014.408203
9282.777344
8961.439453
9043.964844
9082.120117
9167.277344
9247.453125
9198.246094
9067.179688
9249.819336
9404.492188
9256.915039
9249.939453
9177.270508
9349.042969
9438.688477
9144.947266
8927.672852
9048.808594
9320.669922
9173.943359
9309.414062
9446.092773
9293.759766
9099.732422
8849.037109
8875.829102
9246.445312
9234.341797
9226.141602
8958.408203
9006.856445
9356.298828
9176.878906
9148.554688
9295.678711
8853.842773
9352.061523
9160.785156
9473.822266
9245.572266
9141.108398
9339.894531
9322.330078
9518.753906
9288.963867
9250.539062
9170.896484
9200.788086
9122.048828
9019.755859
9225.409180
8941.099609
9175.155273
8981.767578
9155.331055
9144.316406
9111.991211
9208.167969
9125.891602
9093.968750
9207.325195
9367.111328
9092.857422
9118.063477
9261.001953
9319.264648
9045.744141
9125.807617
9269.728516
9302.207031
9048.025391
9403.928711
9069.757812
8994.204102
9078.382812
9167.830078
9439.845703
9082.601562
9039.008789
8942.425781
9250.338867
8980.044922
9336.967773
9311.501953
9124.173828
9242.406250
9201.996094
9175.318359
9102.882812
9346.247070
9179.539062
9510.199219
9253.974609
9206.666992
9015.942383
9461.637695
9144.116211
9264.728516
9058.812500
8957.753906
9201.813477
8951.072266
9240.657227
9101.398438
9179.432617
9205.604492
8980.187500
9271.062500
9205.208984
9131.410156
9290.071289
9257.601562
9111.939453
9092.093750
8998.050781
9202.241211
9132.238281
9197.744141
9211.115234
9216.296875
9207.927734
8922.656250
9241.921875
9330.109375
9240.876953
9200.440430
9003.818359
9022.680664
8938.669922
9452.918945
9491.707031
9315.114258
9257.511719
9591.941406
9312.842773
9227.316406
9193.828125
9258.886719
9417.602539
9166.666992
9020.569336
9292.912109
9268.373047
9009.416016
9145.874023
9212.735352
9086.576172
9271.741211
9383.628906
9267.156250
9405.578125
9319.839844
9053.378906
9171.291016
8981.761719
9288.014648
9149.042969
9039.884766
9205.568359
9375.337891
9459.210938
8930.419922
8895.468750
9504.166016
9416.218750
9365.585938
9309.332031
9141.918945
9144.164062
8988.835938
9068.896484
9258.111328
9126.806641
9511.314453
9237.527344
9219.095703
9206.422852
9159.953125
9500.080078
9302.621094
9334.087891
9108.494141
9208.185547
9098.571289
9198.312500
9294.625977
9107.324219
9399.107422
9395.539062
9221.632812
9109.954102
9188.140625
9148.955078
9121.261719
9164.478516
9141.451172
9154.468750
9024.357422
9099.857422
8975.873047
9254.682617
9318.378906
8845.177734
9521.162109
9441.914062
9298.068359
9421.216797
9217.850586
9314.522461
9120.478516
9136.662109
9103.603516
9259.824219
8986.077148
9088.496094
9225.634766
9271.972656
9498.023438
9121.406250
9074.843750
9082.386719
9235.964844
9094.890625
8666.941406
9112.154297
9043.284180
9092.572266
9003.970703
9066.155273
9139.390625
9279.516602
9467.730469
9061.800781
9376.539062
9453.099609
9072.402344
9185.021484
9217.837891
9128.882812
9377.671875
9347.068359
9256.820312
9424.044922
9300.744141
9161.163086
9125.656250
9050.171875
9043.907227
9312.785156
9141.545898
9353.595703
9211.372070
9229.929688
9160.665039
9247.451172
9168.673828
9388.794922
9416.394531
9489.873047
9110.756836
9299.394531
9172.005859
9026.051758
9296.068359
9223.295898
9134.778320
9103.093750
9429.941406
9152.988281
9276.193359
9302.052734
9025.857422
9112.305664
9270.228516
9272.086914
9274.655273
9364.099609
9192.820312
9425.914062
9202.507812
9177.359375
9140.371094
8950.964844
9253.580078
9056.938477
8984.406250
9011.396484
9114.887695
9029.946289
9261.580078
9354.071289
9347.866211
9074.345703
9235.085938
9249.888672
9149.618164
9161.506836
9262.458984
9414.884766
9336.323242
9374.212891
9230.761719
9130.056641
9177.064453
9235.353516
9139.566406
9117.015625
9412.298828
9333.923828
9327.762695
9102.306641
9454.298828
9168.995117
9367.478516
9459.111328
9280.082031
9362.867188
9152.477539
9360.119141
9400.891602
9412.382812
9435.732422
9470.767578
9365.835938
9453.452148
9105.336914
9096.218750
9426.081055
9285.721680
9282.532227
9520.410156
9249.061523
9531.275391
9357.404297
9334.303711
9374.954102
9440.718750
9392.263672
9184.556641
9432.380859
8988.785156
9441.121094
9139.847656
9393.843750
9448.178711
9283.447266
9249.617188
9189.335938
9049.802734
9131.264648
9480.464844
9158.894531
9278.250000
9220.785156
9266.278320
9128.486328
9060.208008
9072.271484
9267.615234
9248.258789
9065.371094
9352.539062
9284.030273
9242.347656
9052.981445
9406.442383
9260.513672
9342.708984
9463.378906
9307.265625
9094.758789
9467.097656
9004.333984
9268.427734
9157.871094
9326.572266
9102.429688
9214.400391
9195.439453
9161.050781
9297.579102
8765.935547
9459.908203
9510.297852
9301.167969
9217.591797
9294.673828
9423.756836
9165.964844
9154.883789
9166.446289
8969.437500
9173.821289
9082.876953
9107.138672
9501.570312
9097.318359
9288.947266
9328.941406
9241.945312
9009.322266
9210.111328
9442.654297
9101.525391
9189.800781
9170.607422
9238.791016
9264.228516
9322.543945
9153.680664
9557.214844
9337.975586
9442.779297
9207.964844
9139.845703
9377.600586
9020.450195
9393.350586
9409.880859
9314.371094
9285.057617
9224.047852
9458.919922
9156.060547
9437.572266
9198.009766
9387.384766
9167.636719
9409.634766
9414.382812
9204.836914
9376.782227
9440.681641
9621.138672
9177.496094
9411.447266
9700.755859
9614.983398
9594.312500
9553.282227
9512.246094
9197.841797
9089.983398
9393.377930
9407.910156
9331.245117
9157.917969
9428.138672
9574.683594
9580.289062
9314.451172
9362.851562
9424.023438
9427.983398
9206.288086
9227.989258
9267.969727
9448.791016
9438.382812
9554.451172
9322.910156
9345.293945
9545.236328
9546.869141
9509.581055
9418.717773
9500.530273
9187.015625
9335.333008
9334.955078
9590.143555
9462.570312
9342.527344
9655.011719
9329.079102
9490.611328
9377.646484
9307.855469
9540.322266
9411.179688
9430.151367
9462.968750
9549.175781
9281.094727
9348.134766
9262.589844
9240.896484
9645.531250
9483.196289
9339.234375
9673.146484
9288.917969
9437.888672
9530.816406
9293.587891
9205.439453
9354.544922
9473.012695
9208.131836
9234.996094
9364.044922
9544.148438
9540.519531
8972.653320
9396.891602
9276.923828
9139.276367
8935.926758
9471.521484
9528.964844
9453.039062
9249.836914
9504.523438
9612.420898
9169.275391
9391.263672
9275.611328
9293.073242
9250.321289
9294.129883
9445.664062
9357.670898
9395.654297
9233.014648
9153.609375
9526.099609
9095.611328
9363.635742
9032.882812
9225.914062
9253.446289
9323.657227
9242.717773
9383.755859
9295.714844
9090.998047
9097.746094
9345.534180
9402.197266
9226.160156
9165.527344
9059.421875
9302.526367
9377.552734
9225.279297
9253.334961
9332.044922
9542.615234
9099.955078
9503.878906
9393.142578
9360.596680
9411.521484
9534.259766
9674.461914
9243.625000
9294.000000
9366.062500
9528.992188
9405.568359
9156.832031
8994.644531
9296.461914
9452.847656
9399.244141
9058.414062
9493.156250
9132.888672
9075.988281
9384.017578
9235.525391
9165.730469
9416.033203
9448.634766
9227.781250
9011.218750
9403.660156
9153.078125
9566.541016
9219.134766
9331.507812
9645.501953
8992.185547
9329.531250
9469.967773
9425.138672
9032.234375
9451.804688
```
