## Supplementary material for "Functional connectivity across the human subcortical auditory system using an autoregressive matrix-Gaussian copula graphical model approach with partial correlations": Code: roi-05_mean_ts.txt

```
9487.024414
9427.549805
9410.891602
9598.884766
9580.420898
9398.139648
9360.737305
9442.136719
9499.017578
9439.855469
9597.137695
9578.902344
9587.422852
9195.390625
9582.177734
9470.980469
9302.520508
9283.050781
9434.027344
9241.533203
9688.131836
9691.951172
9597.632812
9556.061523
9614.433594
9401.050781
9715.579102
9414.215820
9470.182617
9400.906250
9757.445312
9396.362305
9239.999023
9670.602539
9443.239258
9466.520508
9661.903320
9630.579102
9403.533203
9382.741211
9302.510742
9572.962891
9517.397461
9290.525391
9479.458008
9628.455078
9416.733398
9515.047852
9644.177734
9278.398438
9305.980469
9345.277344
9288.782227
9326.441406
9316.923828
9429.172852
9361.363281
9249.552734
9228.087891
9167.274414
9213.848633
9389.489258
9495.651367
9544.035156
9602.317383
9513.958008
9369.265625
9502.232422
9234.216797
9533.498047
9356.359375
9323.369141
9383.317383
9456.740234
9180.215820
9349.788086
9482.621094
9100.325195
9775.713867
9569.342773
9378.544922
9416.637695
9728.368164
9571.874023
9386.363281
9499.254883
9405.027344
9174.298828
9090.520508
9152.646484
9321.384766
9623.675781
9379.778320
9444.609375
9438.976562
9498.077148
9351.427734
9467.288086
9342.759766
9279.031250
9413.750977
9413.134766
9586.649414
9468.669922
9432.186523
9517.626953
9268.900391
9523.733398
9493.255859
9458.458008
9296.261719
9314.013672
9601.735352
9344.929688
9459.778320
9358.537109
9631.826172
9799.515625
9232.355469
9620.835938
9683.919922
9394.540039
9282.290039
9316.443359
9333.350586
9455.293945
9614.916016
9387.495117
9239.767578
9507.337891
9558.195312
9415.505859
9505.802734
9641.385742
9187.914062
9395.865234
9277.843750
9667.901367
9473.940430
9597.732422
9431.572266
9631.291992
9348.685547
9584.052734
9599.734375
9330.242188
9309.589844
9573.218750
9385.388672
9607.825195
9410.058594
9646.217773
9603.460938
9401.860352
9438.978516
9793.940430
9389.248047
9336.533203
9558.605469
9379.284180
9469.730469
9078.011719
9407.264648
9426.032227
9458.615234
9493.883789
9639.393555
9548.099609
9522.642578
9279.667969
9617.740234
9553.311523
9417.372070
9643.845703
9369.695312
9552.130859
9396.652344
9392.573242
9359.148438
9383.876953
9495.447266
9366.313477
9474.007812
9546.713867
9711.899414
9537.921875
9352.721680
9571.619141
9709.862305
9229.968750
9415.644531
9367.790039
9483.030273
9440.101562
9213.295898
9509.555664
9390.064453
9326.998047
9303.952148
9535.026367
9366.454102
9403.437500
9395.768555
9440.911133
9618.379883
9561.317383
9237.027344
9391.814453
9306.451172
9702.822266
9285.245117
9750.984375
9489.781250
9405.947266
9476.827148
9242.783203
9592.379883
9432.249023
9702.549805
9394.664062
9451.464844
9052.828125
9309.737305
9403.287109
9405.907227
9409.876953
9276.967773
9604.084961
9630.337891
9558.621094
9540.173828
9242.280273
9856.500000
9828.879883
9406.872070
9400.742188
9424.527344
9373.774414
9487.042969
9435.673828
9417.638672
9640.814453
9658.528320
9316.408203
9529.088867
9509.999023
9400.957031
9772.679688
9444.095703
9224.058594
9522.820312
9033.116211
9007.524414
9558.317383
9468.064453
9209.229492
9501.985352
9320.254883
9311.689453
9422.629883
9251.046875
9506.872070
9197.445312
9206.208984
9307.565430
9271.281250
9375.534180
9500.209961
9543.803711
9029.577148
9190.188477
9498.319336
9598.239258
9397.196289
9483.986328
9502.854492
9578.339844
9411.169922
9183.734375
9571.333008
9432.722656
9707.352539
9340.344727
9337.340820
9403.648438
9376.362305
9486.998047
9616.795898
9534.352539
9383.345703
9304.662109
9226.040039
9402.720703
9527.791992
9391.700195
9443.864258
9557.443359
9468.448242
9324.172852
9538.495117
9284.893555
9268.973633
9367.308594
9299.691406
9442.315430
9179.811523
9094.477539
9542.438477
9231.949219
9316.969727
9257.516602
9318.631836
9410.833984
9378.281250
9375.262695
9417.949219
9445.226562
9510.353516
9189.628906
9263.340820
9383.054688
9341.541992
9247.728516
9502.979492
9334.333984
9457.379883
9350.536133
9412.765625
9458.868164
9162.635742
9206.005859
9408.967773
9277.160156
9263.849609
9339.833984
9284.371094
9365.494141
9252.431641
9216.569336
9223.935547
9258.100586
9521.675781
9471.210938
9393.443359
9415.651367
9055.942383
9372.920898
9291.585938
9459.883789
9289.117188
9308.716797
9596.255859
9637.787109
9154.053711
9251.666016
9392.928711
9209.979492
9084.460938
9264.097656
9148.781250
9299.057617
9058.997070
9297.587891
9410.032227
9126.030273
9492.059570
9165.231445
9485.010742
9313.193359
9247.924805
9427.898438
9000.299805
9308.908203
9136.849609
9229.289062
9364.613281
9333.466797
9439.573242
9522.196289
9313.753906
9402.448242
9351.564453
9359.139648
9089.034180
9094.792969
9334.411133
9350.562500
9394.875977
9508.090820
9241.475586
9524.463867
9546.484375
9283.075195
9265.552734
9204.535156
9177.816406
9405.601562
9262.484375
9424.787109
9230.817383
9189.388672
9440.477539
9302.137695
9627.900391
9632.927734
9269.683594
9239.458008
9564.100586
9441.433594
9467.151367
9322.655273
9432.469727
9122.914062
9196.930664
8947.702148
9054.760742
9527.789062
9290.673828
9583.184570
9485.005859
9451.342773
9667.981445
9610.202148
9413.217773
9449.224609
9587.482422
9201.253906
9398.195312
9552.000977
9103.311523
9441.401367
9114.709961
9113.138672
9323.716797
9091.632812
9381.224609
9403.350586
9207.408203
9302.362305
9207.380859
9395.029297
9257.574219
9146.602539
9687.410156
9319.147461
9255.568359
9289.326172
9676.641602
9429.375977
8940.472656
9325.212891
9262.140625
9067.507812
9255.192383
9124.754883
9209.195312
9096.704102
9185.018555
9310.281250
9251.286133
9240.932617
9643.812500
9692.000000
9510.050781
9524.588867
9507.559570
9584.787109
9303.530273
9334.259766
9213.307617
9117.513672
9160.597656
9260.267578
8983.908203
9461.659180
9334.808594
9360.481445
9781.486328
9152.624023
9336.036133
9540.976562
9512.909180
9102.678711
9380.871094
9543.354492
9438.366211
9064.152344
9539.322266
9474.316406
9306.825195
9334.787109
9318.995117
9265.564453
9466.855469
9431.776367
9226.047852
9207.042969
9185.035156
9348.844727
9206.119141
9439.422852
9419.345703
9490.973633
9164.185547
9318.888672
9341.559570
9314.913086
9227.057617
9364.101562
9372.041016
9494.300781
9420.892578
9251.049805
9467.033203
9312.214844
9321.346680
9244.208008
9401.261719
9384.656250
9432.892578
9621.499023
9465.423828
9261.411133
9265.666992
9497.093750
9491.189453
9254.662109
9466.222656
9693.209961
9067.147461
9194.504883
9112.549805
9401.570312
9452.000000
9537.896484
9521.132812
9408.243164
9495.952148
9572.953125
9548.837891
9484.046875
9619.931641
9788.992188
9379.506836
9547.171875
9087.856445
9374.367188
9646.830078
9553.952148
9512.981445
9540.224609
9093.957031
9530.565430
9677.831055
9418.818359
9265.010742
9404.432617
9219.222656
9213.312500
9312.952148
9218.905273
9212.416992
9407.504883
9551.885742
9210.806641
9539.814453
9203.266602
9330.261719
9614.909180
9537.038086
9432.436523
9512.271484
9308.331055
9313.699219
9265.515625
9754.235352
9730.800781
9697.507812
9539.325195
9417.742188
9663.786133
9493.002930
9702.229492
9434.627930
9385.175781
9641.343750
9709.428711
9395.858398
9335.941406
9477.097656
9074.603516
9533.719727
9437.966797
9639.970703
9632.870117
9662.195312
9526.780273
9531.563477
9267.831055
9383.911133
9585.961914
9274.923828
9405.383789
9471.936523
9447.191406
9299.987305
9074.109375
9583.572266
9460.023438
9352.042969
9342.396484
9320.970703
9407.028320
9089.054688
9534.979492
9502.842773
9217.721680
9473.990234
9488.647461
9417.477539
9411.542969
9356.651367
9226.782227
9505.366211
9373.157227
9438.832031
9773.873047
9692.859375
9615.530273
9615.046875
9545.916016
9477.513672
9389.804688
9473.249023
9536.346680
9499.274414
9177.811523
9313.631836
9326.667969
9424.713867
9333.583008
9438.509766
9352.896484
9587.045898
9543.979492
9404.931641
9400.691406
9464.458008
9287.629883
9481.935547
9513.189453
9571.845703
9561.166016
9455.704102
9589.429688
9504.766602
9356.436523
9400.138672
9451.437500
9446.612305
9217.294922
9528.030273
9395.563477
9421.675781
9534.522461
9452.460938
9246.001953
9662.754883
9371.251953
9276.666992
9109.310547
9244.173828
9663.195312
9306.745117
9387.866211
9310.267578
9461.371094
9294.516602
9170.797852
9224.117188
9209.405273
9437.367188
9482.441406
9046.095703
9412.822266
9262.287109
9381.512695
9281.879883
9200.111328
9315.616211
9222.593750
9298.850586
9234.691406
9240.232422
9105.960938
9297.096680
9093.357422
9308.277344
9209.316406
9394.184570
9345.347656
9167.298828
9090.320312
9079.377930
9232.775391
9078.184570
9449.121094
9137.959961
9341.465820
9340.692383
9226.919922
8969.551758
9134.999023
8951.828125
9243.000000
9176.299805
8991.881836
9376.312500
8999.540039
9389.997070
9317.369141
9221.964844
9127.630859
9158.513672
9204.458984
9254.739258
9221.673828
9444.513672
9239.351562
9512.585938
9321.604492
9362.518555
9230.745117
9385.877930
9288.620117
9242.862305
9379.671875
9540.883789
9159.302734
9558.666016
9445.549805
9500.317383
9201.524414
9283.574219
9088.917969
9239.152344
9447.015625
9423.472656
9688.649414
9285.182617
9305.820312
9298.528320
9601.841797
9350.130859
9309.125000
9335.304688
9275.821289
9331.662109
9177.399414
9387.545898
9434.398438
9340.418945
9367.382812
9300.177734
9519.674805
9387.013672
9242.127930
9391.691406
9156.808594
9241.011719
9382.597656
9164.557617
9524.931641
9466.250000
9475.972656
9617.826172
9693.667969
9253.296875
9232.079102
9369.665039
9298.508789
9071.916992
9414.367188
9305.397461
9271.109375
9457.828125
9173.300781
9543.772461
9412.250977
9129.810547
9492.808594
9289.149414
9331.498047
9112.574219
9349.628906
9278.142578
9362.695312
9332.172852
9471.095703
9347.566406
9395.510742
9575.899414
9311.009766
9549.303711
9425.919922
9505.649414
9268.661133
9508.938477
9668.289062
9422.763672
9256.246094
9591.805664
9351.447266
9466.705078
9590.263672
9380.726562
9480.609375
9396.075195
9240.188477
9392.830078
9469.045898
9222.107422
9265.157227
9112.394531
9536.536133
9287.303711
9071.127930
9207.275391
9304.953125
9306.976562
9232.150391
9051.785156
9104.816406
9147.473633
9369.707031
9394.163086
9341.517578
9244.244141
9328.752930
9368.883789
9191.146484
9104.132812
9420.665039
9197.688477
9403.726562
9324.504883
9398.545898
9323.905273
9207.760742
9352.377930
9351.880859
9537.376953
9186.878906
9489.074219
9774.570312
9222.953125
9238.611328
9188.510742
9350.875000
9528.493164
9077.666992
9469.488281
9434.740234
9476.888672
9386.779297
9430.891602
9122.376953
9039.314453
9205.950195
9399.233398
9184.603516
9411.296875
9546.033203
9579.601562
9534.172852
9701.442383
9339.689453
9416.952148
9723.011719
9435.971680
9665.516602
9187.573242
9575.850586
9584.818359
9227.165039
9352.884766
9457.543945
9357.255859
9447.697266
9358.291992
9606.947266
9262.576172
9699.556641
9367.101562
9180.783203
9246.219727
9488.912109
9268.976562
9454.451172
9520.216797
```
