## Supplementary material for "Functional connectivity across the human subcortical auditory system using an autoregressive matrix-Gaussian copula graphical model approach with partial correlations": Code: roi-06_mean_ts.txt

```
10624.391602
10378.160156
10402.443359
10859.838867
10708.992188
10760.029297
10555.994141
10457.861328
10642.955078
10845.271484
10460.341797
10588.440430
10822.500977
10359.603516
10564.385742
10584.708984
10549.764648
10403.448242
10575.852539
10755.952148
10650.697266
10562.737305
10420.591797
10709.997070
10683.304688
10632.526367
10656.678711
10761.233398
10512.668945
10548.697266
10549.220703
10533.193359
10526.857422
10746.346680
10420.708008
10589.313477
10552.837891
10478.002930
10750.931641
10699.843750
10827.504883
10540.950195
10540.145508
10585.448242
10641.987305
10525.848633
10422.310547
10712.654297
10590.978516
10671.332031
10746.047852
10567.865234
10605.469727
10576.918945
10664.020508
10496.060547
10433.141602
10210.883789
10543.798828
10595.802734
10627.861328
10297.781250
10646.504883
10762.301758
10495.873047
10843.590820
10538.050781
10634.609375
10579.170898
10540.750000
10364.880859
10495.732422
10659.323242
10616.749023
10327.702148
10570.072266
10554.144531
10547.511719
10294.253906
10543.065430
10433.464844
10541.527344
10600.342773
10575.917969
10288.652344
10551.259766
10764.221680
10612.697266
10597.336914
10435.564453
10779.450195
10501.171875
10453.505859
10464.992188
10643.813477
10412.435547
10317.074219
10410.916992
10685.029297
10400.726562
10292.580078
10165.044922
10601.244141
10325.390625
10353.810547
10485.711914
10713.073242
10467.750977
10472.141602
10444.693359
10411.958008
10410.521484
10379.358398
10433.243164
10508.174805
10567.939453
10603.816406
10260.418945
10543.671875
10561.697266
10338.468750
10426.201172
10828.740234
10625.716797
10349.853516
10445.077148
10519.665039
10534.902344
10648.245117
10376.138672
10401.665039
10308.306641
10561.018555
10386.927734
10179.787109
10233.675781
10598.210938
10435.927734
10769.311523
10692.902344
10572.993164
10752.615234
10445.077148
10345.847656
10630.882812
10254.604492
10079.211914
10383.183594
10235.297852
10521.091797
10583.923828
10332.233398
10362.476562
10486.870117
10275.607422
10294.314453
10471.593750
10228.902344
10229.248047
10365.196289
10264.612305
10462.846680
10557.384766
10114.958008
10157.046875
10466.154297
10012.768555
10571.033203
10342.346680
10131.143555
10146.082031
10519.850586
10416.229492
10490.318359
10546.695312
10622.453125
10181.517578
10417.259766
10445.263672
10313.679688
10357.538086
10264.467773
10586.887695
10675.495117
10404.081055
10464.459961
10427.083984
10461.908203
10501.904297
10499.886719
10112.407227
10186.861328
10419.369141
10221.280273
10247.227539
10506.820312
10316.601562
10788.852539
10365.300781
10124.368164
10513.007812
10546.900391
10306.549805
10204.235352
10259.621094
10538.507812
10380.208984
10271.806641
10302.909180
10300.734375
10357.736328
10431.787109
10375.131836
10481.312500
10435.769531
10511.735352
10274.789062
10076.246094
10388.380859
10202.533203
10177.223633
10168.071289
10474.867188
10147.882812
10604.572266
10354.405273
10371.719727
10534.078125
10239.780273
10441.951172
10285.960938
10230.555664
10308.622070
10258.316406
10303.664062
10272.474609
10245.509766
10377.480469
10363.007812
10284.002930
10257.651367
10222.054688
10409.251953
10135.847656
10471.599609
10539.107422
10266.446289
10282.861328
10001.451172
10078.509766
10158.416992
10067.158203
10147.040039
10122.525391
10308.176758
10371.848633
10440.649414
10253.416992
10425.342773
10370.200195
10471.788086
10386.616211
10231.027344
10216.531250
10430.455078
10113.189453
10138.686523
10061.936523
10069.199219
10052.310547
10400.474609
10204.005859
10368.287109
10211.232422
10561.531250
10283.615234
10302.967773
10340.789062
10269.000977
10165.627930
10359.166016
10261.439453
10105.583984
10516.967773
10382.683594
10273.457031
10165.241211
10415.837891
10468.336914
10563.943359
10618.431641
10504.589844
10158.554688
10389.582031
10147.040039
10591.025391
10497.455078
10356.320312
10245.401367
10501.781250
10298.369141
10435.147461
10648.122070
10602.013672
10231.632812
10157.169922
10496.853516
10383.930664
10295.595703
10255.871094
10181.541016
10557.896484
10347.500000
10340.722656
10171.701172
10333.151367
10422.603516
10215.695312
10149.678711
10325.583008
10553.563477
10374.000000
10430.080078
10496.257812
10387.822266
10573.571289
10498.962891
10523.303711
10032.182617
10358.418945
10202.369141
10480.564453
10315.465820
10322.533203
10432.801758
10397.394531
10362.152344
10278.642578
10287.737305
10556.487305
10440.826172
10532.384766
10312.746094
10321.802734
10078.792969
10445.727539
10602.939453
10260.669922
10405.541016
10343.437500
10544.131836
10654.214844
10444.476562
10332.126953
10363.021484
10218.200195
10218.501953
10368.133789
10491.692383
10239.942383
10419.896484
10398.856445
10420.042969
10465.610352
10316.022461
10294.597656
10171.990234
10322.915039
10376.441406
10224.809570
10578.622070
10226.291992
10298.984375
10556.544922
10567.316406
10508.658203
10572.025391
10322.694336
10190.224609
10581.072266
10521.099609
10384.390625
10259.898438
10300.793945
10209.475586
10442.521484
10272.685547
10535.291992
10461.728516
10193.051758
10746.564453
10255.134766
10221.921875
10144.198242
10451.284180
10283.929688
10348.649414
10207.528320
10347.644531
10572.313477
10240.067383
10680.710938
10835.796875
10628.482422
10573.487305
10226.017578
10420.197266
10464.271484
10241.924805
10448.221680
10395.729492
10695.740234
10284.209961
10315.178711
10346.984375
10537.798828
10220.066406
10177.363281
10263.443359
10525.925781
10437.189453
10551.141602
10581.759766
10548.650391
10237.796875
10207.478516
10135.889648
10268.404297
10286.324219
10263.541992
10033.300781
10419.247070
10400.265625
10247.324219
10395.054688
10450.361328
10621.937500
10513.340820
10230.176758
10199.423828
10395.182617
10364.007812
10522.098633
10360.709961
10355.012695
10298.609375
10494.615234
10370.309570
10192.192383
10389.808594
10220.229492
10478.539062
10187.125000
10487.645508
10399.935547
10281.492188
10617.566406
10434.755859
10381.303711
10331.365234
10455.556641
10336.261719
10591.228516
10312.082031
10153.271484
10275.746094
10166.657227
10269.914062
10366.994141
10251.232422
10473.416992
10338.099609
10222.440430
10144.355469
10680.864258
10490.160156
10447.938477
10699.648438
10425.642578
10329.271484
10469.593750
10151.833984
10163.419922
10197.942383
10325.298828
10319.091797
10046.505859
10301.109375
10275.773438
10349.873047
10232.907227
10107.666016
10579.890625
10411.401367
10053.443359
10284.516602
10191.506836
10214.076172
10417.095703
10267.026367
10357.935547
10489.181641
10132.886719
10253.833984
10195.472656
10240.849609
10290.875000
10411.046875
10126.398438
10306.158203
10451.679688
10421.838867
10526.030273
10067.943359
10377.858398
10224.380859
10206.512695
10115.373047
10314.071289
10073.035156
10379.219727
10286.202148
10301.407227
10119.821289
9952.656250
9914.767578
10198.799805
10115.939453
10237.016602
10114.193359
10224.007812
10305.125000
9955.376953
10265.872070
10142.464844
10258.193359
10438.504883
10361.219727
10284.576172
10111.312500
10144.564453
10448.050781
10526.191406
10513.570312
10549.493164
10548.425781
9973.737305
10227.497070
10244.896484
10137.809570
10143.765625
10185.202148
10095.375000
10388.298828
10390.175781
10204.224609
10152.296875
10364.880859
10152.304688
9942.564453
10270.529297
10210.875000
10245.579102
10339.491211
10374.453125
10541.159180
10201.685547
10043.061523
10208.971680
10173.256836
10308.091797
10327.612305
10020.532227
10085.282227
10104.958984
10080.884766
10082.564453
9957.876953
10049.181641
10187.684570
10072.707031
10132.685547
10226.129883
9889.690430
10053.894531
10328.734375
9937.012695
10186.720703
10080.744141
9882.152344
9900.226562
10144.834961
10293.744141
10334.164062
10131.875000
10158.384766
10200.166016
10325.424805
10463.562500
10060.384766
10317.238281
10149.139648
10274.125977
10541.340820
10322.876953
10228.089844
10171.374023
10285.468750
10016.427734
10382.313477
10185.368164
10140.670898
10332.996094
10094.948242
9867.900391
10001.292969
10104.693359
10048.367188
10379.144531
10211.071289
10439.091797
10345.083984
10153.137695
10272.708008
10338.677734
10274.984375
10201.016602
10259.447266
10178.300781
10177.931641
10519.279297
10162.616211
10341.525391
10445.659180
10233.210938
10358.660156
10297.354492
10304.013672
10201.970703
9883.732422
10095.766602
10433.017578
10353.357422
10211.087891
10475.155273
10240.236328
10131.638672
10588.645508
9938.689453
10322.870117
10318.732422
10076.419922
10094.998047
10504.578125
10135.134766
10138.578125
10103.888672
10052.901367
10322.858398
9977.269531
9866.540039
10316.168945
10364.183594
9941.729492
10100.234375
10019.783203
9867.174805
9931.062500
10195.974609
9993.468750
9968.510742
10475.410156
10096.907227
9931.762695
10371.098633
10149.003906
10319.625000
10149.294922
10322.762695
10029.632812
10327.553711
10031.527344
10432.216797
10507.517578
10209.988281
10280.894531
10178.910156
10245.528320
10111.963867
9996.660156
10031.943359
10219.789062
10426.591797
10031.771484
10216.452148
10169.384766
9759.433594
9964.580078
9946.339844
10099.296875
10177.541016
9995.430664
9986.128906
10081.865234
9998.818359
10152.825195
10153.377930
10420.798828
10132.787109
10294.541992
10284.494141
10255.852539
10278.511719
10208.195312
10192.734375
10159.041016
10196.287109
10371.058594
10223.937500
9834.013672
10366.421875
10393.391602
10390.908203
10034.000000
9995.517578
10097.117188
9837.312500
9779.880859
10111.997070
9868.481445
10193.058594
10556.832031
9894.242188
9867.560547
10404.517578
10116.787109
9817.122070
10110.523438
10125.643555
10072.103516
10605.123047
10535.084961
10017.745117
10227.206055
10537.958008
10588.727539
10695.072266
10378.143555
10528.136719
10588.170898
10278.156250
10250.855469
10415.746094
10210.431641
10232.732422
10182.619141
10222.345703
10115.908203
10583.394531
10256.193359
10267.367188
10520.731445
10310.308594
10275.273438
10308.290039
10209.955078
10151.968750
10147.718750
10257.300781
10213.616211
10346.467773
10196.612305
10447.893555
10363.964844
10502.218750
10418.504883
10369.028320
10228.930664
10203.882812
10396.785156
10142.843750
10168.861328
10459.316406
10100.403320
10446.723633
10147.181641
10004.223633
10289.726562
10170.155273
10225.141602
10429.445312
9898.673828
10188.891602
10386.834961
10126.455078
10338.144531
10541.001953
10190.232422
10287.633789
10464.232422
10129.021484
10544.739258
10102.044922
10243.785156
10491.128906
10417.280273
10370.937500
10127.808594
10480.863281
10321.316406
10207.624023
10717.220703
10202.632812
10233.044922
10312.140625
10142.843750
10647.056641
10115.016602
10515.140625
10107.695312
10206.162109
10244.804688
10429.613281
10302.541016
10339.671875
10430.811523
10246.894531
10157.785156
10298.230469
10273.806641
10186.210938
10260.125977
10109.032227
10301.547852
10371.131836
10165.166992
9973.509766
10062.906250
10184.212891
10152.864258
9857.416992
10125.931641
10089.105469
10016.460938
9994.036133
9923.551758
10113.972656
10078.462891
9937.719727
10162.306641
10065.585938
9863.062500
10331.588867
10329.866211
10219.716797
10073.029297
10362.207031
10286.059570
10222.780273
10184.402344
10210.140625
10343.386719
10272.945312
10659.417969
10371.033203
10533.492188
10713.441406
10007.601562
10375.279297
10593.033203
10226.847656
10136.947266
10519.574219
10082.109375
10227.137695
10376.377930
10161.667969
10532.997070
10225.751953
10052.191406
10265.894531
10213.474609
9900.412109
9943.225586
10236.796875
10065.147461
10142.093750
10127.304688
10312.834961
10454.083984
10506.645508
10577.591797
10392.768555
10341.391602
10065.985352
10487.914062
10362.143555
9784.043945
10229.304688
10500.323242
```
