## Supplementary material for "Functional connectivity across the human subcortical auditory system using an autoregressive matrix-Gaussian copula graphical model approach with partial correlations": Code: roi-07_mean_ts.txt

```
10241.482422
10128.623047
10265.219727
10355.452148
10172.612305
10104.658203
10162.565430
10279.506836
10110.052734
10181.175781
10412.225586
10228.530273
10156.947266
10098.642578
10026.852539
10084.260742
9999.184570
10023.667969
10215.865234
10226.308594
10175.599609
10428.128906
10192.055664
10187.375000
10235.474609
10432.221680
10045.306641
10182.133789
9963.292969
10132.705078
10004.711914
10198.887695
10148.667969
10147.325195
10142.669922
10165.391602
10264.486328
10089.541016
9929.931641
10022.983398
10047.990234
10036.615234
10135.342773
10337.628906
10178.489258
10141.892578
10184.040039
10100.865234
10070.783203
10109.211914
10033.657227
10139.200195
10080.660156
10124.375000
10407.435547
10096.792969
10040.908203
10079.561523
9868.482422
10381.648438
10242.377930
9960.082031
10299.364258
10159.991211
10065.277344
10195.146484
10112.937500
10117.692383
10085.937500
9946.459961
10089.780273
10196.832031
9975.922852
10087.644531
9958.541016
10023.011719
10236.272461
10084.883789
10127.954102
10085.180664
10160.962891
10046.969727
10074.229492
10104.073242
10091.462891
10005.550781
10184.930664
10065.316406
10071.436523
10126.686523
10121.162109
10145.188477
10229.957031
9899.988281
10228.920898
9941.300781
9990.301758
10261.949219
10010.446289
10103.650391
10172.490234
10033.441406
10123.385742
10066.727539
9896.195312
10112.425781
10165.097656
10296.464844
9913.514648
10224.290039
10107.274414
10029.699219
10154.365234
10180.012695
10211.995117
10110.475586
10085.350586
10008.772461
10169.097656
10073.413086
9880.636719
10110.291016
10060.291016
10018.225586
10064.545898
10043.915039
10098.778320
10234.622070
10155.312500
9966.887695
10272.243164
9995.941406
9910.531250
10105.564453
10215.853516
10144.375000
10217.788086
9954.781250
10211.736328
10251.428711
10002.325195
10004.592773
10148.781250
10036.212891
10006.466797
9901.369141
10066.694336
10241.454102
9973.291016
10050.038086
10213.433594
10001.061523
10143.647461
10098.496094
9957.476562
10214.636719
10153.652344
10056.592773
10034.863281
10154.407227
10077.941406
10025.791992
10206.199219
9986.818359
9950.686523
9988.154297
10087.321289
10074.088867
10031.944336
10055.268555
9853.775391
10194.332031
10080.281250
10002.949219
10132.474609
9853.157227
9902.264648
10206.045898
9993.680664
10034.252930
10045.589844
10112.051758
10192.798828
10106.423828
9877.758789
10117.027344
10054.326172
10060.207031
10160.915039
10008.635742
9887.171875
10079.465820
10130.082031
10046.966797
10063.251953
9928.128906
10383.871094
10056.418945
10187.601562
10004.211914
10028.941406
10126.611328
10053.432617
10198.358398
9877.819336
10281.188477
9984.457031
10050.350586
10110.981445
9950.753906
10041.083008
10096.455078
10004.893555
9759.362305
9938.186523
10037.047852
10039.030273
10321.020508
9939.213867
9921.624023
10217.866211
10007.751953
10092.468750
10083.727539
10154.225586
10021.082031
10026.597656
10028.935547
10078.552734
9885.344727
9984.084961
10076.435547
9959.643555
9997.351562
9994.842773
10168.147461
9855.044922
10162.913086
10062.238281
10081.112305
9987.583984
9857.220703
10173.293945
9938.277344
9865.103516
10137.577148
9948.944336
9990.755859
10128.434570
9965.803711
10069.038086
10011.680664
10101.466797
9893.514648
10076.738281
10148.936523
9977.327148
9971.914062
9968.110352
9949.805664
10018.533203
10091.430664
9968.075195
9924.401367
9904.842773
10045.125977
9834.590820
10043.563477
10167.063477
9997.868164
9917.832031
10083.425781
9923.312500
10009.587891
10089.267578
9905.314453
9860.655273
10024.483398
9998.221680
9991.399414
10290.762695
9947.747070
9976.833984
10069.129883
10217.215820
10088.599609
10010.867188
10082.346680
10007.919922
10013.586914
10086.040039
10060.038086
10091.374023
9986.875000
10011.399414
9951.928711
10008.908203
10056.149414
9851.274414
10114.444336
9998.566406
10043.697266
10142.142578
9880.897461
9924.405273
9995.225586
9969.376953
9687.822266
9931.373047
10069.050781
9916.235352
10111.048828
9949.941406
10061.155273
9935.362305
9986.014648
9962.668945
10086.949219
9858.383789
10049.750977
10062.531250
10087.570312
10110.185547
10098.910156
9847.075195
10039.792969
10088.334961
9900.308594
9994.810547
9997.877930
10046.235352
9985.103516
9965.406250
9868.689453
9911.112305
10069.346680
10134.067383
10134.515625
9992.334961
10287.805664
10088.597656
9839.496094
10095.868164
10053.823242
9917.186523
10016.772461
10156.797852
10035.089844
10216.029297
10178.913086
10051.820312
10037.200195
9763.999023
10242.900391
9878.535156
10005.234375
9936.262695
9879.824219
9909.471680
9981.167969
10124.231445
10059.328125
10117.968750
9956.527344
10193.389648
9824.569336
10085.475586
10026.152344
10034.969727
9945.402344
9882.647461
9976.037109
9833.032227
10082.260742
10098.446289
9879.881836
10046.051758
9844.388672
9825.999023
9981.906250
9905.713867
9884.485352
10008.208984
10049.156250
9868.083984
10105.912109
10075.006836
9941.014648
9990.199219
10001.761719
9966.698242
9885.258789
9942.432617
10012.753906
10008.653320
9833.930664
9929.375977
10016.016602
9943.058594
10094.114258
10031.658203
9966.041016
10109.458008
9904.581055
9958.625977
9911.125977
10146.832031
10099.933594
9917.456055
9867.405273
9959.053711
10087.250000
9731.844727
9995.788086
9976.887695
9875.264648
9971.746094
10121.067383
10051.821289
9937.172852
9895.831055
9926.750977
10019.592773
10030.815430
10003.948242
9974.771484
10017.561523
9860.059570
9858.246094
9861.083008
9700.826172
10015.632812
9838.352539
9838.500977
9777.305664
9865.882812
9835.936523
10024.057617
9885.433594
9809.438477
10041.881836
9894.787109
10042.498047
9997.619141
10057.953125
10043.914062
10016.606445
9972.024414
9797.263672
9934.055664
9900.954102
9982.969727
9890.474609
9805.738281
9935.605469
9770.841797
10148.805664
10006.059570
9943.804688
10087.699219
10012.363281
9980.682617
9922.461914
9953.253906
9895.966797
9795.544922
9914.311523
9777.313477
9879.450195
9937.993164
10046.035156
9898.293945
9863.224609
9907.180664
9913.941406
10162.565430
9880.141602
9998.503906
9868.838867
9829.282227
9764.260742
9866.746094
9909.558594
9886.561523
9972.125977
9836.024414
9884.372070
9647.416016
9777.361328
10075.689453
9886.339844
9930.996094
9931.482422
9894.582031
9814.811523
9870.978516
9861.838867
10032.119141
10001.551758
9917.649414
9926.681641
10130.842773
9878.545898
9759.045898
10000.199219
9750.069336
9659.347656
9813.351562
9584.563477
9790.827148
9813.528320
9816.571289
9898.868164
9934.773438
9801.813477
9847.727539
9968.205078
9746.571289
9967.714844
9806.657227
9948.102539
9988.204102
9914.672852
9876.127930
10094.549805
9923.652344
9830.019531
9920.644531
10059.085938
9874.176758
10016.175781
9853.896484
9800.493164
9860.733398
9929.555664
10016.151367
9930.359375
9832.153320
9853.795898
9894.199219
9927.661133
9933.917969
9989.995117
9716.845703
9817.750000
9916.076172
9855.493164
9943.458984
10067.292969
9904.558594
9824.896484
9892.647461
9913.233398
9858.586914
10003.775391
9829.069336
9805.139648
9873.209961
9762.763672
9813.952148
9915.340820
9729.430664
9633.599609
9884.625000
9853.176758
9733.599609
10075.352539
9658.672852
9999.682617
9775.991211
9867.574219
10002.741211
9854.582031
9815.026367
9823.166016
9674.554688
9874.266602
9764.540039
9733.050781
9958.584961
9934.565430
9688.566406
9891.663086
9595.769531
9885.915039
9894.149414
9774.185547
9598.293945
9861.965820
9811.196289
9720.527344
9681.464844
10031.785156
10045.929688
10050.910156
9900.542969
9619.238281
9910.066406
10112.647461
9799.688477
9843.731445
9873.319336
9714.555664
9862.994141
9949.981445
9975.712891
9982.690430
9820.784180
9766.853516
9747.897461
9832.242188
9802.563477
9864.975586
9800.008789
9706.580078
9816.994141
9801.752930
9731.983398
9927.082031
9858.084961
10056.480469
9772.752930
9807.381836
9855.237305
9684.387695
9747.869141
9834.477539
9884.246094
9789.092773
9880.925781
9857.035156
9700.094727
9735.258789
9697.705078
9845.500977
9516.964844
9705.308594
9680.883789
9697.336914
9761.652344
9870.725586
10039.694336
9845.516602
9692.204102
9836.657227
9765.869141
9723.799805
9871.591797
9772.044922
9884.761719
9727.605469
9913.049805
9840.242188
10116.443359
9750.469727
9841.026367
9824.284180
9898.669922
9668.733398
9905.952148
9924.809570
9889.164062
9723.813477
9822.472656
9791.516602
9902.709961
9988.209961
9751.267578
9952.062500
9906.675781
9716.117188
10161.545898
9800.132812
9734.887695
9750.968750
9808.777344
9772.050781
9578.625977
9753.890625
9715.929688
9802.515625
9890.380859
9874.539062
9826.500977
9735.097656
9792.000977
9967.341797
9895.855469
9702.665039
9817.331055
9624.525391
9719.412109
9737.110352
9594.933594
9752.204102
9786.659180
9864.811523
9701.574219
9835.235352
9739.520508
9642.889648
10004.056641
9791.000977
9768.874023
9801.441406
9982.022461
9565.699219
9774.660156
9615.590820
9939.274414
9795.758789
9927.156250
9877.808594
9966.783203
9892.194336
9858.617188
9782.952148
9837.987305
9737.184570
9715.410156
9801.263672
9648.285156
9757.790039
9702.812500
9558.461914
9619.778320
9771.776367
9670.324219
9743.060547
9771.840820
9872.951172
9762.376953
9914.232422
9604.766602
9709.450195
9949.797852
9951.470703
9903.434570
9931.951172
9863.340820
10013.860352
9732.924805
9599.967773
9949.019531
9830.051758
9685.315430
9729.996094
9664.385742
9685.184570
9599.622070
9686.881836
9616.211914
9886.107422
9764.532227
9540.657227
9875.021484
9850.015625
9767.382812
9687.514648
9676.360352
9643.289062
9498.707031
9749.829102
9606.599609
9617.097656
9736.030273
9720.922852
9574.727539
9860.297852
9717.930664
9976.554688
9827.192383
9708.866211
9814.444336
9764.238281
9647.996094
9838.014648
9760.168945
9533.797852
9792.913086
9755.252930
9546.704102
9685.027344
9827.614258
9683.833984
9819.730469
9729.799805
9689.691406
9707.672852
9677.260742
9666.914062
9678.946289
9672.657227
9654.407227
9929.773438
9715.511719
9732.128906
9643.252930
9650.407227
9766.101562
9805.271484
9509.203125
9580.134766
9656.574219
9705.035156
9580.858398
9790.922852
9755.302734
9664.359375
9889.759766
9566.074219
9776.745117
9557.703125
9664.910156
9524.461914
9631.929688
9559.988281
9694.045898
9753.034180
9583.519531
9653.891602
9715.242188
9602.340820
9623.004883
9762.305664
9732.613281
9411.915039
9992.358398
9716.193359
9654.890625
9878.894531
9665.058594
9659.944336
9704.602539
9650.985352
9537.926758
9655.304688
9754.048828
9622.281250
9677.901367
9563.913086
9589.581055
9714.769531
9863.648438
9554.907227
9720.011719
9696.306641
9547.317383
9593.477539
9824.488281
9765.475586
9942.890625
9684.579102
9582.850586
9692.274414
9667.933594
9587.381836
9820.702148
9787.575195
9819.785156
9872.769531
9808.987305
9760.352539
9603.170898
9540.593750
9631.463867
9753.988281
9692.772461
9608.298828
9669.391602
9615.324219
9578.018555
9633.797852
9624.781250
9536.058594
9595.558594
9710.159180
9647.791016
9700.593750
9592.176758
9664.094727
9463.493164
9731.613281
9622.278320
9645.816406
9699.042969
9628.616211
9908.851562
9935.271484
9809.594727
9742.360352
9542.042969
9691.872070
9801.271484
9662.961914
9657.007812
9622.738281
9734.898438
9560.360352
9762.015625
```
