## Supplementary material for "Functional connectivity across the human subcortical auditory system using an autoregressive matrix-Gaussian copula graphical model approach with partial correlations": Code: roi-08_mean_ts.txt

```
11012.857422
10943.121094
10735.446289
10726.415039
10662.112305
10764.619141
10721.290039
10607.178711
10575.507812
10650.604492
10774.510742
10636.436523
10659.202148
10676.809570
10592.987305
10796.249023
10853.342773
10750.614258
10609.565430
10607.474609
10615.668945
10769.669922
10671.733398
10702.658203
10609.072266
10642.774414
10491.273438
10660.772461
10632.292969
10837.044922
10759.152344
10670.857422
10512.279297
10727.882812
10644.130859
10749.810547
10602.958984
10563.701172
10588.839844
10853.607422
10855.885742
10814.511719
10550.642578
10697.948242
10734.844727
10781.178711
10701.403320
10640.908203
10504.577148
10644.534180
10929.085938
10831.631836
10685.322266
10630.775391
10677.806641
10725.937500
10668.613281
10595.857422
10700.899414
10822.447266
10827.549805
10771.305664
10655.992188
10532.385742
10712.351562
10574.908203
10558.940430
10740.715820
10857.288086
10862.351562
10855.403320
10893.153320
10791.080078
10641.076172
10685.616211
10639.643555
10721.010742
10775.812500
10725.043945
10668.992188
10632.398438
10682.246094
10748.249023
10760.777344
10709.717773
10913.393555
10836.732422
10798.639648
10820.630859
10733.649414
10554.487305
10841.564453
10711.087891
10648.208984
10597.083008
10603.071289
10680.795898
10866.862305
10804.586914
10694.902344
10735.354492
10617.108398
10607.095703
10816.326172
10717.266602
10641.735352
10581.364258
10586.089844
10710.895508
10823.285156
10780.998047
10714.635742
10678.833008
10644.763672
10530.346680
10860.424805
10726.091797
10777.368164
10602.222656
10546.623047
10618.600586
10732.644531
10935.527344
10879.470703
10740.350586
10712.092773
10747.353516
10765.340820
10677.989258
10682.898438
10568.009766
10685.011719
10895.208008
10859.270508
10710.624023
10624.272461
10742.587891
10794.032227
10806.586914
10615.323242
10743.134766
10625.790039
10705.701172
10774.312500
10886.657227
10776.134766
10716.289062
10581.795898
10663.191406
10736.791016
10733.979492
10670.625977
10627.231445
10513.121094
10683.216797
10889.050781
10761.986328
10636.579102
10613.408203
10646.554688
10551.970703
10785.500977
10766.321289
10531.315430
10502.142578
10763.200195
10790.077148
10742.974609
10632.642578
10628.880859
10517.788086
10740.081055
10759.352539
10704.425781
10691.726562
10498.685547
10647.470703
10761.530273
10826.482422
10805.662109
10692.916992
10588.224609
10676.468750
10748.998047
10697.810547
10682.961914
10578.167969
10594.485352
10706.270508
10742.314453
10833.021484
10748.247070
10706.738281
10688.535156
10684.052734
10697.053711
10644.195312
10769.343750
10718.290039
10725.747070
10783.285156
10757.246094
10783.528320
10618.115234
10586.961914
10875.665039
10767.824219
10781.836914
10707.999023
10704.511719
10727.513672
10609.322266
10384.375000
10647.555664
10629.943359
10583.402344
10691.860352
10853.875977
10701.481445
10731.833008
10693.040039
10547.427734
10712.925781
10666.280273
10697.195312
10892.274414
10584.909180
10701.917969
10591.564453
10576.718750
10695.491211
10790.131836
10773.630859
10785.625977
10655.047852
10671.764648
10611.545898
10594.372070
10631.905273
10835.263672
10738.597656
10674.945312
10717.121094
10661.279297
10678.043945
10603.780273
10506.793945
10572.887695
10752.706055
10824.815430
10876.917969
10714.150391
10611.462891
10540.331055
10792.214844
10645.258789
10674.657227
10583.654297
10563.728516
10604.756836
10559.730469
10737.402344
10736.118164
10934.613281
10902.431641
10754.342773
10712.193359
10715.251953
10649.103516
10691.409180
10746.918945
10764.716797
10832.837891
10718.456055
10719.936523
10545.943359
10617.458008
10552.691406
10608.355469
10716.217773
10842.675781
10896.071289
10680.927734
10668.847656
10724.298828
10670.291016
10671.211914
10643.980469
10635.778320
10827.744141
10534.021484
10622.486328
10771.910156
10652.738281
10830.416016
10886.722656
10919.387695
10763.976562
10726.731445
10786.123047
10840.856445
10780.922852
10768.728516
10692.441406
10625.801758
10859.566406
10904.001953
10932.615234
10759.683594
10656.318359
10796.934570
10904.615234
10772.154297
10845.900391
10815.655273
10890.545898
11029.075195
10875.493164
10726.047852
10630.429688
10730.024414
10780.885742
10901.823242
10872.136719
10805.375000
10707.341797
10792.351562
10791.233398
10770.997070
10810.283203
11082.688477
10974.294922
10923.251953
10730.930664
10745.149414
10795.458008
11016.349609
10823.613281
10760.791016
10792.337891
10780.416016
10717.914062
10995.124023
11014.538086
10745.497070
10755.260742
10808.666016
10745.250000
10815.691406
10774.005859
10834.288086
10669.347656
10733.388672
10954.024414
10864.686523
10984.150391
10953.189453
10830.604492
10866.670898
10692.298828
10646.282227
10899.863281
10759.125000
10904.490234
10806.238281
10798.493164
10803.884766
10876.746094
10842.705078
10880.072266
10803.220703
10699.097656
10722.309570
10729.787109
10773.589844
10681.822266
10646.009766
10651.302734
10763.318359
10871.737305
10816.980469
10916.600586
10774.454102
10608.344727
10674.523438
10687.058594
10888.282227
10724.209961
10818.299805
10631.678711
10818.436523
10636.697266
10635.711914
10792.426758
10922.351562
10801.941406
10798.589844
10721.065430
10675.650391
10783.480469
10884.641602
10984.774414
10787.373047
10685.221680
10701.589844
10725.717773
10747.931641
10917.313477
10925.762695
10750.568359
10859.656250
10763.527344
10703.221680
10668.327148
10713.756836
10667.310547
10833.825195
10825.662109
10731.239258
10810.139648
10670.261719
10685.238281
10695.548828
10678.667969
10678.623047
10685.916992
10663.130859
10777.241211
10850.822266
10782.280273
10877.594727
10832.474609
10731.114258
10751.433594
10774.940430
10700.207031
10713.759766
10724.934570
10766.406250
10699.886719
10799.034180
10758.105469
10858.148438
10877.406250
10889.810547
10777.305664
10665.500000
10734.555664
10674.406250
10790.482422
10890.847656
10901.282227
10753.198242
10773.719727
10655.670898
10726.466797
10728.983398
10801.747070
10899.349609
10846.944336
10718.878906
10671.894531
10693.066406
10663.791992
10626.460938
10707.642578
10887.146484
10865.094727
10851.074219
10665.861328
10655.350586
10690.047852
10714.642578
10749.857422
10918.146484
10847.509766
10811.619141
10762.201172
10617.647461
10695.126953
10805.358398
10645.165039
10720.716797
10838.246094
10746.826172
10837.579102
10802.539062
10846.041016
10918.938477
10888.798828
10765.846680
10765.916016
10739.865234
10755.819336
10804.559570
10772.333008
10725.992188
10783.470703
10749.019531
10770.099609
10649.861328
10685.074219
10667.987305
10784.456055
10749.487305
10715.404297
10694.384766
10701.699219
10728.494141
10720.970703
10711.017578
10696.962891
10813.502930
10763.049805
10792.830078
10712.429688
10696.356445
10661.196289
10653.819336
10633.616211
10761.106445
10687.716797
10690.521484
10710.869141
10745.268555
10692.672852
10655.218750
10712.868164
10733.825195
10790.919922
10809.436523
10782.662109
10759.981445
10743.290039
10674.881836
10513.731445
10680.252930
10678.632812
10599.822266
10772.274414
10728.610352
10788.518555
10778.846680
10614.594727
10751.907227
10662.678711
10670.434570
10713.840820
10633.978516
10628.708984
10796.744141
10853.081055
10934.702148
10844.130859
10842.943359
10765.551758
10697.678711
10687.478516
10813.962891
10725.065430
10770.086914
10727.584961
10676.708984
10642.788086
10760.527344
10854.162109
10712.333008
10721.439453
10713.126953
10718.423828
10845.753906
10861.050781
10878.093750
10807.645508
10804.519531
10661.107422
10702.595703
10657.592773
10658.720703
10700.767578
10749.023438
10668.456055
10690.298828
10753.206055
10647.657227
10781.827148
10811.677734
10816.205078
10788.523438
10758.950195
10684.343750
10630.572266
10691.008789
10734.264648
10626.419922
10632.199219
10660.605469
10706.829102
10686.160156
10627.542969
10689.240234
10654.000977
10677.235352
10633.465820
10756.073242
10640.768555
10747.454102
10748.494141
10722.428711
10758.219727
10805.555664
10785.305664
10714.568359
10642.753906
10659.538086
10690.061523
10750.552734
10648.351562
10717.144531
10670.856445
10642.684570
10753.164062
10574.689453
10781.260742
10597.659180
10587.332031
10659.448242
10755.383789
10702.044922
10585.445312
10626.833984
10633.292969
10679.207031
10606.643555
10745.138672
10838.163086
10688.945312
10646.478516
10775.750977
10593.402344
10682.162109
10692.708984
10622.758789
10725.657227
10643.034180
10632.545898
10677.180664
10662.454102
10528.400391
10686.312500
10607.447266
10581.882812
10813.614258
11000.342773
10750.009766
10917.035156
10802.311523
10595.664062
10665.762695
10719.645508
10751.782227
10804.785156
10782.323242
10869.283203
10750.315430
10701.193359
10595.361328
10692.443359
10646.669922
10802.837891
10633.008789
10615.875000
10702.353516
10701.394531
10758.741211
10710.503906
10762.279297
10799.467773
10784.404297
10782.775391
10819.002930
10755.377930
10792.482422
10702.810547
10694.231445
10708.589844
10712.363281
10647.008789
10725.179688
10768.751953
10766.482422
10764.105469
10725.184570
10771.514648
10811.240234
10733.798828
10673.123047
10660.320312
10636.469727
10623.892578
10642.777344
10622.071289
10572.341797
10668.811523
10844.866211
10808.266602
10616.958984
10602.190430
10634.778320
10615.746094
10637.594727
10674.756836
10692.048828
10606.365234
10627.429688
10818.988281
10720.084961
10798.517578
10796.073242
10769.875000
10695.757812
10701.552734
10741.367188
10788.306641
10715.456055
10720.552734
10730.542969
10733.226562
10767.259766
10662.521484
10677.746094
10786.259766
10768.191406
10724.293945
10713.900391
10557.824219
10540.545898
10897.247070
10772.905273
10608.968750
10845.676758
10741.378906
10808.267578
10847.385742
10701.605469
10611.342773
10637.431641
10587.927734
10766.064453
10710.916016
10637.767578
10811.440430
10656.280273
10769.342773
10751.119141
10651.116211
10668.700195
10637.564453
10667.672852
10644.459961
10659.200195
10725.626953
10630.283203
10627.345703
10569.635742
10561.237305
10645.050781
10580.259766
10894.405273
10872.649414
10882.938477
10720.079102
10791.368164
10808.135742
10749.008789
10606.566406
10642.289062
10718.627930
10823.729492
10704.066406
10703.616211
10807.457031
10720.230469
10786.128906
10817.755859
10608.889648
10716.919922
10690.405273
10665.975586
10696.514648
10840.866211
10530.945312
10635.688477
10754.065430
10790.396484
10691.092773
10791.362305
10674.008789
10877.867188
10734.866211
10753.392578
10771.698242
10800.916992
10796.336914
10785.622070
10723.173828
10674.092773
10662.872070
10734.311523
10634.310547
10852.933594
10721.840820
10658.769531
10827.753906
10735.184570
10620.690430
10791.904297
10644.946289
10818.424805
10597.613281
10807.207031
10829.305664
10824.096680
10858.391602
10929.040039
10742.502930
10753.249023
10747.048828
10722.728516
10777.992188
10823.896484
10682.983398
10707.077148
10696.531250
10784.187500
10621.656250
10753.791992
10719.871094
10728.356445
10837.387695
10778.210938
10724.958008
10814.283203
10740.680664
10580.073242
10619.074219
10700.454102
10588.731445
10609.789062
10699.059570
10597.910156
10746.562500
10601.689453
10720.439453
10806.647461
10750.520508
10763.916016
10758.677734
10765.880859
10793.986328
10806.319336
10861.886719
10771.748047
10635.054688
10569.771484
10826.991211
10726.503906
10714.797852
10745.912109
10805.020508
10600.103516
10803.524414
10722.095703
10659.181641
10648.815430
10758.248047
10611.939453
10777.114258
10742.632812
10620.493164
10634.398438
10665.350586
10678.596680
10793.898438
10776.924805
10751.387695
10818.388672
10859.479492
10919.592773
10779.108398
10770.125977
10706.540039
10844.712891
10763.323242
10690.516602
10783.102539
10768.132812
10783.105469
10714.478516
10758.665039
```
