## Supplementary material for "Functional connectivity across the human subcortical auditory system using an autoregressive matrix-Gaussian copula graphical model approach with partial correlations": Code: roi-09_mean_ts.txt

```
10776.399414
10658.571289
10496.820312
10510.812500
10504.887695
10558.927734
10470.385742
10555.079102
10545.810547
10507.352539
10509.570312
10329.334961
10353.193359
10316.491211
10294.900391
10496.914062
10459.647461
10482.591797
10606.555664
10428.912109
10541.589844
10409.371094
10450.173828
10421.291016
10367.141602
10328.667969
10386.101562
10492.571289
10377.720703
10499.244141
10431.000977
10430.087891
10497.717773
10447.319336
10483.856445
10458.888672
10440.503906
10381.324219
10334.092773
10448.778320
10451.313477
10488.625977
10553.721680
10563.358398
10479.086914
10523.334961
10557.079102
10374.335938
10363.785156
10500.721680
10559.400391
10529.306641
10483.332031
10482.497070
10473.862305
10320.764648
10387.698242
10601.355469
10397.762695
10574.017578
10516.760742
10436.866211
10476.165039
10311.445312
10276.000000
10346.621094
10293.625000
10351.949219
10554.805664
10495.498047
10466.964844
10500.468750
10487.032227
10485.635742
10504.758789
10554.711914
10536.158203
10480.488281
10508.596680
10518.130859
10436.113281
10466.533203
10464.458984
10488.454102
10403.836914
10566.399414
10570.451172
10459.789062
10506.789062
10563.003906
10527.167969
10495.757812
10509.625977
10376.386719
10499.154297
10576.399414
10539.469727
10557.212891
10558.200195
10561.960938
10525.862305
10539.580078
10552.190430
10618.868164
10537.136719
10456.958008
10572.122070
10343.460938
10477.043945
10618.271484
10479.407227
10472.577148
10520.710938
10670.801758
10551.074219
10678.344727
10519.446289
10449.262695
10578.563477
10493.735352
10488.527344
10599.249023
10535.982422
10635.570312
10610.613281
10518.783203
10722.531250
10507.165039
10449.070312
10483.229492
10496.480469
10529.050781
10573.957031
10584.119141
10360.115234
10555.606445
10607.686523
10623.400391
10663.308594
10426.211914
10465.808594
10587.280273
10446.398438
10457.356445
10574.694336
10504.622070
10444.573242
10453.990234
10584.803711
10546.045898
10635.041992
10351.166992
10659.208984
10593.437500
10504.174805
10568.056641
10553.185547
10599.310547
10609.669922
10582.725586
10609.002930
10628.198242
10613.119141
10557.571289
10467.944336
10572.482422
10652.566406
10633.043945
10619.201172
10665.267578
10633.867188
10634.590820
10562.332031
10575.403320
10570.564453
10452.509766
10488.388672
10707.601562
10723.253906
10683.277344
10566.606445
10598.810547
10586.204102
10701.820312
10539.577148
10525.132812
10437.943359
10495.034180
10454.888672
10543.519531
10516.506836
10528.961914
10556.073242
10550.312500
10654.664062
10578.990234
10729.361328
10630.246094
10553.947266
10686.185547
10589.383789
10585.708984
10632.608398
10584.043945
10555.051758
10844.010742
10773.268555
10727.503906
10621.800781
10612.012695
10635.200195
10612.490234
10493.663086
10519.162109
10649.585938
10562.274414
10669.178711
10602.237305
10677.882812
10544.113281
10542.856445
10678.731445
10639.204102
10605.954102
10607.166016
10690.972656
10485.169922
10527.351562
10696.165039
10519.972656
10570.698242
10604.012695
10642.970703
10745.947266
10615.202148
10630.450195
10718.315430
10610.936523
10626.216797
10566.394531
10604.941406
10680.861328
10641.675781
10525.923828
10614.448242
10616.663086
10553.232422
10588.625000
10635.376953
10601.086914
10633.250977
10790.478516
10558.106445
10652.815430
10653.591797
10702.748047
10610.844727
10643.150391
10606.304688
10644.957031
10625.572266
10597.749023
10626.125000
10714.811523
10610.427734
10668.814453
10573.445312
10685.405273
10700.416992
10619.459961
10664.139648
10762.944336
10672.193359
10706.499023
10756.033203
10629.801758
10589.789062
10597.860352
10704.612305
10689.105469
10777.748047
10872.272461
10788.945312
10682.698242
10759.242188
10690.904297
10569.159180
10545.757812
10645.107422
10667.380859
10631.858398
10604.448242
10528.396484
10607.224609
10652.409180
10632.331055
10620.831055
10665.493164
10653.501953
10574.614258
10611.058594
10588.496094
10552.331055
10674.772461
10429.085938
10647.309570
10755.977539
10652.884766
10719.513672
10662.270508
10658.659180
10700.350586
10570.034180
10630.902344
10733.166016
10592.384766
10633.530273
10672.898438
10632.721680
10706.176758
10645.416992
10663.587891
10665.628906
10700.561523
10540.559570
10494.194336
10546.056641
10558.352539
10589.047852
10571.566406
10741.792969
10754.083984
10634.779297
10768.646484
10696.113281
10610.397461
10697.759766
10739.200195
10672.360352
10623.332031
10587.497070
10709.727539
10814.962891
10661.450195
10679.524414
10640.054688
10696.115234
10533.104492
10688.155273
10615.875977
10575.023438
10595.366211
10582.290039
10740.941406
10654.986328
10808.437500
10604.916016
10511.332031
10725.999023
10715.426758
10701.993164
10778.489258
10667.927734
10602.343750
10609.263672
10546.824219
10558.975586
10701.627930
10779.084961
10673.101562
10574.045898
10601.270508
10593.605469
10593.479492
10712.458984
10707.383789
10585.027344
10534.479492
10656.908203
10644.149414
10532.096680
10683.200195
10713.427734
10635.819336
10773.618164
10667.971680
10714.561523
10727.468750
10640.756836
10574.374023
10524.418945
10666.152344
10521.716797
10695.441406
10687.271484
10713.322266
10630.694336
10642.853516
10580.926758
10737.366211
10582.414062
10759.248047
10624.263672
10427.382812
10649.718750
10649.096680
10680.783203
10727.537109
10743.310547
10559.124023
10567.375000
10578.867188
10678.479492
10719.919922
10688.350586
10685.801758
10787.699219
10704.343750
10653.272461
10642.841797
10611.437500
10622.708984
10501.170898
10465.697266
10481.744141
10518.278320
10577.641602
10672.633789
10687.668945
10659.587891
10605.247070
10679.351562
10542.547852
10471.842773
10534.090820
10531.086914
10687.169922
10557.875000
10626.037109
10657.368164
10584.289062
10640.519531
10545.449219
10644.013672
10646.757812
10567.568359
10651.382812
10516.375000
10627.976562
10602.412109
10616.051758
10617.641602
10701.858398
10468.905273
10736.087891
10698.497070
10768.194336
10619.833008
10767.778320
10690.951172
10666.426758
10620.747070
10680.938477
10588.550781
10565.875000
10687.173828
10767.290039
10633.589844
10612.584961
10545.010742
10643.226562
10678.247070
10678.439453
10706.316406
10712.794922
10670.459961
10577.666016
10569.422852
10675.253906
10551.091797
10656.659180
10418.720703
10620.691406
10626.255859
10541.622070
10541.991211
10626.050781
10581.044922
10671.279297
10634.309570
10480.204102
10494.778320
10492.389648
10613.102539
10624.755859
10693.185547
10579.368164
10675.505859
10530.354492
10604.560547
10618.506836
10722.576172
10590.416016
10652.568359
10647.205078
10757.791016
10582.208008
10642.767578
10815.987305
10735.072266
10677.083008
10666.819336
10683.874023
10590.784180
10609.872070
10631.929688
10453.135742
10552.599609
10607.079102
10578.798828
10607.113281
10558.769531
10577.764648
10633.534180
10541.461914
10578.285156
10612.291016
10578.195312
10560.200195
10784.420898
10622.198242
10721.237305
10625.662109
10731.007812
10667.393555
10582.119141
10742.061523
10737.644531
10573.979492
10706.650391
10711.699219
10695.424805
10620.919922
10527.774414
10517.064453
10464.249023
10532.406250
10600.805664
10686.241211
10659.441406
10629.910156
10663.833984
10585.611328
10643.809570
10610.800781
10495.277344
10590.759766
10576.732422
10636.034180
10624.371094
10702.685547
10631.041016
10739.352539
10656.960938
10640.561523
10674.857422
10648.854492
10573.966797
10666.514648
10733.608398
10657.107422
10691.979492
10698.593750
10668.758789
10586.451172
10664.604492
10599.247070
10575.166992
10617.261719
10688.480469
10667.306641
10692.814453
10656.371094
10668.452148
10677.143555
10590.278320
10600.970703
10571.935547
10613.024414
10594.410156
10654.607422
10608.424805
10652.854492
10687.002930
10672.583008
10704.829102
10680.135742
10718.850586
10613.772461
10662.138672
10679.993164
10645.207031
10554.312500
10620.669922
10580.683594
10577.805664
10540.299805
10563.602539
10536.686523
10647.263672
10501.207031
10601.079102
10652.511719
10530.802734
10661.621094
10769.908203
10681.393555
10643.233398
10654.748047
10550.466797
10584.708984
10613.366211
10575.821289
10620.634766
10629.465820
10643.025391
10618.031250
10630.920898
10531.785156
10591.206055
10713.141602
10538.604492
10543.007812
10540.698242
10517.919922
10645.549805
10548.117188
10503.470703
10552.725586
10482.835938
10530.553711
10651.937500
10515.716797
10642.292969
10553.077148
10520.460938
10610.073242
10503.621094
10478.694336
10676.365234
10606.186523
10616.417969
10569.903320
10672.768555
10633.367188
10697.642578
10561.605469
10495.627930
10578.494141
10520.601562
10606.011719
10557.225586
10662.497070
10571.217773
10519.505859
10540.096680
10581.102539
10575.907227
10667.961914
10594.647461
10713.711914
10675.309570
10653.619141
10563.447266
10564.209961
10493.684570
10506.391602
10554.054688
10592.866211
10556.611328
10718.114258
10784.117188
10580.287109
10624.011719
10650.043945
10554.126953
10624.946289
10561.352539
10627.198242
10623.035156
10561.834961
10576.866211
10495.347656
10585.448242
10599.822266
10409.604492
10502.150391
10489.374023
10540.589844
10606.299805
10601.100586
10572.051758
10500.927734
10625.255859
10692.364258
10700.760742
10678.861328
10642.147461
10593.841797
10693.972656
10681.376953
10599.774414
10581.875977
10510.529297
10601.590820
10566.602539
10519.242188
10485.633789
10544.066406
10443.850586
10428.566406
10428.371094
10562.548828
10508.374023
10398.407227
10605.590820
10607.415039
10591.633789
10571.131836
10538.271484
10499.345703
10666.799805
10662.405273
10556.089844
10586.116211
10496.758789
10719.267578
10834.417969
10661.195312
10589.349609
10602.141602
10619.982422
10628.017578
10696.017578
10537.315430
10565.886719
10524.741211
10498.844727
10455.633789
10692.324219
10423.202148
10379.773438
10549.947266
10479.502930
10535.712891
10456.788086
10492.239258
10504.548828
10620.339844
10523.791992
10543.304688
10545.585938
10497.653320
10520.437500
10463.797852
10554.761719
10474.617188
10504.149414
10684.279297
10777.153320
10669.906250
10662.845703
10718.802734
10639.122070
10458.820312
10472.040039
10474.818359
10465.608398
10514.423828
10617.633789
10478.550781
10619.422852
10561.250977
10502.300781
10690.712891
10561.521484
10449.059570
10618.818359
10431.420898
10484.491211
10386.634766
10562.498047
10643.760742
10727.715820
10620.543945
10615.972656
10619.340820
10603.017578
10501.808594
10557.637695
10462.564453
10445.050781
10543.959961
10506.729492
10690.811523
10535.884766
10407.501953
10493.833008
10505.158203
10508.802734
10518.267578
10578.516602
10500.298828
10515.028320
10423.172852
10404.043945
10427.021484
10459.666992
10643.569336
10396.822266
10566.784180
10719.337891
10780.857422
10741.756836
10621.038086
10698.939453
10583.773438
10549.877930
10566.506836
10548.287109
10537.060547
10653.127930
10435.860352
10592.131836
10555.861328
10451.114258
10481.604492
10462.318359
10454.751953
10478.425781
10663.112305
10382.532227
10479.103516
10578.562500
10471.739258
10471.184570
10520.043945
10626.111328
10602.474609
10497.034180
10578.587891
10496.894531
10553.408203
10574.747070
10571.867188
10563.672852
10627.494141
10611.957031
10556.573242
10678.095703
10733.999023
10521.412109
10573.371094
10455.920898
10521.016602
10537.653320
10390.393555
10483.594727
10517.060547
10525.925781
10466.976562
10548.366211
10695.081055
10479.079102
10569.344727
10536.457031
10449.913086
10630.899414
10644.959961
10496.617188
10513.412109
10562.573242
10501.895508
10552.318359
10701.842773
10494.183594
10648.718750
10543.309570
10670.388672
10526.105469
10452.740234
10592.782227
10498.019531
10422.162109
10363.455078
10609.058594
10459.599609
10467.005859
10515.378906
10522.092773
```
