## Supplementary material for "Functional connectivity across the human subcortical auditory system using an autoregressive matrix-Gaussian copula graphical model approach with partial correlations": Code: roi-10_mean_ts.txt

```
8484.246094
8412.439453
8451.267578
8439.288086
8635.111328
8528.695312
8496.188477
8621.386719
8521.470703
8500.470703
8444.087891
8372.267578
8316.837891
8486.305664
8295.069336
8520.067383
8386.820312
8478.519531
8466.753906
8453.461914
8488.553711
8375.962891
8329.763672
8322.574219
8386.313477
8253.014648
8363.598633
8437.995117
8460.778320
8499.461914
8376.699219
8361.127930
8511.564453
8448.695312
8394.638672
8370.180664
8297.780273
8385.367188
8463.494141
8419.746094
8297.655273
8389.562500
8431.270508
8421.158203
8374.358398
8469.188477
8469.811523
8357.630859
8504.508789
8272.863281
8416.320312
8474.766602
8304.545898
8433.560547
8355.205078
8323.522461
8468.230469
8416.660156
8330.798828
8346.571289
8453.374023
8346.045898
8427.602539
8447.652344
8330.514648
8413.430664
8354.146484
8477.689453
8464.519531
8299.537109
8437.012695
8401.142578
8436.014648
8331.033203
8397.887695
8535.477539
8361.483398
8445.644531
8365.199219
8464.404297
8406.210938
8281.139648
8516.213867
8437.116211
8410.885742
8383.163086
8434.091797
8405.859375
8316.264648
8434.026367
8506.230469
8471.775391
8449.126953
8376.188477
8538.581055
8393.894531
8360.538086
8473.270508
8393.073242
8427.876953
8390.674805
8316.938477
8390.586914
8491.288086
8358.826172
8401.718750
8418.618164
8381.999023
8373.208008
8576.495117
8364.144531
8414.523438
8520.495117
8353.006836
8322.655273
8330.809570
8466.838867
8453.549805
8275.571289
8391.168945
8402.080078
8461.964844
8516.302734
8408.887695
8486.054688
8507.471680
8287.436523
8452.133789
8519.218750
8506.788086
8587.327148
8361.479492
8452.016602
8408.519531
8343.750977
8435.936523
8476.852539
8537.598633
8450.328125
8339.331055
8429.936523
8534.905273
8392.753906
8484.560547
8486.414062
8403.116211
8419.594727
8514.967773
8368.732422
8533.696289
8396.806641
8473.363281
8452.908203
8469.311523
8479.967773
8336.875977
8456.826172
8390.450195
8334.249023
8452.910156
8415.675781
8287.122070
8424.814453
8496.802734
8435.935547
8321.571289
8479.897461
8547.674805
8468.980469
8415.939453
8405.064453
8424.751953
8306.212891
8552.915039
8451.070312
8459.399414
8448.647461
8453.047852
8412.616211
8453.530273
8430.702148
8358.485352
8449.499023
8283.869141
8535.499023
8352.702148
8359.063477
8413.220703
8243.930664
8428.635742
8298.702148
8369.569336
8415.519531
8432.941406
8384.348633
8428.667969
8503.927734
8485.439453
8453.951172
8498.739258
8380.667969
8282.551758
8415.898438
8421.454102
8500.392578
8476.750977
8509.263672
8573.532227
8465.897461
8510.851562
8493.469727
8481.179688
8485.781250
8365.394531
8360.152344
8434.277344
8475.532227
8414.618164
8403.876953
8392.473633
8382.696289
8401.012695
8484.860352
8401.339844
8370.648438
8409.545898
8326.677734
8387.237305
8542.155273
8351.705078
8457.715820
8351.333008
8431.723633
8568.208008
8495.299805
8488.836914
8481.604492
8450.476562
8429.170898
8421.036133
8284.272461
8307.804688
8357.129883
8383.204102
8444.876953
8246.955078
8493.998047
8391.549805
8441.445312
8601.138672
8456.909180
8319.449219
8383.956055
8416.936523
8315.481445
8261.405273
8437.911133
8181.559570
8532.797852
8313.615234
8410.580078
8363.622070
8472.735352
8367.535156
8476.488281
8381.613281
8447.756836
8417.833008
8444.455078
8458.087891
8432.243164
8326.414062
8332.653320
8279.621094
8429.991211
8433.754883
8303.778320
8460.128906
8275.037109
8286.654297
8532.675781
8539.631836
8408.117188
8535.419922
8440.032227
8381.351562
8491.015625
8484.791992
8410.031250
8416.864258
8388.636719
8406.180664
8475.642578
8496.631836
8502.584961
8391.167969
8486.952148
8451.221680
8430.771484
8526.632812
8533.506836
8437.010742
8501.951172
8421.948242
8423.919922
8362.379883
8399.500977
8446.069336
8355.733398
8528.015625
8448.370117
8408.246094
8506.661133
8460.311523
8425.763672
8448.647461
8576.129883
8550.258789
8405.398438
8414.172852
8439.374023
8560.027344
8517.145508
8478.457031
8443.795898
8550.966797
8428.907227
8362.763672
8447.070312
8490.610352
8489.348633
8501.411133
8561.729492
8511.073242
8472.523438
8383.802734
8429.265625
8516.999023
8449.010742
8461.531250
8527.530273
8534.817383
8529.225586
8574.496094
8571.912109
8541.770508
8551.604492
8498.806641
8502.167969
8550.678711
8409.047852
8438.227539
8427.867188
8555.070312
8544.274414
8390.577148
8419.709961
8476.160156
8443.966797
8330.412109
8480.163086
8383.896484
8517.486328
8393.807617
8447.236328
8376.360352
8511.131836
8437.876953
8441.665039
8434.845703
8395.526367
8560.206055
8416.221680
8428.812500
8507.117188
8383.341797
8316.875977
8405.035156
8423.651367
8466.131836
8368.535156
8500.696289
8512.418945
8397.602539
8390.806641
8472.665039
8488.866211
8404.824219
8393.914062
8345.246094
8469.503906
8535.727539
8457.577148
8465.220703
8578.827148
8620.332031
8371.092773
8531.367188
8553.860352
8366.797852
8610.813477
8487.477539
8489.249023
8300.019531
8449.914062
8451.428711
8614.336914
8633.144531
8319.956055
8560.549805
8329.388672
8392.217773
8515.210938
8375.471680
8347.075195
8547.919922
8467.848633
8425.208008
8466.322266
8497.042969
8400.719727
8479.210938
8357.331055
8421.082031
8362.280273
8454.374023
8477.807617
8460.822266
8502.907227
8457.316406
8437.916016
8384.702148
8368.975586
8319.010742
8474.829102
8397.049805
8396.138672
8351.084961
8396.885742
8467.552734
8392.090820
8350.413086
8364.235352
8505.148438
8330.983398
8411.099609
8374.546875
8301.425781
8424.482422
8442.318359
8406.975586
8306.178711
8209.359375
8440.429688
8328.541992
8560.166992
8327.916992
8379.698242
8354.870117
8439.501953
8453.747070
8344.334961
8399.604492
8489.894531
8494.529297
8515.216797
8531.223633
8329.664062
8354.410156
8527.546875
8349.277344
8577.971680
8394.601562
8476.136719
8466.272461
8416.741211
8308.644531
8369.310547
8478.962891
8521.735352
8476.769531
8449.608398
8367.756836
8435.167969
8335.188477
8387.816406
8308.907227
8350.626953
8371.250000
8457.899414
8338.144531
8330.296875
8462.513672
8450.295898
8375.795898
8448.337891
8595.278320
8502.495117
8490.463867
8399.163086
8388.932617
8504.083008
8353.452148
8301.246094
8348.095703
8252.004883
8362.467773
8403.786133
8305.390625
8369.651367
8322.163086
8279.268555
8420.544922
8280.374023
8247.594727
8388.264648
8236.495117
8305.649414
8268.324219
8433.998047
8222.152344
8367.000000
8387.678711
8289.451172
8503.714844
8409.702148
8404.496094
8474.736328
8336.930664
8298.804688
8439.857422
8345.139648
8396.042969
8423.070312
8425.144531
8372.621094
8438.083008
8361.523438
8541.665039
8346.765625
8369.524414
8372.048828
8284.232422
8370.174805
8202.669922
8356.695312
8375.316406
8378.000000
8526.620117
8492.788086
8401.703125
8421.304688
8364.639648
8420.939453
8453.663086
8195.257812
8263.662109
8335.746094
8257.991211
8443.226562
8450.586914
8386.707031
8333.049805
8457.338867
8290.284180
8345.354492
8357.109375
8355.246094
8319.819336
8292.026367
8350.729492
8351.046875
8359.488281
8291.011719
8413.345703
8261.545898
8305.435547
8331.973633
8305.798828
8403.314453
8329.291992
8325.649414
8499.611328
8420.523438
8403.666016
8397.541992
8292.545898
8278.245117
8388.126953
8407.692383
8273.189453
8363.126953
8494.870117
8479.059570
8380.959961
8392.470703
8452.756836
8392.522461
8422.428711
8320.938477
8339.964844
8332.001953
8249.325195
8347.647461
8235.379883
8345.973633
8469.428711
8384.911133
8313.498047
8411.497070
8396.902344
8421.253906
8403.176758
8350.456055
8518.223633
8468.516602
8573.779297
8443.339844
8493.091797
8619.250000
8307.616211
8510.052734
8419.764648
8377.234375
8358.858398
8383.882812
8346.456055
8378.501953
8454.308594
8303.635742
8277.250977
8324.777344
8226.201172
8238.514648
8274.185547
8392.133789
8428.917969
8315.692383
8478.905273
8343.628906
8354.249023
8454.729492
8416.497070
8311.881836
8371.699219
8326.608398
8286.491211
8293.566406
8318.127930
8275.729492
8286.000977
8411.307617
8337.373047
8275.792969
8204.258789
8403.482422
8268.617188
8392.717773
8291.694336
8329.145508
8214.629883
8454.226562
8423.955078
8405.633789
8438.930664
8420.903320
8392.304688
8379.409180
8552.345703
8562.185547
8505.044922
8560.125977
8393.062500
8379.304688
8304.675781
8303.227539
8224.125000
8200.276367
8210.691406
8395.051758
8338.991211
8418.245117
8285.921875
8467.040039
8372.478516
8439.945312
8333.879883
8395.100586
8172.908203
8271.888672
8092.603027
8144.896973
8181.449219
8295.856445
8392.485352
8159.423828
8111.096191
8392.272461
8255.480469
8412.133789
8319.515625
8375.999023
8464.471680
8364.891602
8332.486328
8409.524414
8422.016602
8475.063477
8375.033203
8438.112305
8414.017578
8220.745117
8390.529297
8314.394531
8160.968750
8249.884766
8260.794922
8261.120117
8218.285156
7988.553223
8182.349609
8328.035156
8394.799805
8341.727539
8324.292969
8505.902344
8571.636719
8382.933594
8510.459961
8414.532227
8485.988281
8492.055664
8414.561523
8412.071289
8548.510742
8306.495117
8337.162109
8437.476562
8548.135742
8445.483398
8446.141602
8443.861328
8422.236328
8444.574219
8443.211914
8441.654297
8351.279297
8159.197266
8381.118164
8233.110352
8268.292969
8214.326172
8302.401367
8246.804688
8222.368164
8355.591797
8443.312500
8219.539062
8278.941406
8392.264648
8349.689453
8186.310547
8361.914062
8232.463867
8300.694336
8362.727539
8321.368164
8380.993164
8450.979492
8376.246094
8409.813477
8505.938477
8414.232422
8245.358398
8393.808594
8266.102539
8257.719727
8288.584961
8312.860352
8421.802734
8319.934570
8378.501953
8435.763672
8592.593750
8331.144531
8408.905273
8268.500977
8312.549805
8301.631836
8320.623047
8398.263672
8548.133789
8412.566406
8475.830078
8432.707031
8433.707031
8292.373047
8232.025391
8252.801758
8420.109375
8170.894043
8258.093750
8301.195312
8345.540039
8337.035156
8308.734375
8280.925781
8248.230469
8387.678711
8431.914062
8245.616211
8332.405273
8138.794922
8226.267578
8279.195312
8331.479492
8341.765625
8450.456055
8217.732422
8290.535156
8347.067383
8244.202148
8365.171875
8452.847656
8316.862305
8274.303711
8375.050781
8398.583008
8207.036133
8287.701172
8292.026367
8267.226562
8312.160156
8212.165039
8011.753906
8276.702148
8369.280273
8297.535156
8323.108398
8353.683594
8301.846680
8290.395508
8406.658203
8363.466797
8421.836914
8505.922852
8371.251953
8450.006836
8499.891602
8400.285156
8527.534180
8407.479492
8362.887695
8270.297852
8292.000000
8228.709961
8319.428711
8365.112305
8292.894531
8116.739746
8356.489258
8247.583984
8258.580078
8341.573242
8383.036133
8239.613281
8345.536133
8363.303711
8406.313477
8368.920898
8435.528320
8404.304688
8438.628906
8437.439453
8357.175781
8515.861328
8366.969727
8452.091797
8407.014648
8354.089844
8435.386719
8533.960938
8407.050781
8348.506836
8409.772461
8409.353516
8410.980469
8489.355469
8415.992188
8444.395508
8520.981445
8287.209961
8294.512695
8296.535156
8166.450195
8158.368652
8272.321289
8206.024414
8235.666992
8333.408203
```
