## Supplementary material for "Functional connectivity across the human subcortical auditory system using an autoregressive matrix-Gaussian copula graphical model approach with partial correlations": Code: roi-11_mean_ts.txt

```
10290.475586
10286.336914
9927.241211
10184.837891
10107.899414
10111.190430
10095.549805
10124.214844
10095.437500
10186.927734
10142.854492
10024.345703
10052.108398
9953.299805
10129.893555
10061.891602
10073.402344
10199.227539
10172.152344
10106.140625
10158.166016
10152.629883
10038.171875
9919.679688
9978.375977
9905.532227
10020.323242
10028.566406
10042.384766
10081.655273
10005.744141
10000.399414
10095.734375
10204.504883
10055.586914
10087.330078
10074.657227
10116.338867
10126.524414
10017.726562
9944.500000
10041.034180
10065.160156
9837.271484
10141.657227
9993.330078
9899.000977
10023.198242
10087.487305
10076.740234
10062.361328
10145.740234
9889.232422
10089.004883
10102.506836
10052.168945
9996.822266
9949.293945
10009.677734
10007.475586
10046.805664
10120.670898
10105.762695
10006.322266
10181.272461
10018.865234
10027.682617
10076.634766
10049.500000
9945.895508
10060.203125
9986.733398
10027.849609
10040.595703
9946.307617
10033.135742
10127.039062
9968.316406
9882.686523
9998.491211
9988.387695
10106.133789
10090.021484
9970.307617
9917.383789
9917.253906
9838.813477
10042.202148
10141.082031
10167.651367
10163.225586
10195.311523
10074.696289
10020.652344
10157.734375
10066.568359
10056.799805
10121.551758
9926.055664
10123.265625
10187.761719
10122.202148
10217.014648
9977.562500
10106.830078
10097.941406
9982.652344
10036.637695
10133.373047
10107.880859
10110.694336
10229.997070
10065.175781
9843.380859
10092.380859
10102.272461
10085.517578
10036.440430
9995.186523
9983.506836
10089.454102
9906.666992
10197.741211
10091.584961
10107.074219
10187.880859
10136.087891
10166.770508
10137.773438
10082.765625
10057.476562
10044.872070
10236.726562
10148.308594
10083.655273
10154.715820
9994.541016
10058.816406
10166.442383
9998.458984
10133.442383
9992.000000
10005.637695
10102.790039
10210.149414
10122.440430
10089.244141
10080.401367
10105.633789
10217.862305
10080.231445
10086.251953
10094.830078
9992.304688
10150.001953
10104.490234
10163.979492
10074.761719
10175.197266
10196.025391
10165.786133
10302.613281
10163.186523
10075.166016
10206.378906
10018.446289
10073.825195
10207.725586
10154.115234
10053.303711
10237.875000
10149.586914
10031.750000
10242.666992
10227.055664
10135.626953
10095.567383
10074.508789
10006.227539
10226.731445
10150.022461
10024.681641
10018.291992
9995.134766
10091.098633
10021.178711
9990.570312
10271.977539
10258.140625
9943.980469
10104.892578
10154.700195
10239.344727
10098.886719
9983.373047
10096.020508
10207.899414
10119.264648
10057.873047
10052.380859
10109.867188
9914.521484
10140.736328
10056.866211
10069.251953
10141.924805
10277.029297
10273.316406
10306.548828
10020.757812
10148.288086
10131.883789
10119.539062
10121.456055
10138.769531
10246.089844
10123.711914
9966.929688
10189.816406
10212.085938
10154.563477
10033.124023
10180.875000
10006.365234
10173.389648
10074.536133
10030.770508
9916.264648
10116.541992
10032.650391
10153.547852
10110.651367
10085.777344
10209.118164
10080.663086
10082.629883
10224.416992
10046.293945
10190.402344
10214.283203
10050.441406
10227.976562
10176.151367
9969.166016
10140.374023
10161.658203
10135.659180
10132.755859
10045.803711
10138.652344
10305.333984
10165.998047
10066.303711
10151.921875
10247.301758
10137.175781
10143.458984
10049.873047
10003.737305
10076.081055
10109.756836
10070.577148
10193.646484
10260.100586
10193.273438
10173.404297
10021.975586
10072.983398
10221.227539
10022.446289
10199.714844
10231.571289
10203.205078
10308.774414
10152.860352
10037.763672
10069.131836
10029.314453
10220.837891
10146.126953
10164.825195
10183.599609
10228.796875
10322.640625
10258.886719
9980.046875
10109.682617
10044.643555
10025.715820
10106.084961
9994.811523
9997.190430
10122.480469
10123.801758
10066.226562
10177.050781
10295.207031
10070.486328
10197.756836
10134.377930
9899.570312
10031.598633
10190.505859
10163.441406
10034.893555
10082.381836
10089.439453
10056.467773
9974.869141
10111.856445
10122.075195
10092.716797
9985.053711
10190.064453
10060.074219
10121.251953
10137.961914
9983.150391
10057.060547
10220.258789
9940.809570
10151.746094
10081.059570
9981.772461
9989.871094
9843.934570
10029.783203
10148.547852
9836.858398
9975.782227
10028.754883
10129.816406
9919.166016
10109.416992
10002.986328
10016.240234
10049.400391
10032.247070
10037.740234
9993.261719
9926.384766
10075.650391
10162.081055
10117.330078
9994.522461
10154.791992
10012.050781
10111.476562
10083.717773
10044.655273
9988.670898
9926.467773
10129.431641
10103.689453
10029.420898
10094.741211
10016.161133
10137.560547
10222.463867
9934.629883
9975.524414
9989.266602
9929.233398
10007.041992
9866.221680
10175.188477
10110.747070
9964.561523
10034.308594
10123.715820
10247.058594
10030.988281
10076.658203
10120.004883
9825.883789
10088.473633
9981.580078
9906.660156
10073.130859
10086.110352
10000.835938
10112.039062
9970.538086
10069.492188
10165.087891
10104.735352
9900.181641
10131.674805
10065.411133
9874.446289
10002.235352
10143.480469
9942.672852
10003.071289
10026.302734
10040.088867
10025.915039
9982.758789
10003.854492
10118.183594
10081.432617
10137.466797
9943.760742
10036.164062
10084.971680
10089.667969
10054.336914
10066.361328
9997.814453
10042.394531
10105.246094
10040.190430
10059.259766
10001.720703
10094.166016
10032.669922
9995.249023
9899.492188
10327.631836
10117.285156
9902.237305
10116.602539
9865.104492
10024.101562
9986.744141
10204.982422
9998.775391
10054.695312
10003.040039
10197.683594
10210.915039
9952.543945
10083.352539
10117.076172
10029.208984
10106.064453
9880.110352
9906.967773
10021.333984
9985.429688
9926.742188
10005.248047
10029.690430
10012.636719
10017.583008
10027.088867
9965.415039
10124.329102
10034.253906
10014.146484
10213.033203
10024.361328
10110.802734
10150.325195
10001.916992
9955.854492
10205.075195
10055.087891
10111.422852
10140.061523
10090.804688
10024.520508
10079.518555
10029.030273
10070.035156
10144.866211
10085.007812
10151.728516
10213.821289
9924.755859
10161.199219
10105.006836
10030.988281
9971.757812
10235.123047
9991.997070
10047.592773
10003.965820
10018.526367
10181.837891
9975.795898
10085.187500
10142.398438
10008.621094
10056.587891
10151.419922
9936.902344
9972.443359
10008.301758
10137.197266
10067.055664
10004.671875
10042.379883
10114.741211
10243.620117
10057.945312
10090.592773
10205.451172
10056.302734
9994.244141
10167.658203
10103.565430
10141.367188
10187.436523
10088.815430
10083.109375
10134.077148
9967.187500
10171.848633
10112.905273
10020.565430
10141.195312
10066.126953
10047.820312
10061.110352
10006.460938
9799.801758
10073.820312
9969.758789
10078.182617
10032.444336
10156.833984
10008.696289
10001.599609
10099.229492
10060.498047
10007.063477
10077.027344
10153.044922
10138.970703
10107.579102
10177.232422
10186.505859
10358.805664
10194.815430
10202.786133
10228.461914
10065.739258
10121.098633
10118.666992
9991.255859
10235.119141
10024.916016
10012.721680
10092.062500
10095.630859
9947.592773
10295.127930
10145.382812
10038.766602
10221.126953
10099.000000
10082.236328
10106.427734
10138.325195
10130.787109
10125.749023
9994.254883
10049.995117
10170.777344
10264.864258
10094.514648
10270.782227
10141.305664
10166.740234
10118.592773
10082.428711
10059.167969
10086.631836
10124.249023
10021.524414
10050.562500
10165.082031
10168.423828
10135.512695
10133.090820
10169.795898
10064.544922
10135.396484
10162.875000
10031.140625
10232.470703
10337.858398
10196.672852
10200.429688
10272.553711
10242.654297
10169.545898
10132.229492
10077.870117
10210.103516
10249.352539
10088.734375
10171.092773
10221.043945
10296.692383
10099.041016
10075.298828
10236.858398
10049.953125
10100.700195
10045.066406
10035.732422
10010.824219
10193.635742
10089.088867
9986.286133
10001.145508
10061.420898
10003.690430
10069.817383
10156.448242
10045.633789
10047.122070
10335.025391
10161.082031
10240.755859
10227.574219
10300.403320
9954.545898
10108.771484
10055.695312
10081.730469
10329.363281
10094.349609
10193.694336
10347.074219
10085.055664
10006.347656
10127.314453
10061.219727
10013.523438
10205.923828
10025.501953
10081.292969
10112.928711
10185.353516
10134.223633
10088.250977
10262.752930
10124.439453
10251.095703
10123.381836
10312.128906
10033.894531
10154.851562
10225.241211
9986.181641
10021.659180
10107.403320
9896.055664
10080.354492
10195.724609
10117.856445
10136.909180
10243.831055
10140.632812
10127.719727
10173.028320
10164.858398
10203.122070
10150.581055
10085.773438
10129.044922
10144.797852
10069.125977
10180.979492
10141.689453
10016.035156
10050.435547
10301.409180
10193.083008
10308.628906
10303.957031
10234.877930
10183.713867
10312.958984
10184.057617
9999.446289
10240.612305
10174.954102
10220.429688
10262.747070
10239.979492
10069.590820
10293.198242
10059.556641
10067.872070
10242.373047
10043.381836
10142.961914
10126.013672
10062.326172
10198.002930
10113.914062
10155.791016
9984.214844
10118.908203
10197.117188
10078.874023
10250.084961
10048.250977
10138.149414
10174.743164
10229.572266
10129.828125
10245.118164
10151.541992
10033.050781
10227.647461
9963.209961
10198.658203
10158.776367
10065.572266
10239.409180
10042.833984
10032.525391
10263.863281
10101.054688
10035.857422
10023.888672
10219.466797
10154.723633
10105.793945
10142.111328
10085.019531
10133.709961
10176.122070
10218.487305
10184.430664
10208.511719
10149.328125
10315.988281
10302.437500
10145.993164
10119.666992
10107.384766
10207.797852
10185.588867
10375.030273
10268.000000
10161.075195
10234.103516
10145.929688
10082.275391
10230.087891
10130.181641
9977.480469
10251.891602
10033.755859
10272.979492
10225.604492
10253.387695
10020.808594
10168.022461
10092.355469
10126.707031
10167.439453
10208.304688
10114.922852
10255.145508
10200.188477
10099.713867
10233.172852
10111.902344
9999.860352
10134.721680
10121.162109
10182.006836
10311.440430
10086.768555
10187.863281
10343.658203
10239.382812
10208.591797
10220.356445
10021.937500
10070.819336
10162.142578
10115.837891
10042.661133
10154.687500
10111.671875
10057.369141
10282.148438
10098.066406
10177.589844
10180.101562
10114.799805
10265.033203
10001.296875
10107.794922
10198.930664
10212.986328
10244.234375
10304.368164
10108.292969
10163.737305
10313.566406
9856.904297
10139.674805
10136.234375
10096.696289
9943.512695
10295.819336
10045.985352
10120.941406
10408.537109
10120.665039
9994.502930
10287.250000
10106.938477
10023.236328
10241.165039
10069.965820
10075.759766
10166.915039
10005.074219
10007.996094
10084.806641
10358.046875
10158.145508
10194.516602
10289.380859
10140.422852
10106.006836
10339.866211
10056.714844
10125.066406
10192.840820
9892.071289
10203.709961
10124.553711
10028.121094
9981.160156
9978.309570
10133.762695
10125.096680
10085.236328
10055.587891
10126.789062
10018.525391
10013.617188
10127.710938
10190.860352
10080.588867
10148.430664
10191.550781
10093.661133
10053.483398
10335.664062
9966.959961
10095.275391
10328.479492
10091.963867
10136.851562
10307.339844
10024.094727
10295.212891
10091.393555
9932.814453
10195.386719
10325.893555
10053.559570
9995.931641
10168.917969
10000.774414
10063.235352
10342.951172
10038.148438
10087.686523
10182.199219
10060.004883
10099.033203
10209.914062
10099.051758
10107.925781
10034.325195
9965.125977
10147.566406
10249.271484
10177.202148
10055.538086
10198.788086
9924.558594
10071.639648
10196.881836
10080.229492
9949.955078
10154.547852
10149.264648
10217.510742
10183.778320
10204.783203
10133.508789
10116.567383
9927.284180
10015.660156
10086.174805
10019.137695
```
