## Supplementary material for "Functional connectivity across the human subcortical auditory system using an autoregressive matrix-Gaussian copula graphical model approach with partial correlations": Code: roi-12_mean_ts.txt

```
10897.162109
10883.679688
10895.865234
10878.260742
10924.730469
10910.414062
10915.242188
10936.813477
10959.746094
10889.275391
10848.661133
10840.428711
10842.397461
10829.110352
10847.919922
10820.795898
10891.650391
10918.458984
10899.282227
10893.096680
10866.868164
10795.189453
10794.575195
10782.737305
10762.952148
10796.134766
10827.737305
10815.293945
10844.779297
10839.104492
10836.136719
10885.269531
10841.821289
10829.427734
10838.032227
10817.227539
10881.473633
10910.458984
10846.114258
10824.548828
10884.708984
10884.367188
10883.341797
10906.951172
10895.641602
10840.858398
10884.119141
10912.454102
10848.144531
10863.889648
10879.349609
10882.733398
10900.439453
10894.431641
10882.623047
10887.537109
10831.116211
10864.421875
10877.718750
10834.746094
10864.562500
10859.088867
10862.068359
10890.624023
10876.099609
10842.215820
10850.524414
10816.074219
10841.206055
10851.681641
10834.972656
10869.202148
10908.078125
10902.397461
10926.130859
10928.535156
10860.876953
10887.133789
10933.482422
10943.666992
10924.256836
10952.557617
10903.135742
10889.436523
10899.033203
10843.527344
10878.771484
10928.141602
10903.007812
10915.934570
10937.246094
10881.954102
10897.754883
10935.169922
10895.998047
10924.422852
10885.931641
10880.073242
10912.970703
10893.835938
10894.208984
10924.394531
10866.442383
10870.259766
10907.030273
10872.303711
10862.403320
10898.746094
10888.768555
10871.076172
10883.238281
10910.437500
10906.426758
10911.259766
10893.105469
10848.264648
10867.065430
10830.565430
10834.862305
10893.982422
10840.105469
10847.699219
10913.136719
10888.173828
10933.446289
10961.974609
10892.942383
10888.963867
10886.853516
10867.146484
10881.924805
10883.020508
10841.371094
10812.725586
10844.132812
10834.224609
10862.144531
10864.948242
10862.138672
10911.613281
10866.198242
10852.295898
10869.671875
10830.015625
10820.640625
10883.715820
10901.883789
10926.772461
10963.699219
10913.644531
10960.003906
10983.161133
10941.740234
10937.389648
10922.586914
10878.144531
10886.064453
10903.903320
10851.058594
10885.941406
10898.317383
10887.042969
10971.333008
11019.966797
10975.355469
10940.827148
10926.920898
10885.733398
10865.329102
10927.926758
10888.540039
10840.577148
10846.485352
10849.868164
10842.801758
10860.348633
10816.732422
10827.933594
10861.133789
10808.906250
10863.445312
10882.282227
10830.195312
10840.801758
10879.103516
10880.624023
10887.592773
10873.896484
10815.943359
10820.419922
10796.420898
10792.656250
10851.883789
10832.181641
10847.804688
10884.188477
10882.074219
10892.733398
10889.214844
10923.195312
10849.512695
10880.558594
10903.623047
10887.679688
10943.466797
11012.970703
11051.386719
10960.181641
10912.898438
10951.323242
10916.214844
10907.140625
10892.630859
10869.822266
10822.697266
10857.521484
10856.033203
10831.765625
10873.314453
10834.951172
10840.853516
10834.411133
10793.964844
10785.667969
10798.978516
10785.664062
10819.997070
10795.500000
10786.402344
10830.338867
10793.008789
10808.473633
10847.847656
10829.425781
10858.119141
10903.756836
10855.942383
10819.704102
10873.973633
10826.989258
10819.278320
10820.801758
10790.539062
10848.428711
10894.092773
10884.565430
10921.250977
10887.753906
10842.354492
10862.843750
10873.642578
10859.782227
10924.488281
10897.125977
10811.661133
10802.548828
10800.090820
10774.954102
10773.592773
10788.178711
10771.116211
10824.846680
10820.707031
10762.907227
10766.925781
10780.919922
10769.734375
10795.775391
10766.555664
10784.095703
10843.953125
10797.530273
10828.630859
10864.244141
10871.470703
10901.395508
10883.454102
10861.570312
10884.593750
10879.916992
10874.340820
10921.293945
10965.361328
10950.179688
10944.706055
10977.576172
10917.215820
10888.766602
10867.874023
10862.280273
10825.834961
10857.620117
10861.933594
10864.831055
10851.627930
10845.915039
10869.888672
10864.467773
10905.263672
10819.452148
10796.723633
10803.520508
10827.739258
10845.018555
10848.127930
10798.452148
10820.789062
10839.891602
10817.750977
10862.999023
10810.295898
10811.958008
10861.169922
10840.153320
10817.575195
10851.909180
10849.459961
10817.499023
10878.862305
10852.393555
10817.358398
10865.750977
10800.422852
10824.942383
10872.479492
10850.295898
10872.779297
10831.536133
10832.351562
10880.000000
10883.728516
10891.685547
10975.355469
10943.472656
10932.233398
10949.298828
10870.575195
10860.127930
10883.445312
10881.054688
10879.939453
10909.467773
10893.855469
10922.942383
10942.505859
10882.517578
10924.186523
10863.709961
10832.801758
10853.580078
10842.930664
10881.183594
10873.227539
10861.650391
10899.605469
10864.075195
10861.993164
10900.746094
10844.901367
10838.509766
10900.152344
10810.419922
10811.272461
10845.266602
10840.206055
10849.192383
10845.350586
10786.424805
10804.533203
10817.692383
10806.592773
10821.190430
10820.939453
10804.234375
10819.206055
10844.641602
10846.257812
10872.525391
10865.000000
10830.782227
10829.580078
10836.654297
10817.005859
10867.203125
10865.886719
10799.110352
10851.307617
10800.254883
10782.227539
10822.255859
10813.847656
10788.979492
10830.945312
10791.214844
10775.647461
10841.577148
10836.140625
10819.208984
10882.181641
10807.704102
10799.321289
10829.070312
10827.548828
10888.708984
10865.757812
10860.518555
10910.814453
10846.128906
10843.010742
10862.063477
10841.226562
10845.502930
10894.101562
10820.773438
10847.125000
10872.974609
10823.223633
10843.602539
10848.863281
10805.409180
10827.503906
10853.332031
10820.467773
10866.332031
10876.967773
10851.821289
10904.303711
10873.891602
10865.958984
10883.007812
10843.921875
10841.547852
10877.240234
10840.259766
10829.654297
10872.416016
10822.169922
10830.248047
10869.965820
10820.838867
10827.359375
10824.565430
10779.574219
10766.922852
10781.920898
10787.844727
10814.278320
10811.398438
10794.386719
10817.071289
10775.839844
10762.704102
10794.566406
10787.975586
10809.991211
10878.054688
10808.185547
10835.919922
10822.655273
10836.976562
10836.762695
10841.705078
10820.130859
10851.152344
10870.269531
10819.779297
10815.612305
10837.372070
10828.096680
10854.709961
10849.179688
10789.967773
10777.407227
10801.386719
10739.347656
10733.407227
10772.928711
10759.578125
10798.517578
10810.045898
10781.675781
10810.767578
10786.933594
10791.012695
10820.564453
10777.123047
10787.291016
10869.300781
10839.667969
10849.601562
10874.661133
10802.329102
10778.904297
10830.035156
10757.861328
10764.703125
10882.403320
10932.419922
10925.482422
10972.708984
10903.998047
10839.083008
10804.250977
10730.164062
10723.345703
10788.461914
10769.835938
10807.879883
10879.598633
10839.891602
10820.045898
10857.527344
10769.060547
10771.322266
10745.656250
10709.734375
10722.756836
10699.014648
10696.723633
10732.874023
10719.211914
10716.155273
10780.458008
10766.589844
10793.512695
10828.878906
10806.196289
10777.361328
10849.256836
10767.258789
10759.108398
10793.328125
10823.072266
10855.320312
10884.478516
10887.423828
10844.820312
10883.813477
10840.625000
10787.481445
10823.511719
10792.520508
10808.938477
10836.835938
10799.473633
10798.386719
10834.799805
10829.686523
10820.208984
10853.818359
10849.733398
10800.727539
10783.434570
10684.798828
10667.078125
10684.487305
10651.521484
10701.904297
10792.187500
10823.301758
10883.542969
10927.840820
10873.961914
10844.120117
10846.619141
10747.974609
10728.063477
10773.069336
10746.525391
10797.080078
10763.727539
10775.102539
10822.052734
10782.536133
10797.134766
10773.571289
10744.828125
10768.610352
10837.416016
10802.564453
10831.613281
10824.266602
10792.694336
10780.708984
10814.195312
10721.443359
10715.154297
10682.308594
10744.063477
10745.206055
10808.650391
10834.467773
10884.276367
10963.149414
10932.577148
10912.611328
10952.002930
10873.347656
10850.413086
10855.394531
10777.593750
10742.063477
10767.267578
10708.230469
10758.107422
10746.191406
10671.479492
10674.411133
10658.262695
10639.367188
10669.976562
10710.045898
10631.419922
10708.590820
10794.687500
10765.871094
10817.234375
10838.288086
10784.535156
10771.694336
10780.243164
10729.000977
10759.466797
10835.568359
10847.093750
10893.442383
10891.372070
10816.176758
10809.744141
10753.164062
10660.888672
10708.928711
10662.185547
10628.998047
10715.398438
10694.082031
10674.631836
10720.278320
10700.254883
10686.285156
10719.350586
10720.916992
10734.661133
10745.638672
10739.041992
10770.274414
10798.534180
10781.657227
10844.417969
10802.344727
10818.063477
10886.094727
10846.731445
10842.268555
10864.984375
10780.092773
10737.145508
10749.824219
10716.235352
10671.573242
10696.763672
10682.901367
10686.931641
10774.850586
10750.276367
10752.548828
10794.704102
10782.211914
10791.830078
10851.644531
10894.424805
10863.175781
10882.230469
10847.750977
10729.217773
10707.087891
10618.737305
10606.801758
10680.659180
10681.835938
10698.924805
10801.368164
10856.128906
10829.606445
10850.793945
10793.405273
10727.788086
10721.541992
10640.238281
10605.731445
10614.509766
10540.891602
10550.727539
10612.405273
10586.138672
10571.910156
10675.681641
10635.299805
10621.441406
10678.347656
10673.550781
10662.934570
10782.201172
10768.224609
10812.451172
10926.596680
10949.716797
10926.449219
10951.241211
10872.390625
10819.326172
10796.623047
10736.827148
10715.711914
10701.367188
10648.659180
10660.114258
10621.311523
10571.716797
10563.608398
10623.761719
10592.642578
10578.302734
10678.564453
10636.858398
10658.585938
10730.785156
10770.945312
10781.679688
10834.226562
10746.945312
10722.810547
10777.703125
10714.955078
10684.633789
10714.529297
10743.321289
10822.830078
10938.407227
10985.802734
10942.236328
10921.727539
10862.358398
10785.757812
10763.311523
10739.230469
10684.921875
10713.616211
10702.973633
10648.017578
10662.894531
10613.183594
10589.113281
10613.047852
10569.803711
10609.649414
10643.897461
10634.451172
10620.746094
10655.366211
10656.485352
10628.911133
10653.385742
10596.003906
10584.018555
10588.793945
10630.517578
10634.911133
10747.554688
10845.672852
10855.502930
10878.681641
10882.658203
10757.700195
10719.137695
10671.623047
10620.499023
10685.859375
10669.355469
10641.644531
10731.156250
10683.246094
10768.983398
10814.213867
10798.473633
10746.023438
10786.639648
10756.745117
10806.108398
10824.117188
10805.189453
10853.760742
10871.893555
10870.560547
10907.101562
10846.161133
10746.433594
10683.230469
10669.548828
10594.194336
10632.048828
10642.314453
10575.649414
10602.601562
10674.804688
10684.972656
10773.308594
10770.144531
10766.627930
10772.074219
10813.214844
10765.900391
10782.749023
10700.018555
10580.175781
10565.586914
10588.541016
10584.913086
10650.494141
10741.586914
10722.783203
10761.583008
10863.035156
10797.372070
10817.560547
10847.085938
10770.858398
10735.712891
10743.348633
10679.090820
10624.292969
10686.771484
10617.862305
10604.215820
10623.529297
10542.339844
10536.039062
10577.153320
10530.317383
10516.724609
10598.259766
10601.870117
10623.209961
10708.622070
10689.076172
10704.461914
10756.275391
10798.228516
10825.958984
10898.203125
10859.181641
10805.966797
10790.404297
10683.241211
10609.742188
10602.253906
10562.692383
10597.907227
10707.355469
10663.110352
10642.754883
10710.412109
10645.566406
10675.094727
10718.827148
10648.700195
10660.086914
10728.183594
10713.681641
10732.456055
10754.772461
10742.217773
10756.636719
10799.724609
10797.520508
10759.866211
10796.494141
10744.289062
10717.708008
10736.930664
10695.115234
10712.428711
10769.860352
10757.130859
10675.181641
10759.349609
10772.080078
10801.307617
10864.371094
10720.550781
10668.788086
10624.515625
10571.543945
10515.381836
10516.766602
10456.376953
10409.006836
10501.147461
10496.274414
10554.587891
```
