## Supplementary material for "Functional connectivity across the human subcortical auditory system using an autoregressive matrix-Gaussian copula graphical model approach with partial correlations": Code: roi-13_mean_ts.txt

```
11076.079102
10988.522461
10924.127930
10916.483398
10902.706055
10877.710938
10879.306641
10881.391602
10821.235352
10834.611328
10834.310547
10808.050781
10811.990234
10784.093750
10768.691406
10817.881836
10831.224609
10837.235352
10845.743164
10811.999023
10789.421875
10820.976562
10794.273438
10781.254883
10800.756836
10800.466797
10795.795898
10859.026367
10841.183594
10832.483398
10869.452148
10804.994141
10816.279297
10823.753906
10813.951172
10816.627930
10845.682617
10846.599609
10843.929688
10870.817383
10855.431641
10837.994141
10879.669922
10871.144531
10864.873047
10913.053711
10881.706055
10853.053711
10878.916016
10858.576172
10826.022461
10855.075195
10848.002930
10824.405273
10838.560547
10801.242188
10780.653320
10792.034180
10769.613281
10798.533203
10808.615234
10805.244141
10830.451172
10819.250977
10788.106445
10823.901367
10798.746094
10777.325195
10807.960938
10797.632812
10779.759766
10808.849609
10786.567383
10786.707031
10808.609375
10802.832031
10823.062500
10846.472656
10845.438477
10897.334961
10913.312500
10893.372070
10877.241211
10883.177734
10852.372070
10836.161133
10845.137695
10818.566406
10835.391602
10847.634766
10829.648438
10841.932617
10848.152344
10833.653320
10858.606445
10849.815430
10859.552734
10870.559570
10845.389648
10839.171875
10864.025391
10858.848633
10839.122070
10861.253906
10873.673828
10876.164062
10885.708984
10872.460938
10865.822266
10870.010742
10855.016602
10844.382812
10855.749023
10838.615234
10827.657227
10840.123047
10840.689453
10806.979492
10787.759766
10789.940430
10803.529297
10815.625977
10825.389648
10851.152344
10856.125977
10867.174805
10883.106445
10915.418945
10909.841797
10919.246094
10906.407227
10888.311523
10870.468750
10868.347656
10857.640625
10865.592773
10856.521484
10876.239258
10917.095703
10905.077148
10897.232422
10911.428711
10897.105469
10886.963867
10879.666992
10876.968750
10876.874023
10867.820312
10866.250000
10902.875977
10896.418945
10897.368164
10922.631836
10911.479492
10905.511719
10909.313477
10905.074219
10893.069336
10891.509766
10873.764648
10878.991211
10914.828125
10940.891602
10947.824219
10953.192383
10927.451172
10931.782227
10918.989258
10910.792969
10915.236328
10895.467773
10884.764648
10879.199219
10897.666992
10886.132812
10884.973633
10881.959961
10892.955078
10887.294922
10875.621094
10865.447266
10862.447266
10862.403320
10865.579102
10871.199219
10862.250977
10842.649414
10835.116211
10850.548828
10833.873047
10840.077148
10858.605469
10866.171875
10857.379883
10865.950195
10864.221680
10839.846680
10845.905273
10849.711914
10857.073242
10848.573242
10846.842773
10829.792969
10862.205078
10889.656250
10904.351562
10921.933594
10883.012695
10875.949219
10874.530273
10852.971680
10847.441406
10836.498047
10825.380859
10830.142578
10837.143555
10856.334961
10875.784180
10879.111328
10871.118164
10859.948242
10873.623047
10864.916992
10859.126953
10879.156250
10878.954102
10875.371094
10877.859375
10887.914062
10869.716797
10857.673828
10859.495117
10870.127930
10858.837891
10866.512695
10867.256836
10846.971680
10847.946289
10844.417969
10829.667969
10833.087891
10843.625000
10871.514648
10863.148438
10877.055664
10894.662109
10895.241211
10876.725586
10888.049805
10870.016602
10876.433594
10891.416992
10881.745117
10889.375977
10875.494141
10850.430664
10870.625000
10863.764648
10849.807617
10861.688477
10872.997070
10855.952148
10860.636719
10854.211914
10845.330078
10838.458008
10842.793945
10841.362305
10855.952148
10852.812500
10879.910156
10876.100586
10877.859375
10897.048828
10897.257812
10883.473633
10886.391602
10878.731445
10875.418945
10883.475586
10890.425781
10919.182617
10952.492188
10961.969727
10994.862305
10984.177734
10961.277344
10924.526367
10908.715820
10913.809570
10917.283203
10907.568359
10910.603516
10897.968750
10862.114258
10859.057617
10852.535156
10847.442383
10866.620117
10851.246094
10860.773438
10875.234375
10883.383789
10869.753906
10901.093750
10905.593750
10895.861328
10890.981445
10894.762695
10896.612305
10884.092773
10898.607422
10892.285156
10894.417969
10887.120117
10870.076172
10842.179688
10842.128906
10831.681641
10820.530273
10826.011719
10826.989258
10820.942383
10823.012695
10820.599609
10845.245117
10857.670898
10849.513672
10852.849609
10841.597656
10860.297852
10875.755859
10874.805664
10855.854492
10858.788086
10834.375000
10836.759766
10843.327148
10856.105469
10864.640625
10869.656250
10893.041016
10918.494141
10918.371094
10918.708008
10927.630859
10903.971680
10892.336914
10897.046875
10889.960938
10897.902344
10881.264648
10887.371094
10899.248047
10867.033203
10847.496094
10843.852539
10842.154297
10824.027344
10832.770508
10828.775391
10829.272461
10861.343750
10862.076172
10872.762695
10879.590820
10892.870117
10897.582031
10862.569336
10865.160156
10874.525391
10863.135742
10866.085938
10889.211914
10883.835938
10876.331055
10864.988281
10847.497070
10843.413086
10854.670898
10830.758789
10840.388672
10851.199219
10839.218750
10812.942383
10814.612305
10819.841797
10833.354492
10873.346680
10863.303711
10861.433594
10889.059570
10872.903320
10877.489258
10894.347656
10899.627930
10898.860352
10909.951172
10902.503906
10909.761719
10910.981445
10916.542969
10913.010742
10897.585938
10892.429688
10911.668945
10882.574219
10872.262695
10875.572266
10863.059570
10853.133789
10855.191406
10869.688477
10863.932617
10861.183594
10850.899414
10872.934570
10873.104492
10868.375000
10871.048828
10861.616211
10857.788086
10860.501953
10837.898438
10843.778320
10871.631836
10866.057617
10861.586914
10905.040039
10894.090820
10890.647461
10902.276367
10887.968750
10885.608398
10909.898438
10890.908203
10877.394531
10876.284180
10839.837891
10820.156250
10812.867188
10803.673828
10817.198242
10827.651367
10814.112305
10812.014648
10795.905273
10788.524414
10833.267578
10833.388672
10829.410156
10841.482422
10829.148438
10834.908203
10852.815430
10846.057617
10859.877930
10869.956055
10866.168945
10891.191406
10876.278320
10860.962891
10852.530273
10847.764648
10843.241211
10851.261719
10882.925781
10887.666016
10878.002930
10898.483398
10877.435547
10855.893555
10881.950195
10859.681641
10868.410156
10871.021484
10854.041016
10858.231445
10841.063477
10808.880859
10823.369141
10820.824219
10818.926758
10844.969727
10834.367188
10832.467773
10858.166016
10853.601562
10870.405273
10907.795898
10885.331055
10868.882812
10882.405273
10868.948242
10840.895508
10881.828125
10891.980469
10911.865234
10966.477539
10972.131836
10950.293945
10961.324219
10902.604492
10876.542969
10886.096680
10860.783203
10842.493164
10879.972656
10866.111328
10874.478516
10883.901367
10854.540039
10870.758789
10869.378906
10839.804688
10843.770508
10812.846680
10787.660156
10811.013672
10804.071289
10804.585938
10842.669922
10837.470703
10846.814453
10890.404297
10871.945312
10868.365234
10884.205078
10851.175781
10862.081055
10896.394531
10894.505859
10882.522461
10916.612305
10918.562500
10913.123047
10946.267578
10943.485352
10920.554688
10943.686523
10936.615234
10905.705078
10929.085938
10892.864258
10861.898438
10883.286133
10877.584961
10874.696289
10915.861328
10884.758789
10862.368164
10870.961914
10839.384766
10830.874023
10846.979492
10826.075195
10833.774414
10851.139648
10868.378906
10907.090820
10981.281250
10981.773438
10971.238281
10992.513672
10951.995117
10934.867188
10891.456055
10876.971680
10889.474609
10876.061523
10876.434570
10919.411133
10900.135742
10895.893555
10913.662109
10885.864258
10893.647461
10897.902344
10893.581055
10945.198242
10946.638672
10935.091797
10943.278320
10914.100586
10895.554688
10901.022461
10874.351562
10895.628906
10900.318359
10921.571289
10941.039062
10946.868164
10978.448242
10950.306641
10914.074219
10923.626953
10891.622070
10857.787109
10884.968750
10868.977539
10841.134766
10845.402344
10814.155273
10823.437500
10826.903320
10814.636719
10822.272461
10803.898438
10788.741211
10815.577148
10802.240234
10828.297852
10875.040039
10903.875977
10905.447266
10950.458008
10957.057617
10929.060547
10909.250977
10876.215820
10852.454102
10867.520508
10852.865234
10854.072266
10894.416016
10891.320312
10903.014648
10937.902344
10904.688477
10891.885742
10899.472656
10875.675781
10850.195312
10875.402344
10845.149414
10858.971680
10883.055664
10885.143555
10900.865234
10895.401367
10882.391602
10904.954102
10890.690430
10888.164062
10905.107422
10854.099609
10844.131836
10867.175781
10833.346680
10846.035156
10897.907227
10889.026367
10882.673828
10897.486328
10873.950195
10849.860352
10879.689453
10849.273438
10875.845703
10899.257812
10918.157227
10935.208008
10971.833984
10967.428711
10988.581055
11021.591797
11009.442383
10981.183594
11017.224609
10982.694336
10956.538086
10982.448242
10921.676758
10875.946289
10900.414062
10861.166992
10871.651367
10881.290039
10872.578125
10831.011719
10865.196289
10840.150391
10850.088867
10894.591797
10879.532227
10875.591797
10888.067383
10856.569336
10834.824219
10819.899414
10791.411133
10796.103516
10797.653320
10785.442383
10813.409180
10819.351562
10842.208984
10875.174805
10904.181641
10899.344727
10918.095703
10928.743164
10926.422852
10898.719727
10922.382812
10900.001953
10898.970703
10931.194336
10892.297852
10868.658203
10872.882812
10854.105469
10853.176758
10855.409180
10850.312500
10852.675781
10817.757812
10802.755859
10804.280273
10796.733398
10813.210938
10864.199219
10885.696289
10902.291992
10925.942383
10923.083008
10938.602539
10927.622070
10983.888672
10947.059570
10916.914062
10966.133789
10915.741211
10858.945312
10909.681641
10882.771484
10864.552734
10961.613281
10950.391602
10964.389648
11010.533203
10978.708984
10940.822266
10951.650391
10884.316406
10857.604492
10872.346680
10831.917969
10813.106445
10840.272461
10807.730469
10819.686523
10859.598633
10858.726562
10867.171875
10872.030273
10873.508789
10871.966797
10894.009766
10874.236328
10880.061523
10914.355469
10893.600586
10889.676758
10914.788086
10900.749023
10870.913086
10885.395508
10908.701172
10900.758789
10905.263672
10919.024414
10877.578125
10884.520508
10862.878906
10869.328125
10907.258789
10892.464844
10891.441406
10941.527344
10916.335938
10926.393555
10979.343750
10946.636719
10946.611328
10966.132812
10920.810547
10933.822266
10902.749023
10901.269531
10955.288086
10934.697266
10928.636719
10983.634766
10946.936523
10945.645508
10985.151367
10908.959961
10887.594727
10925.357422
10878.604492
10849.925781
10871.250000
10853.514648
10868.063477
10922.478516
10907.768555
10897.958008
10934.219727
10875.040039
10866.032227
10888.616211
10844.886719
10830.993164
10883.565430
10856.576172
10870.942383
10910.892578
10904.274414
10912.313477
10907.094727
10934.107422
10889.996094
10865.813477
10900.125977
10856.752930
10822.157227
10851.716797
10817.081055
10794.034180
10805.256836
10771.365234
10786.535156
10808.179688
10809.002930
10804.823242
10810.777344
10812.166992
10837.603516
10860.242188
10867.049805
10888.338867
10915.583008
10935.704102
10938.637695
10973.440430
10959.658203
10946.842773
11000.476562
10953.036133
10915.163086
10927.801758
10865.293945
10848.714844
10880.658203
10878.260742
10847.324219
10897.875000
10858.928711
10836.351562
10884.383789
10842.000977
10826.927734
10876.543945
10867.893555
10858.408203
10910.270508
10877.006836
10874.948242
10951.171875
10942.204102
10936.538086
10989.995117
10966.916016
10950.884766
10980.475586
10942.456055
10934.051758
10965.632812
10916.364258
10915.462891
10947.542969
10924.129883
10903.538086
10965.309570
10922.987305
10883.815430
10944.042969
10902.026367
10895.090820
10925.989258
10872.153320
10804.842773
10823.618164
10766.837891
10753.298828
10785.471680
10777.200195
10785.638672
10841.934570
```
