## Supplementary material for "Functional connectivity across the human subcortical auditory system using an autoregressive matrix-Gaussian copula graphical model approach with partial correlations": Code: roi-14_mean_ts.txt

```
10274.126953
10286.483398
10259.071289
10258.712891
10296.596680
10328.346680
10301.647461
10347.318359
10338.388672
10312.297852
10307.527344
10250.332031
10241.015625
10227.055664
10198.729492
10212.991211
10285.684570
10264.824219
10261.124023
10256.117188
10190.310547
10138.738281
10150.280273
10141.695312
10146.035156
10161.040039
10171.784180
10181.775391
10208.837891
10170.936523
10201.352539
10190.790039
10187.166992
10207.641602
10217.177734
10213.874023
10242.855469
10263.107422
10223.789062
10233.112305
10256.569336
10245.684570
10252.305664
10275.823242
10232.396484
10278.843750
10313.529297
10266.288086
10239.126953
10271.819336
10276.966797
10290.938477
10292.230469
10281.046875
10254.730469
10227.852539
10171.323242
10203.129883
10170.060547
10193.671875
10222.414062
10216.611328
10263.181641
10277.412109
10239.095703
10195.818359
10209.833008
10181.353516
10200.993164
10211.803711
10241.599609
10249.598633
10296.914062
10267.386719
10310.928711
10304.499023
10250.402344
10312.462891
10316.254883
10296.471680
10313.554688
10306.505859
10243.291016
10272.157227
10240.021484
10185.597656
10224.938477
10265.259766
10289.767578
10292.242188
10302.999023
10305.323242
10352.714844
10356.884766
10334.194336
10342.873047
10298.969727
10289.810547
10298.690430
10241.626953
10264.423828
10274.418945
10290.702148
10280.292969
10291.084961
10270.392578
10286.848633
10303.865234
10258.823242
10252.904297
10270.208008
10252.847656
10268.724609
10252.511719
10232.773438
10200.743164
10238.744141
10232.468750
10217.993164
10248.984375
10206.310547
10234.758789
10263.221680
10271.477539
10308.375977
10292.418945
10275.893555
10327.860352
10302.133789
10277.420898
10279.365234
10267.169922
10244.043945
10236.513672
10234.322266
10225.125000
10260.583984
10242.237305
10265.581055
10300.526367
10270.592773
10274.790039
10243.721680
10241.581055
10270.334961
10286.373047
10312.827148
10311.018555
10345.813477
10364.385742
10417.777344
10426.838867
10427.679688
10431.391602
10377.149414
10340.019531
10359.328125
10327.480469
10276.139648
10289.209961
10299.321289
10327.115234
10422.414062
10437.740234
10414.695312
10427.822266
10384.798828
10356.142578
10349.276367
10331.476562
10312.196289
10299.503906
10309.994141
10269.588867
10277.112305
10300.181641
10250.010742
10272.574219
10278.586914
10252.588867
10267.236328
10256.719727
10300.882812
10292.214844
10311.956055
10349.888672
10352.677734
10321.665039
10290.804688
10250.327148
10212.405273
10222.269531
10261.478516
10237.599609
10250.472656
10307.321289
10270.744141
10304.559570
10313.738281
10315.353516
10276.920898
10281.326172
10323.291992
10334.711914
10404.779297
10489.939453
10474.679688
10433.927734
10386.014648
10397.665039
10371.939453
10362.837891
10376.119141
10294.482422
10302.901367
10304.091797
10320.574219
10317.739258
10341.425781
10288.147461
10318.269531
10285.393555
10270.812500
10239.144531
10213.272461
10237.694336
10264.579102
10263.807617
10243.331055
10239.309570
10196.585938
10224.591797
10274.300781
10284.427734
10311.859375
10329.013672
10294.953125
10324.339844
10285.064453
10294.611328
10256.831055
10277.442383
10279.993164
10305.944336
10340.304688
10352.588867
10372.336914
10338.896484
10375.653320
10384.819336
10353.622070
10391.006836
10414.217773
10378.072266
10356.483398
10337.718750
10283.779297
10271.919922
10247.566406
10255.023438
10237.318359
10248.864258
10240.090820
10247.133789
10230.086914
10205.181641
10248.157227
10228.125977
10208.848633
10206.496094
10216.843750
10230.250000
10278.794922
10302.838867
10316.416016
10347.804688
10329.187500
10327.345703
10319.974609
10333.254883
10355.676758
10394.577148
10394.201172
10429.355469
10474.556641
10498.864258
10439.360352
10397.929688
10356.357422
10330.647461
10304.804688
10365.471680
10326.482422
10329.548828
10320.363281
10317.604492
10318.688477
10333.962891
10325.291992
10281.512695
10285.083984
10275.707031
10292.028320
10314.033203
10280.036133
10252.111328
10269.849609
10265.166016
10259.340820
10282.594727
10248.410156
10273.968750
10313.585938
10291.037109
10265.240234
10273.965820
10270.875000
10251.767578
10282.145508
10233.908203
10217.476562
10239.136719
10220.874023
10281.878906
10291.251953
10265.211914
10277.898438
10273.376953
10279.793945
10312.456055
10322.586914
10357.791992
10361.844727
10332.008789
10364.028320
10349.795898
10303.672852
10304.732422
10320.227539
10313.326172
10328.039062
10315.561523
10334.911133
10390.212891
10380.628906
10359.815430
10359.473633
10285.583008
10301.140625
10312.809570
10292.644531
10286.252930
10299.617188
10292.072266
10302.064453
10323.642578
10285.857422
10318.855469
10274.573242
10300.547852
10292.487305
10255.795898
10285.604492
10310.958008
10323.447266
10319.318359
10286.339844
10286.794922
10249.619141
10265.606445
10239.725586
10250.686523
10275.917969
10279.071289
10291.844727
10305.136719
10316.708008
10320.882812
10286.204102
10295.526367
10301.602539
10276.541992
10291.437500
10305.833984
10287.573242
10286.628906
10289.200195
10289.865234
10289.272461
10333.787109
10293.681641
10278.210938
10285.889648
10282.454102
10273.377930
10318.443359
10280.813477
10308.036133
10280.784180
10307.353516
10311.503906
10306.000000
10302.236328
10328.636719
10327.241211
10333.750000
10351.666992
10342.953125
10326.337891
10350.668945
10283.612305
10304.335938
10293.463867
10290.705078
10304.582031
10298.709961
10278.712891
10305.687500
10289.653320
10292.353516
10301.970703
10271.974609
10324.919922
10314.788086
10312.858398
10314.431641
10341.457031
10323.940430
10341.408203
10339.491211
10324.752930
10301.190430
10306.938477
10270.593750
10294.341797
10285.107422
10271.941406
10276.229492
10249.442383
10224.969727
10259.157227
10263.929688
10255.775391
10240.237305
10259.885742
10273.789062
10316.416016
10306.318359
10300.157227
10346.740234
10284.065430
10266.638672
10290.330078
10261.594727
10269.679688
10256.513672
10278.290039
10321.221680
10307.473633
10337.833008
10340.294922
10346.302734
10358.437500
10364.586914
10406.254883
10399.583008
10405.335938
10418.564453
10379.671875
10366.085938
10360.251953
10313.960938
10299.548828
10263.267578
10231.563477
10287.248047
10250.411133
10264.969727
10315.931641
10274.147461
10268.705078
10263.004883
10273.592773
10272.230469
10260.506836
10253.224609
10259.935547
10299.083984
10339.745117
10364.016602
10363.414062
10308.454102
10260.884766
10260.649414
10172.737305
10229.743164
10348.145508
10442.241211
10441.243164
10514.838867
10444.316406
10373.989258
10298.372070
10216.402344
10198.043945
10206.463867
10226.482422
10297.913086
10352.166992
10336.904297
10363.976562
10378.367188
10322.201172
10300.210938
10300.935547
10231.677734
10244.024414
10214.048828
10209.430664
10237.968750
10203.498047
10174.081055
10230.602539
10232.906250
10249.245117
10273.819336
10230.870117
10229.437500
10310.508789
10300.599609
10286.330078
10379.587891
10385.350586
10397.779297
10477.911133
10471.488281
10432.109375
10447.788086
10422.096680
10322.414062
10356.334961
10347.486328
10307.411133
10327.146484
10261.922852
10229.866211
10255.669922
10211.060547
10225.527344
10315.910156
10360.160156
10350.933594
10369.357422
10275.578125
10228.135742
10187.501953
10137.772461
10142.647461
10240.451172
10316.440430
10417.694336
10464.839844
10401.577148
10370.107422
10358.628906
10237.001953
10244.195312
10218.390625
10239.940430
10253.275391
10251.617188
10255.356445
10325.410156
10294.901367
10306.616211
10269.823242
10225.557617
10215.954102
10286.754883
10287.305664
10359.909180
10325.578125
10250.986328
10256.361328
10230.633789
10206.717773
10176.287109
10098.611328
10121.197266
10149.676758
10222.999023
10255.492188
10365.699219
10467.970703
10471.074219
10495.951172
10521.585938
10457.403320
10441.090820
10409.381836
10307.593750
10275.854492
10263.511719
10221.192383
10259.125000
10250.320312
10171.869141
10168.036133
10108.735352
10064.566406
10081.305664
10060.693359
10033.291992
10071.217773
10146.740234
10165.721680
10277.894531
10338.186523
10321.498047
10389.334961
10360.526367
10354.563477
10412.392578
10425.788086
10463.351562
10503.572266
10522.870117
10469.512695
10440.569336
10339.001953
10251.708984
10227.505859
10153.507812
10109.386719
10167.648438
10127.651367
10108.422852
10111.390625
10079.945312
10092.446289
10155.449219
10166.873047
10220.014648
10262.104492
10234.709961
10323.417969
10362.657227
10323.583008
10379.391602
10336.934570
10309.214844
10358.016602
10314.179688
10300.828125
10323.995117
10240.438477
10214.222656
10205.037109
10124.573242
10112.922852
10130.574219
10135.875977
10140.943359
10205.154297
10165.059570
10191.190430
10263.669922
10244.441406
10244.441406
10375.457031
10449.494141
10505.083984
10527.895508
10458.291992
10348.000977
10274.734375
10119.941406
10028.023438
10033.335938
10015.413086
10142.528320
10344.953125
10432.330078
10447.436523
10511.875977
10452.320312
10371.521484
10381.270508
10284.199219
10231.408203
10161.583984
10062.696289
10068.445312
10040.805664
10025.844727
10013.674805
10068.308594
10030.466797
10051.445312
10129.153320
10077.798828
10109.291992
10162.779297
10192.830078
10262.643555
10418.009766
10448.494141
10513.694336
10576.625000
10522.051758
10485.333008
10423.401367
10343.296875
10321.636719
10287.076172
10200.121094
10172.649414
10127.792969
10068.385742
10016.222656
9985.482422
9960.343750
9963.318359
10085.584961
10034.871094
10062.393555
10138.153320
10177.033203
10229.735352
10306.810547
10230.039062
10222.476562
10223.553711
10113.477539
10102.568359
10176.557617
10245.427734
10366.945312
10542.918945
10604.346680
10609.498047
10636.058594
10543.763672
10452.089844
10391.960938
10320.996094
10277.583008
10270.346680
10217.146484
10208.008789
10223.925781
10175.496094
10111.677734
10102.807617
10020.752930
10007.513672
10002.922852
10034.752930
10066.387695
10114.236328
10142.478516
10136.831055
10131.583984
10021.515625
9994.581055
10010.256836
10043.647461
10088.407227
10242.611328
10400.426758
10417.066406
10484.133789
10504.080078
10376.172852
10323.976562
10179.944336
10097.350586
10182.134766
10148.031250
10135.074219
10197.779297
10190.589844
10243.847656
10308.300781
10269.051758
10292.692383
10277.156250
10265.968750
10268.291016
10256.458984
10242.161133
10282.693359
10311.822266
10316.819336
10381.878906
10330.631836
10283.362305
10226.660156
10101.681641
10074.791992
10089.818359
10099.348633
10036.744141
10115.888672
10143.735352
10178.297852
10214.171875
10236.309570
10193.524414
10258.179688
10281.762695
10300.237305
10273.486328
10240.596680
10120.624023
10137.425781
10093.416016
10096.536133
10172.489258
10203.866211
10245.192383
10350.009766
10466.732422
10442.199219
10478.082031
10541.705078
10476.325195
10414.235352
10391.874023
10308.445312
10277.951172
10306.487305
10213.280273
10203.231445
10168.693359
10086.511719
10040.426758
10012.612305
9895.833008
9916.694336
9990.825195
9941.077148
9978.919922
10137.975586
10120.848633
10204.708984
10239.159180
10277.875977
10356.320312
10497.991211
10471.633789
10509.809570
10485.718750
10305.928711
10242.858398
10153.242188
10061.039062
10058.307617
10194.224609
10200.160156
10180.053711
10219.242188
10135.828125
10131.063477
10149.124023
10079.672852
10075.192383
10146.277344
10151.247070
10206.653320
10272.633789
10237.837891
10271.245117
10316.147461
10256.034180
10266.526367
10249.676758
10208.095703
10211.597656
10248.075195
10208.315430
10250.236328
10342.351562
10271.862305
10236.191406
10310.290039
10316.433594
10342.482422
10360.221680
10264.291016
10183.541992
10130.620117
10061.270508
9979.648438
9975.048828
9911.646484
9863.584961
9929.027344
9893.197266
9926.458008
```
