## Supplementary material for "Functional connectivity across the human subcortical auditory system using an autoregressive matrix-Gaussian copula graphical model approach with partial correlations": Code: roi-15_mean_ts.txt

```
11267.611328
11173.480469
11127.820312
11126.379883
11111.200195
11114.699219
11100.744141
11089.459961
11048.425781
11062.553711
11058.978516
11047.510742
11045.361328
11016.687500
10996.509766
11056.375977
11048.877930
11059.184570
11054.536133
11022.687500
11020.087891
11028.774414
11004.812500
10993.184570
11013.882812
11004.704102
11009.584961
11032.715820
11014.068359
11017.151367
11033.866211
11003.484375
11027.537109
11011.472656
11003.384766
11013.646484
11038.777344
11033.793945
11022.228516
11021.596680
11025.287109
10990.882812
10992.474609
11002.347656
11012.151367
11008.952148
10990.390625
10982.622070
11009.057617
11009.150391
11028.231445
11047.333984
11025.445312
11019.726562
11012.153320
10995.710938
10985.002930
10983.581055
10977.535156
10998.821289
10997.388672
11002.081055
11029.583984
11014.665039
10995.123047
11007.586914
11000.704102
10989.140625
11013.121094
11004.260742
10995.314453
11011.170898
10993.308594
10995.703125
10995.884766
11008.415039
11016.983398
11027.767578
11038.216797
11054.981445
11066.045898
11045.673828
11043.605469
11035.119141
10999.125977
10992.499023
10995.238281
10986.275391
11007.283203
11025.293945
11033.450195
11031.333008
11037.102539
11041.680664
11050.942383
11045.907227
11055.836914
11046.008789
11029.034180
11025.114258
11033.278320
11029.666992
11019.657227
11026.401367
11027.975586
11015.393555
11008.147461
11012.105469
11016.706055
11012.233398
11002.214844
11011.854492
11007.474609
10990.596680
10995.917969
10992.472656
10995.524414
10987.291016
10981.069336
10980.730469
10990.958984
10979.643555
10987.419922
10984.781250
10991.872070
11014.904297
11028.986328
11029.914062
11040.841797
11043.919922
11035.392578
11038.828125
11036.707031
11027.446289
11029.007812
11029.767578
11028.070312
11052.222656
11057.601562
11040.793945
11043.754883
11032.845703
11016.411133
11012.906250
11008.566406
11019.575195
11002.296875
10992.547852
11014.847656
11029.321289
11032.511719
11053.558594
11047.630859
11034.337891
11043.833984
11035.114258
11018.632812
11020.370117
10999.202148
10998.661133
11028.257812
11057.437500
11077.387695
11085.413086
11085.971680
11066.434570
11081.607422
11066.980469
11052.032227
11054.530273
11045.161133
11025.701172
11024.192383
11038.865234
11040.400391
11027.833984
11033.291992
11019.983398
11027.504883
11019.595703
10996.368164
10996.719727
10994.927734
10992.336914
11029.666992
11032.143555
11017.852539
11032.875977
11006.523438
10992.260742
10980.101562
10973.635742
10982.981445
10999.435547
10998.644531
11007.959961
11002.379883
10997.003906
10985.469727
11005.230469
10994.640625
10994.956055
11006.923828
11015.082031
11020.219727
11043.541992
11047.365234
11027.984375
11000.069336
11003.380859
11014.272461
10998.697266
10990.562500
11009.865234
10972.708008
10957.571289
10997.291016
10996.457031
11022.538086
11020.821289
10992.787109
11012.938477
10974.117188
10954.188477
10978.389648
10967.775391
10961.061523
10991.469727
10983.262695
10987.072266
10997.983398
10984.574219
11003.136719
11010.525391
11007.378906
11033.251953
10999.331055
10977.522461
11001.811523
10964.345703
10958.823242
10982.644531
10973.104492
10970.010742
11009.741211
11002.474609
11015.686523
11020.580078
11019.525391
11021.931641
11052.431641
11035.338867
11025.710938
11048.254883
11018.933594
11002.688477
11021.314453
10995.180664
10981.635742
10987.352539
10974.549805
10966.260742
10972.291016
10956.594727
10950.994141
10950.704102
10956.291992
10964.040039
10962.052734
10946.245117
10981.864258
10986.939453
10987.694336
11032.219727
11006.921875
10991.567383
11023.219727
11009.158203
11005.224609
11035.884766
11028.152344
11044.400391
11087.106445
11094.783203
11096.160156
11099.757812
11095.875977
11061.589844
11052.527344
11063.615234
11039.884766
11027.583008
11038.021484
11017.160156
10993.995117
10998.402344
10989.733398
10978.726562
10977.384766
10967.724609
10968.779297
10977.803711
10971.496094
10968.451172
10999.463867
11002.838867
10987.971680
10993.369141
10981.754883
10988.946289
10988.856445
10975.476562
10974.722656
10982.336914
10984.510742
10973.951172
10969.142578
10956.416016
10961.295898
10960.621094
10969.451172
10975.797852
10981.040039
10977.196289
10980.619141
10982.999023
10985.678711
10977.915039
10969.125977
10963.973633
10977.813477
10986.098633
10990.353516
10972.493164
10980.558594
10969.017578
10960.396484
10941.944336
10949.983398
10966.211914
10967.304688
11008.304688
11026.758789
11022.479492
11037.977539
11024.503906
10998.885742
11008.956055
10992.066406
11000.673828
10997.391602
10973.089844
10985.118164
10984.507812
10964.298828
10950.914062
10952.668945
10950.823242
10945.913086
10949.097656
10956.861328
10957.384766
10970.260742
10967.134766
10959.210938
10949.795898
10952.545898
10959.276367
10951.450195
10983.886719
10986.075195
10983.049805
11004.378906
11020.545898
11031.990234
11028.242188
11024.288086
11007.314453
11002.685547
10987.664062
10968.428711
10980.372070
10979.986328
10958.715820
10960.333984
10960.158203
10966.540039
10980.596680
10998.808594
10986.381836
10984.152344
10992.518555
10979.490234
11003.589844
11003.510742
11008.576172
10999.051758
11010.114258
11003.171875
10998.818359
10989.826172
11010.862305
10999.631836
10982.747070
10985.939453
11003.371094
10985.376953
10987.573242
10990.521484
10982.073242
10965.510742
10965.911133
10954.120117
10939.428711
10941.523438
10949.503906
10948.006836
10961.241211
10970.944336
10978.003906
10958.011719
10957.330078
10953.191406
10953.045898
10970.416016
10987.337891
10979.678711
10991.283203
11014.517578
11007.358398
10998.313477
10989.257812
10976.951172
10980.432617
10993.961914
10988.329102
10989.154297
10991.210938
10951.250000
10935.916992
10920.787109
10920.649414
10938.198242
10941.501953
10954.774414
10958.430664
10953.337891
10967.130859
10979.250977
10959.259766
10951.865234
10956.806641
10938.218750
10947.276367
10960.398438
10962.209961
10976.003906
10986.755859
10996.145508
11011.200195
10986.398438
10976.356445
10986.429688
10972.151367
10983.649414
10999.773438
11019.263672
11024.096680
11007.644531
11018.659180
11012.779297
10993.864258
11005.310547
10989.347656
10983.499023
10986.447266
10979.118164
10984.714844
10971.676758
10974.817383
10976.580078
10944.648438
10950.561523
10964.426758
10948.038086
10934.468750
10951.043945
10955.897461
10961.714844
10986.761719
10982.034180
10964.499023
10967.030273
10963.193359
10956.236328
10982.198242
11001.457031
11046.519531
11057.681641
11066.420898
11053.422852
11046.617188
11012.653320
10995.399414
10992.982422
10976.155273
10975.609375
10999.569336
11006.387695
11012.717773
11000.005859
10979.790039
10963.850586
10959.372070
10957.163086
10955.010742
10913.439453
10918.445312
10930.723633
10919.452148
10927.650391
10961.175781
10941.559570
10957.807617
10970.049805
10965.579102
10974.476562
10969.325195
10950.886719
10994.236328
11008.202148
11008.855469
11007.609375
11034.544922
11031.269531
11033.334961
11047.522461
11017.963867
11007.389648
11005.839844
10980.617188
10973.184570
10986.680664
10945.130859
10955.572266
10943.229492
10949.743164
10982.040039
11006.956055
10985.326172
10994.697266
11009.424805
10976.808594
10971.686523
10950.950195
10930.835938
10928.208008
10939.358398
10955.677734
10986.174805
11025.508789
11037.346680
11028.041992
11050.125977
11020.268555
10993.688477
10958.720703
10953.346680
10967.529297
10938.638672
10955.667969
10996.352539
10999.161133
11007.195312
11004.257812
10985.650391
10973.344727
10978.506836
10977.049805
10993.864258
10983.048828
10985.947266
10990.734375
10981.148438
10972.813477
10959.654297
10913.068359
10925.250000
10931.082031
10952.075195
10985.774414
10994.167969
11014.386719
11002.003906
10969.846680
10990.184570
10987.019531
10968.938477
10997.952148
10981.523438
10974.184570
10971.349609
10949.829102
10945.389648
10936.612305
10934.252930
10929.684570
10908.381836
10912.867188
10908.223633
10904.921875
10944.612305
10968.946289
10985.860352
11005.531250
11028.523438
11034.005859
11012.383789
10998.429688
10978.430664
10964.296875
10975.662109
10954.979492
10976.291992
11013.462891
11001.266602
11022.580078
11018.289062
10973.552734
10963.216797
10959.603516
10923.208984
10945.072266
10955.828125
10930.762695
10939.408203
10954.972656
10959.138672
10972.443359
10972.247070
10982.559570
10977.799805
10965.976562
10966.542969
10968.679688
10941.879883
10971.573242
10973.016602
10954.010742
10970.906250
11001.682617
10999.251953
11012.984375
11016.179688
10987.269531
10965.266602
10970.265625
10939.180664
10949.628906
10978.009766
11002.102539
11024.677734
11046.970703
11052.347656
11068.173828
11084.000000
11069.815430
11072.839844
11098.028320
11063.175781
11041.245117
11041.123047
10984.799805
10953.537109
10963.134766
10929.076172
10945.023438
10949.665039
10947.480469
10925.531250
10941.963867
10922.877930
10956.827148
10983.016602
10949.431641
10931.124023
10925.907227
10892.205078
10877.138672
10870.748047
10862.325195
10857.253906
10865.775391
10847.262695
10872.853516
10895.231445
10910.706055
10938.858398
10962.507812
10958.699219
10976.254883
10991.815430
10993.951172
10989.639648
11017.434570
10995.529297
11017.016602
11029.931641
11000.173828
10979.606445
10972.695312
10946.192383
10937.240234
10918.872070
10922.538086
10912.118164
10885.647461
10868.923828
10856.580078
10867.698242
10888.048828
10934.163086
10946.657227
10977.183594
10978.907227
10983.410156
10999.947266
11019.009766
11048.025391
11027.552734
10998.022461
11016.080078
10974.693359
10959.373047
10996.348633
10953.247070
10981.922852
11054.117188
11044.974609
11048.685547
11052.490234
11002.623047
10985.314453
10970.001953
10927.531250
10920.304688
10919.267578
10864.898438
10867.654297
10875.633789
10848.817383
10884.087891
10909.884766
10900.007812
10924.038086
10928.381836
10932.363281
10937.639648
10948.258789
10930.083984
10943.478516
10966.915039
10947.907227
10961.240234
10966.646484
10952.073242
10942.111328
10949.833984
10991.546875
11017.578125
11019.403320
11007.896484
10957.803711
10947.429688
10904.000000
10941.657227
10964.930664
10951.978516
10968.598633
10991.972656
10971.307617
10992.527344
11005.180664
10974.478516
10976.028320
10990.708008
10965.237305
10975.611328
10931.425781
10943.080078
10990.749023
10964.083008
10977.514648
11008.187500
10972.872070
10992.997070
10998.612305
10937.944336
10940.861328
10971.236328
10915.143555
10923.680664
10915.856445
10892.091797
10923.070312
10941.621094
10924.238281
10931.485352
10953.761719
10901.308594
10907.926758
10908.946289
10863.901367
10880.856445
10920.317383
10897.583984
10914.944336
10939.792969
10938.379883
10962.102539
10956.909180
10981.579102
10962.746094
10930.090820
10944.309570
10907.272461
10886.914062
10888.532227
10848.209961
10852.457031
10865.896484
10861.065430
10863.833008
10868.690430
10865.491211
10859.726562
10856.696289
10872.938477
10895.929688
10921.439453
10934.929688
10958.052734
10983.532227
10994.164062
11014.606445
11031.710938
11018.955078
11009.864258
11035.953125
11003.134766
10971.463867
10977.551758
10928.202148
10916.859375
10931.205078
10936.094727
10919.111328
10945.705078
10919.711914
10907.788086
10928.966797
10913.568359
10901.573242
10936.475586
10920.825195
10921.571289
10953.159180
10932.018555
10933.110352
10978.543945
10977.029297
10966.105469
11004.689453
10987.081055
10987.516602
11004.360352
10971.966797
10978.889648
10994.052734
10962.993164
10955.297852
10984.314453
10967.793945
10935.921875
10993.572266
10970.878906
10956.640625
10995.219727
10961.892578
10955.966797
10988.179688
10928.939453
10893.168945
10888.850586
10843.773438
10843.544922
10861.476562
10859.036133
10878.268555
10920.008789
```
