## Supplementary material for "Functional connectivity across the human subcortical auditory system using an autoregressive matrix-Gaussian copula graphical model approach with partial correlations": Code: roi-00_mean_ts.txt

```
10077.789062
9999.291992
9981.623047
9931.384766
9931.234375
9953.120117
9948.009766
9914.248047
9897.553711
9883.364258
9845.396484
9847.459961
9820.668945
9814.615234
9832.541992
9830.725586
9835.318359
9850.423828
9851.879883
9849.499023
9869.097656
9853.841797
9843.051758
9884.136719
9856.791016
9860.327148
9876.498047
9881.367188
9896.414062
9921.395508
9888.853516
9904.834961
9923.329102
9901.114258
9897.709961
9891.318359
9862.270508
9861.837891
9852.523438
9869.009766
9863.026367
9842.166016
9835.289062
9857.026367
9848.818359
9834.684570
9866.606445
9856.990234
9832.081055
9833.840820
9811.605469
9816.794922
9840.078125
9834.404297
9850.221680
9871.661133
9873.182617
9880.467773
9877.283203
9870.152344
9854.418945
9865.701172
9862.762695
9847.905273
9853.574219
9851.128906
9877.462891
9861.920898
9867.097656
9876.414062
9894.328125
9894.157227
9901.253906
9881.030273
9849.986328
9860.662109
9826.402344
9828.745117
9813.255859
9821.529297
9816.362305
9840.089844
9836.525391
9834.504883
9855.131836
9825.012695
9832.515625
9812.492188
9829.041992
9829.789062
9832.045898
9828.546875
9851.995117
9867.140625
9860.593750
9857.163086
9848.048828
9843.775391
9847.599609
9852.839844
9874.575195
9907.053711
9898.961914
9920.765625
9938.530273
9910.492188
9889.208008
9899.406250
9869.411133
9868.643555
9889.666016
9882.816406
9902.154297
9932.969727
9933.101562
9912.270508
9912.790039
9890.920898
9871.235352
9903.371094
9875.106445
9877.099609
9911.838867
9873.091797
9861.806641
9865.284180
9855.283203
9890.994141
9856.922852
9834.760742
9852.000977
9844.974609
9828.161133
9850.202148
9849.425781
9866.375000
9874.469727
9843.669922
9846.588867
9859.970703
9824.433594
9836.106445
9873.594727
9852.444336
9854.482422
9896.764648
9891.986328
9878.938477
9894.168945
9871.878906
9879.988281
9897.828125
9888.883789
9898.413086
9888.863281
9884.420898
9877.947266
9918.844727
9882.637695
9882.906250
9916.540039
9898.987305
9870.887695
9871.098633
9866.388672
9862.291016
9889.250000
9873.036133
9877.512695
9898.887695
9889.569336
9871.407227
9873.578125
9872.142578
9876.869141
9917.403320
9922.216797
9946.865234
9957.679688
9947.773438
9920.277344
9890.256836
9888.127930
9866.281250
9911.458984
9889.489258
9898.905273
9907.972656
9892.374023
9888.936523
9903.600586
9891.063477
9875.465820
9909.630859
9941.765625
9943.502930
9937.774414
10003.502930
10040.694336
9982.971680
9931.175781
9914.404297
9884.722656
9836.331055
9807.400391
9795.955078
9772.374023
9779.798828
9774.482422
9781.903320
9791.014648
9788.897461
9803.959961
9832.520508
9818.801758
9844.633789
9877.067383
9888.602539
9903.045898
9943.321289
9953.455078
9951.358398
9987.482422
9975.295898
9973.375977
9986.199219
9987.216797
9974.033203
9985.278320
9963.141602
9952.753906
9953.094727
9932.322266
9930.511719
9928.936523
9908.810547
9915.766602
9898.088867
9889.423828
9925.447266
9905.608398
9909.409180
9927.885742
9913.350586
9877.193359
9902.987305
9882.930664
9886.305664
9907.366211
9893.446289
9909.987305
9915.273438
9887.590820
9902.712891
9907.174805
9902.584961
9917.479492
9947.737305
9928.798828
9936.241211
9924.608398
9911.160156
9906.853516
9906.095703
9904.918945
9903.546875
9931.304688
9932.293945
9934.739258
9943.233398
9940.567383
9932.915039
9925.176758
9907.030273
9907.509766
9914.849609
9895.131836
9921.462891
9917.346680
9902.372070
9943.916016
9923.297852
9916.315430
9932.152344
9914.567383
9923.741211
9925.270508
9913.258789
9922.677734
9927.488281
9908.566406
9909.613281
9911.796875
9915.656250
9926.571289
9930.824219
9922.588867
9921.481445
9913.451172
9910.358398
9933.173828
9923.416992
9927.985352
9944.945312
9927.750000
9933.499023
9945.953125
9928.663086
9910.326172
9932.543945
9902.506836
9891.691406
9921.792969
9912.545898
9909.433594
9935.452148
9961.608398
9966.281250
9964.250000
9933.092773
9918.015625
9930.417969
9915.228516
9904.792969
9925.862305
9911.949219
9909.270508
9934.743164
9930.677734
9959.307617
9946.889648
9940.833984
9950.850586
9923.583984
9912.076172
9911.169922
9889.252930
9890.886719
9907.953125
9919.140625
9916.778320
9946.712891
9950.375977
9936.672852
9933.838867
9908.315430
9898.429688
9917.820312
9918.850586
9922.921875
9948.864258
9944.250000
9944.059570
9947.423828
9893.287109
9866.137695
9917.702148
9955.235352
9899.225586
9921.468750
9911.525391
9953.926758
10006.317383
10010.354492
10020.684570
10010.019531
10005.960938
9978.610352
9954.041016
9951.198242
9937.519531
9958.668945
9978.522461
9991.328125
9997.194336
9988.249023
9997.018555
9974.859375
9952.613281
9949.687500
9931.865234
9954.802734
9965.649414
9982.265625
9967.219727
9969.808594
9968.806641
9966.158203
9965.600586
9955.037109
9955.698242
9968.810547
9976.697266
9975.379883
10000.479492
9994.293945
9988.520508
9980.310547
9976.734375
9974.011719
9956.352539
9968.875000
9989.091797
9971.916016
9986.986328
10002.752930
9989.883789
9984.560547
9977.799805
9965.581055
9962.575195
9955.583008
9952.794922
9967.836914
9966.915039
9969.875977
9971.096680
9960.616211
9938.018555
9939.759766
9922.138672
9938.577148
9945.381836
9956.391602
9965.737305
9989.802734
9968.449219
9978.162109
9967.208984
9939.731445
9945.532227
9927.071289
9932.962891
9954.002930
9973.831055
9981.235352
9994.185547
9998.705078
9995.841797
10007.283203
9997.945312
9988.317383
9973.662109
9970.360352
9948.317383
9964.574219
9957.209961
9968.789062
10028.304688
10044.502930
10002.429688
9977.781250
9951.623047
9934.813477
9933.903320
9925.895508
9917.320312
9935.160156
9942.203125
9954.831055
9976.483398
9982.398438
9999.092773
9967.836914
9940.851562
9872.507812
9940.722656
10015.833008
10037.725586
10021.903320
9996.728516
9956.536133
9898.016602
9870.736328
9834.667969
9825.662109
9818.429688
9818.658203
9829.394531
9853.273438
9863.357422
9870.660156
9892.756836
9929.140625
9949.839844
9953.815430
9960.720703
9963.789062
9961.436523
9983.854492
10022.483398
10010.452148
10029.326172
10063.496094
10064.044922
10050.649414
10054.935547
10055.027344
10023.270508
10017.489258
10021.350586
9996.730469
9994.209961
9964.570312
9952.839844
9966.662109
9987.334961
10019.434570
10036.849609
10023.653320
9995.866211
9975.525391
9944.569336
9919.553711
9913.358398
9914.897461
9945.019531
9947.660156
9958.115234
9970.524414
9967.058594
9981.417969
9987.981445
9973.353516
9984.133789
9991.415039
9998.859375
9989.055664
10024.956055
10015.186523
10019.067383
10030.254883
10008.637695
10004.449219
9997.675781
10003.277344
9986.838867
10002.636719
10000.933594
10019.828125
10025.168945
10021.699219
10006.616211
10008.050781
9999.314453
9979.563477
10007.606445
10002.126953
9994.487305
9999.729492
9987.401367
9983.263672
9989.618164
9970.596680
9965.304688
9951.127930
9939.432617
9952.402344
9960.112305
9953.415039
9983.083984
9982.140625
9987.668945
10011.654297
10030.293945
10017.938477
10012.392578
10002.640625
9978.830078
9970.935547
9990.558594
9993.353516
10007.659180
10039.862305
10027.712891
10019.910156
10017.984375
9986.067383
9979.234375
9976.358398
9986.681641
9991.449219
10020.702148
10020.060547
10038.814453
10046.835938
10039.384766
10008.506836
10024.821289
9983.652344
9995.573242
10000.756836
10002.916992
10015.999023
10033.777344
10036.101562
10011.531250
9993.990234
9958.251953
9931.016602
9900.613281
9893.006836
9881.448242
9873.868164
9892.531250
9912.678711
9924.664062
9961.155273
9946.651367
9931.041016
9944.540039
9923.950195
9934.308594
9958.925781
9952.186523
9960.094727
9993.929688
10015.460938
10015.980469
10014.281250
10003.202148
9967.087891
9983.895508
9972.049805
9983.169922
9995.048828
10004.066406
10001.284180
10026.660156
10008.432617
10010.617188
10004.990234
9995.957031
9988.186523
9997.106445
10008.736328
10018.842773
10007.414062
9997.674805
9962.588867
9949.785156
9975.549805
9935.433594
9943.999023
9967.730469
9948.850586
9969.014648
10003.738281
10002.462891
9989.119141
9991.951172
9968.805664
9953.112305
9929.173828
9916.745117
9936.812500
9926.615234
9940.690430
9970.561523
9958.021484
9951.803711
9958.618164
9955.665039
9951.497070
9939.847656
9953.660156
9962.442383
9975.576172
9967.406250
9944.434570
9949.445312
9930.955078
9930.250977
9935.821289
9938.430664
9963.304688
9979.812500
9999.415039
10043.132812
10023.021484
10013.868164
10018.256836
10003.875977
10012.666016
10053.270508
10050.104492
10054.867188
10083.504883
10053.231445
10049.217773
10082.015625
10039.523438
10044.005859
10059.279297
10015.924805
10000.954102
10015.506836
10009.986328
9982.616211
10004.568359
9983.455078
9965.825195
9976.038086
9955.656250
9955.665039
9948.564453
9956.585938
9955.142578
9962.116211
9943.189453
9943.996094
9929.905273
9936.817383
9973.868164
9982.668945
10010.321289
10048.128906
10067.568359
10054.515625
10042.457031
9996.393555
9991.916016
9981.657227
9972.726562
9972.591797
9987.939453
9976.458984
9969.128906
10009.650391
9996.250977
10003.016602
10008.841797
9991.360352
9995.373047
10010.634766
9985.774414
9975.447266
9973.530273
9966.861328
9959.516602
9972.110352
9975.215820
9979.968750
9999.878906
9996.066406
10000.323242
9980.205078
9958.041992
9955.912109
9932.242188
9936.812500
9956.927734
9979.570312
9979.151367
9993.894531
9961.701172
9952.541016
9960.573242
9963.602539
9963.270508
10002.385742
10029.403320
10067.063477
10102.261719
10126.903320
10136.244141
10129.867188
10105.538086
10104.971680
10119.992188
10093.121094
10080.534180
10083.339844
10036.068359
10006.954102
9996.215820
9973.977539
9951.057617
9937.261719
9922.181641
9905.533203
9916.532227
9901.231445
9886.501953
9891.083008
9866.986328
9885.534180
9914.104492
9886.438477
9891.021484
9883.425781
9899.699219
9893.103516
9907.295898
9908.244141
9886.855469
9904.722656
9904.813477
9928.239258
9960.917969
9960.334961
9969.234375
9955.477539
9940.369141
9970.694336
9973.407227
10012.867188
10038.894531
10081.882812
10085.668945
10096.972656
10108.787109
10054.737305
10017.274414
10007.614258
9971.656250
9976.560547
9964.294922
9963.826172
9952.592773
9983.361328
9981.433594
9982.380859
9994.611328
9962.678711
9949.095703
9956.650391
9917.083008
9931.343750
9945.276367
9930.535156
9949.066406
9939.099609
9931.639648
9936.169922
9934.853516
9962.502930
10019.959961
10033.683594
10045.343750
10041.077148
9993.427734
9960.778320
9950.227539
9938.641602
9945.288086
9972.104492
9988.639648
10011.368164
10060.255859
10086.328125
10108.398438
10124.820312
10136.105469
10115.744141
10098.624023
10105.340820
10066.298828
10068.032227
10069.237305
10009.453125
10006.818359
10012.549805
9975.809570
9936.328125
9939.910156
9928.826172
9898.531250
9892.008789
9913.585938
9885.797852
9878.320312
9881.049805
9886.396484
9866.832031
9887.388672
9879.774414
9868.591797
9882.077148
9868.456055
9855.145508
9861.748047
9895.504883
9922.833984
9931.599609
9945.291992
9976.920898
9969.114258
9953.748047
9949.772461
9923.221680
9937.026367
9958.198242
9974.966797
9989.769531
9929.437500
9923.346680
9907.575195
9890.489258
9885.878906
```
