## Supplementary material for "Functional connectivity across the human subcortical auditory system using an autoregressive matrix-Gaussian copula graphical model approach with partial correlations": Code: roi-01_mean_ts.txt

```
11097.326172
10987.819336
10928.745117
10880.071289
10799.565430
10849.855469
10904.757812
10822.497070
10805.870117
10824.189453
10750.379883
10731.849609
10731.587891
10730.986328
10766.731445
10765.522461
10736.303711
10811.223633
10843.666992
10771.292969
10815.127930
10827.973633
10858.596680
10862.912109
10836.531250
10828.979492
10857.049805
10840.193359
10840.761719
10905.992188
10887.979492
10861.430664
10885.874023
10831.268555
10841.249023
10887.719727
10806.158203
10780.421875
10865.517578
10837.326172
10767.051758
10857.447266
10784.490234
10784.753906
10794.423828
10796.912109
10866.187500
10854.282227
10793.183594
10818.805664
10762.145508
10722.333984
10751.198242
10777.942383
10820.535156
10859.542969
10860.757812
10860.747070
10825.566406
10852.163086
10863.429688
10891.040039
10821.154297
10788.517578
10793.957031
10814.687500
10818.426758
10868.841797
10807.566406
10871.678711
10888.307617
10877.959961
10880.135742
10862.947266
10872.532227
10856.583008
10825.446289
10830.143555
10838.969727
10845.816406
10787.652344
10838.987305
10825.472656
10792.293945
10847.003906
10807.079102
10789.457031
10845.464844
10760.990234
10798.070312
10820.957031
10801.985352
10861.974609
10880.784180
10802.244141
10825.255859
10845.246094
10808.643555
10818.544922
10815.203125
10838.382812
10858.961914
10888.814453
10887.014648
10902.002930
10880.416992
10864.679688
10879.611328
10856.583008
10811.700195
10803.007812
10830.645508
10863.417969
10948.018555
10865.082031
10842.444336
10881.726562
10876.308594
10821.958984
10821.855469
10842.766602
10817.562500
10863.540039
10826.532227
10831.025391
10810.919922
10798.689453
10769.885742
10813.013672
10809.078125
10815.684570
10764.289062
10748.981445
10806.746094
10745.084961
10794.175781
10854.706055
10813.065430
10771.285156
10784.992188
10748.423828
10793.527344
10803.428711
10824.215820
10851.649414
10886.030273
10900.120117
10863.972656
10934.398438
10861.444336
10846.215820
10834.333984
10890.968750
10896.879883
10832.670898
10881.179688
10878.592773
10814.346680
10854.785156
10841.074219
10852.938477
10812.669922
10799.694336
10830.293945
10806.127930
10772.176758
10847.717773
10865.324219
10793.381836
10834.703125
10851.369141
10815.402344
10808.481445
10783.014648
10871.776367
10842.469727
10833.851562
10901.472656
10923.521484
10894.656250
10861.267578
10867.346680
10850.442383
10779.701172
10825.002930
10849.183594
10850.491211
10839.102539
10797.213867
10825.043945
10777.051758
10816.163086
10771.158203
10859.575195
10890.399414
10960.799805
10953.826172
10949.845703
11019.450195
10960.982422
10902.961914
10889.587891
10814.974609
10793.793945
10727.680664
10663.819336
10609.741211
10648.632812
10682.738281
10706.375977
10669.073242
10742.578125
10694.018555
10691.203125
10777.781250
10777.645508
10814.667969
10805.659180
10827.333008
10922.520508
10961.007812
10938.202148
11002.703125
10953.049805
10913.266602
10968.167969
10973.912109
10922.270508
10956.656250
10941.289062
10890.176758
10910.153320
10849.644531
10831.719727
10916.196289
10811.452148
10873.214844
10858.647461
10791.583008
10828.395508
10868.964844
10845.817383
10827.020508
10815.610352
10826.543945
10819.750977
10783.796875
10800.724609
10887.271484
10853.826172
10860.249023
10851.355469
10852.736328
10831.987305
10870.125977
10885.184570
10924.035156
10920.083984
10859.233398
10866.924805
10901.329102
10863.432617
10823.726562
10768.408203
10855.994141
10859.786133
10922.394531
10883.402344
10844.904297
10945.636719
10928.763672
10823.684570
10866.714844
10877.584961
10877.169922
10849.163086
10840.706055
10848.731445
10901.450195
10868.131836
10849.439453
10852.238281
10855.042969
10940.643555
10875.708984
10886.920898
10906.393555
10877.654297
10830.497070
10810.171875
10791.291016
10842.854492
10839.527344
10805.120117
10860.417969
10863.950195
10847.279297
10867.067383
10818.359375
10811.750977
10871.979492
10922.926758
10867.696289
10918.770508
10904.226562
10884.630859
10923.992188
10900.514648
10858.801758
10914.715820
10855.467773
10825.115234
10898.338867
10852.929688
10857.703125
10929.238281
10922.674805
10940.791016
10941.570312
10907.341797
10832.070312
10837.808594
10858.014648
10827.038086
10898.874023
10816.333008
10865.943359
10927.789062
10856.521484
10903.909180
10943.837891
10880.338867
10854.185547
10891.617188
10813.443359
10820.156250
10900.397461
10796.147461
10814.906250
10838.369141
10864.147461
10888.525391
10896.669922
10820.770508
10845.483398
10849.683594
10821.788086
10769.372070
10819.125977
10790.509766
10887.351562
10903.791016
10820.397461
10874.635742
10862.958984
10793.356445
10813.496094
11002.311523
10833.467773
11018.694336
11100.771484
11124.985352
11102.517578
11060.997070
11103.648438
11088.294922
11021.907227
11032.667969
10935.555664
10918.532227
10932.123047
10897.645508
10931.955078
10955.902344
10921.816406
10927.930664
10944.741211
10961.645508
10956.912109
10963.979492
10927.505859
10885.080078
10920.959961
10925.476562
10925.457031
10943.464844
10968.881836
10916.728516
10913.273438
10882.482422
10906.873047
10911.494141
10930.275391
10950.428711
10950.529297
10951.105469
10929.884766
10943.591797
10923.916992
10948.613281
10928.624023
10906.185547
10925.859375
10973.109375
10946.781250
10999.886719
10932.773438
10904.447266
10945.368164
10931.566406
10936.213867
10914.070312
10848.088867
10923.288086
10948.902344
10902.768555
10911.027344
10896.446289
10822.120117
10890.268555
10871.446289
10835.101562
10860.223633
10875.995117
10893.532227
10971.047852
10922.768555
10874.467773
10919.252930
10835.706055
10871.384766
10870.271484
10852.126953
10873.935547
10902.566406
10893.389648
10936.733398
11019.497070
10935.030273
10969.229492
10936.036133
10911.395508
10935.220703
10916.124023
10853.773438
10850.514648
10842.290039
10905.632812
10922.275391
11033.479492
10954.386719
10919.512695
10877.021484
10816.879883
10807.696289
10824.261719
10790.472656
10773.703125
10879.564453
10862.062500
10905.126953
10905.350586
10870.673828
10822.424805
10620.231445
10819.557617
10903.406250
10991.638672
10979.502930
10966.926758
10856.223633
10775.035156
10754.964844
10636.170898
10613.213867
10605.879883
10644.973633
10633.308594
10672.419922
10648.136719
10655.583984
10698.065430
10686.487305
10800.332031
10813.680664
10862.211914
10839.549805
10876.996094
10854.502930
10820.464844
10903.455078
10915.626953
10906.689453
10985.208984
10980.719727
10930.575195
10943.386719
10902.394531
10863.170898
10839.263672
10894.336914
10852.758789
10837.338867
10868.955078
10820.150391
10890.242188
10832.891602
10882.924805
10917.841797
10869.867188
10931.289062
10859.924805
10830.340820
10803.562500
10838.662109
10808.014648
10826.583984
10764.846680
10773.600586
10790.032227
10851.764648
10872.904297
10897.669922
10886.763672
10898.206055
10896.403320
10914.838867
10818.733398
10898.861328
10915.461914
10915.741211
10925.666992
10872.650391
10840.099609
10889.365234
10900.767578
10834.708984
10944.457031
10905.544922
10869.450195
10886.635742
10870.419922
10876.399414
10878.977539
10850.382812
10877.250977
10815.821289
10827.189453
10820.086914
10919.872070
10847.884766
10839.889648
10859.080078
10812.258789
10802.755859
10852.233398
10790.717773
10795.947266
10770.407227
10736.912109
10773.148438
10859.115234
10845.812500
10880.979492
10873.064453
10892.393555
10864.904297
10879.806641
10880.540039
10833.041016
10882.226562
10878.336914
10866.982422
10913.977539
10892.508789
10857.193359
10918.872070
10839.758789
10827.740234
10855.673828
10860.977539
10814.400391
10904.758789
10930.354492
10905.958984
10930.558594
10876.784180
10831.437500
10838.832031
10801.881836
10839.602539
10927.731445
10874.381836
10945.604492
10967.913086
10977.180664
10921.336914
10873.890625
10832.814453
10780.956055
10755.884766
10734.688477
10743.370117
10731.600586
10728.138672
10763.924805
10796.762695
10852.667969
10870.856445
10836.779297
10875.182617
10827.319336
10787.575195
10782.359375
10818.502930
10816.723633
10864.170898
10946.810547
10947.715820
10922.289062
10924.499023
10880.069336
10873.153320
10896.474609
10865.652344
10841.608398
10878.140625
10860.448242
10920.547852
10907.477539
10904.105469
10924.055664
10914.615234
10858.939453
10884.329102
10931.525391
10934.264648
10885.876953
10922.053711
10861.198242
10825.851562
10866.483398
10754.017578
10767.773438
10822.125977
10820.490234
10827.264648
10859.461914
10878.946289
10874.736328
10926.301758
10805.167969
10821.944336
10837.779297
10779.055664
10809.987305
10766.514648
10758.161133
10826.707031
10842.899414
10795.899414
10824.587891
10804.434570
10822.840820
10802.889648
10818.381836
10836.863281
10836.250977
10813.780273
10854.139648
10859.266602
10829.833984
10825.158203
10760.666016
10793.968750
10785.289062
10823.620117
10825.399414
10905.596680
10889.893555
10868.111328
10916.547852
10866.909180
10846.073242
10941.717773
10920.051758
10908.969727
11003.472656
10962.602539
10944.794922
11003.814453
10894.205078
10845.763672
10871.520508
10846.915039
10845.315430
10880.560547
10859.332031
10829.540039
10899.080078
10912.595703
10755.332031
10767.526367
10793.349609
10795.299805
10789.517578
10801.570312
10825.560547
10818.192383
10762.397461
10737.198242
10723.047852
10720.959961
10820.904297
10820.530273
10852.333008
10884.915039
10931.266602
10930.874023
10911.567383
10893.643555
10815.793945
10901.902344
10835.007812
10794.517578
10861.213867
10854.845703
10878.434570
10909.911133
10832.082031
10806.579102
10892.298828
10907.364258
10835.974609
10880.162109
10789.944336
10762.078125
10797.166016
10779.926758
10789.867188
10762.093750
10766.044922
10796.120117
10906.057617
10850.228516
10862.156250
10829.906250
10800.631836
10792.450195
10829.691406
10786.188477
10816.130859
10727.291016
10769.000977
10815.571289
10859.958984
10764.764648
10804.894531
10752.308594
10756.067383
10844.713867
10850.924805
10912.022461
10974.208984
10986.946289
11019.696289
10931.532227
10837.389648
10839.472656
10904.855469
10934.188477
10902.326172
10979.385742
10913.540039
10835.086914
10853.450195
10811.801758
10727.881836
10797.491211
10769.086914
10734.856445
10767.156250
10686.027344
10699.509766
10741.738281
10706.058594
10720.685547
10749.889648
10645.233398
10704.728516
10724.241211
10700.040039
10692.384766
10695.513672
10632.821289
10682.514648
10726.776367
10724.200195
10754.703125
10805.253906
10756.345703
10757.555664
10802.632812
10789.250977
10810.683594
10854.408203
10843.768555
10897.183594
10897.926758
10921.661133
10991.332031
10971.641602
10946.232422
10854.903320
10866.561523
10804.666016
10761.876953
10844.126953
10829.912109
10799.838867
10895.499023
10846.597656
10820.298828
10773.720703
10770.805664
10766.426758
10786.156250
10715.183594
10728.974609
10747.241211
10701.429688
10746.540039
10753.768555
10747.592773
10736.289062
10724.856445
10709.437500
10731.597656
10794.530273
10822.824219
10859.485352
10822.319336
10724.166016
10712.691406
10699.421875
10727.843750
10796.666016
10783.874023
10844.215820
10822.547852
10916.354492
10899.312500
10876.702148
10914.289062
10847.509766
10822.238281
10878.913086
10824.013672
10810.492188
10876.222656
10897.492188
10895.124023
10891.062500
10863.950195
10711.535156
10764.196289
10777.257812
10704.567383
10682.829102
10664.697266
10644.964844
10612.268555
10683.087891
10677.854492
10673.032227
10730.726562
10706.645508
10705.376953
10684.829102
10642.579102
10640.351562
10668.841797
10707.055664
10767.919922
10800.330078
10817.939453
10847.623047
10809.381836
10729.542969
10876.706055
10868.539062
10834.828125
10899.530273
10811.670898
10895.586914
10824.781250
10812.279297
10766.832031
10775.232422
10767.636719
```
