## Supplementary material for "Functional connectivity across the human subcortical auditory system using an autoregressive matrix-Gaussian copula graphical model approach with partial correlations": Code: roi-02_mean_ts.txt

```
10641.924805
10547.861328
10498.541016
10474.279297
10463.309570
10477.302734
10462.850586
10455.064453
10435.112305
10409.677734
10390.030273
10377.279297
10351.826172
10345.140625
10363.557617
10368.196289
10371.644531
10399.571289
10395.909180
10397.152344
10410.519531
10398.640625
10386.816406
10414.393555
10400.429688
10394.375977
10419.059570
10437.917969
10429.800781
10427.035156
10421.078125
10429.204102
10426.278320
10416.386719
10391.563477
10412.860352
10389.539062
10381.330078
10407.298828
10388.839844
10380.570312
10391.317383
10371.844727
10383.191406
10362.886719
10373.090820
10388.125977
10381.022461
10373.766602
10351.319336
10343.789062
10341.671875
10348.037109
10338.968750
10350.414062
10364.428711
10371.801758
10379.235352
10394.237305
10378.449219
10383.358398
10395.410156
10385.085938
10386.489258
10393.901367
10394.404297
10391.784180
10389.429688
10378.145508
10402.139648
10422.406250
10421.971680
10410.610352
10386.594727
10393.893555
10373.469727
10341.109375
10349.044922
10348.275391
10347.267578
10350.648438
10365.556641
10338.345703
10357.276367
10348.481445
10339.785156
10335.905273
10344.074219
10343.250000
10352.966797
10357.425781
10344.769531
10356.060547
10372.171875
10364.225586
10367.103516
10363.774414
10348.223633
10368.026367
10372.306641
10379.815430
10399.630859
10400.968750
10417.057617
10434.653320
10413.051758
10411.791016
10411.138672
10387.449219
10391.740234
10411.203125
10386.200195
10403.280273
10437.430664
10421.398438
10417.537109
10420.539062
10402.456055
10401.680664
10395.337891
10381.048828
10391.191406
10412.687500
10388.205078
10366.305664
10377.259766
10371.075195
10389.869141
10351.973633
10349.157227
10359.090820
10338.387695
10328.833984
10345.500977
10355.039062
10345.320312
10349.562500
10335.363281
10331.145508
10336.780273
10325.699219
10301.852539
10348.161133
10344.285156
10336.798828
10360.278320
10371.394531
10353.330078
10363.408203
10368.686523
10358.296875
10370.547852
10366.369141
10351.964844
10370.350586
10361.447266
10343.911133
10364.503906
10344.806641
10355.469727
10373.440430
10352.794922
10324.335938
10325.849609
10319.486328
10315.542969
10344.221680
10344.083008
10346.478516
10346.826172
10340.632812
10328.271484
10344.501953
10334.946289
10273.782227
10329.013672
10322.249023
10326.777344
10348.178711
10329.357422
10300.106445
10312.511719
10305.475586
10307.084961
10331.589844
10301.662109
10306.448242
10315.551758
10306.599609
10305.308594
10315.139648
10283.343750
10273.404297
10314.580078
10333.909180
10348.885742
10345.156250
10370.147461
10409.947266
10379.306641
10343.712891
10317.710938
10287.661133
10239.785156
10229.190430
10205.334961
10199.553711
10187.234375
10193.124023
10214.843750
10220.995117
10204.130859
10212.207031
10232.458984
10233.765625
10237.361328
10268.826172
10286.863281
10284.767578
10318.183594
10332.573242
10335.296875
10359.321289
10372.520508
10360.274414
10360.552734
10360.397461
10362.292969
10352.912109
10355.138672
10350.731445
10337.243164
10322.332031
10314.498047
10323.920898
10293.105469
10286.422852
10295.973633
10281.736328
10288.008789
10295.317383
10281.540039
10291.528320
10291.994141
10275.522461
10288.404297
10277.201172
10275.267578
10289.253906
10299.265625
10313.336914
10312.289062
10291.121094
10301.239258
10315.850586
10296.113281
10312.654297
10332.177734
10305.396484
10314.599609
10311.543945
10273.208008
10279.687500
10296.169922
10264.069336
10286.074219
10296.254883
10293.295898
10317.254883
10317.110352
10311.329102
10305.447266
10303.904297
10273.750977
10271.698242
10278.853516
10275.495117
10290.363281
10280.369141
10278.166016
10303.095703
10287.759766
10272.326172
10303.376953
10277.347656
10284.198242
10291.590820
10267.115234
10267.979492
10275.869141
10258.919922
10255.333984
10273.657227
10270.743164
10282.835938
10288.797852
10272.916016
10277.170898
10282.473633
10289.324219
10301.583008
10305.917969
10297.018555
10305.190430
10313.328125
10294.020508
10305.610352
10292.111328
10282.582031
10292.008789
10284.761719
10274.520508
10297.210938
10286.204102
10276.494141
10313.111328
10328.997070
10332.440430
10334.640625
10288.107422
10297.454102
10312.014648
10273.575195
10281.402344
10293.305664
10258.276367
10272.463867
10278.914062
10287.689453
10286.808594
10296.290039
10289.586914
10287.830078
10264.328125
10240.740234
10256.545898
10229.137695
10229.453125
10252.076172
10245.190430
10240.451172
10272.344727
10296.336914
10273.988281
10262.862305
10240.821289
10227.313477
10257.523438
10249.852539
10240.144531
10263.379883
10267.505859
10251.249023
10231.820312
10131.416992
10192.998047
10267.958984
10292.000000
10340.148438
10243.054688
10315.249023
10330.216797
10251.365234
10264.296875
10290.918945
10332.271484
10318.723633
10302.880859
10267.008789
10250.801758
10262.412109
10213.141602
10239.750000
10252.113281
10253.508789
10262.100586
10277.100586
10230.527344
10227.554688
10230.135742
10200.698242
10226.307617
10226.813477
10236.355469
10239.765625
10234.369141
10220.853516
10207.264648
10222.113281
10207.753906
10205.781250
10209.294922
10234.583008
10223.260742
10234.100586
10231.951172
10230.251953
10211.116211
10224.140625
10209.765625
10207.308594
10236.396484
10225.216797
10208.656250
10225.735352
10256.251953
10222.289062
10225.130859
10225.972656
10199.257812
10205.808594
10216.818359
10206.433594
10214.872070
10226.838867
10216.917969
10235.160156
10216.140625
10195.927734
10182.208008
10169.302734
10179.726562
10210.330078
10201.699219
10211.287109
10245.749023
10218.536133
10216.432617
10205.404297
10170.948242
10181.525391
10173.069336
10172.509766
10193.205078
10220.469727
10212.796875
10227.759766
10250.455078
10241.902344
10236.466797
10237.290039
10233.653320
10222.694336
10206.070312
10194.487305
10211.337891
10202.151367
10229.102539
10265.539062
10284.409180
10240.739258
10241.289062
10217.222656
10170.484375
10182.951172
10187.112305
10174.241211
10180.755859
10176.902344
10187.758789
10224.074219
10223.118164
10228.554688
10235.447266
10197.264648
10270.903320
10300.279297
10312.669922
10308.096680
10292.150391
10248.974609
10215.678711
10165.913086
10118.913086
10095.369141
10092.175781
10094.936523
10075.138672
10082.658203
10092.879883
10110.557617
10106.203125
10149.316406
10190.579102
10199.167969
10191.207031
10208.427734
10204.393555
10203.929688
10214.808594
10246.967773
10242.094727
10245.416992
10290.168945
10280.774414
10267.381836
10294.381836
10297.384766
10268.083008
10247.806641
10257.947266
10250.147461
10230.202148
10235.418945
10233.539062
10236.535156
10237.077148
10268.745117
10253.718750
10260.061523
10222.683594
10192.434570
10177.553711
10158.439453
10134.634766
10139.755859
10184.286133
10187.105469
10193.162109
10212.562500
10195.536133
10195.818359
10216.975586
10198.083984
10206.624023
10219.771484
10202.902344
10204.809570
10237.204102
10235.253906
10221.445312
10246.976562
10245.502930
10226.241211
10229.544922
10210.480469
10190.646484
10219.265625
10219.704102
10232.227539
10239.230469
10242.984375
10214.940430
10228.583008
10208.740234
10194.724609
10223.079102
10208.391602
10197.978516
10218.333984
10207.025391
10193.626953
10206.238281
10178.882812
10188.681641
10174.810547
10160.757812
10170.843750
10176.784180
10178.768555
10169.142578
10172.163086
10193.597656
10223.913086
10246.586914
10231.682617
10209.735352
10204.624023
10202.528320
10203.055664
10206.772461
10200.773438
10233.775391
10271.958984
10254.655273
10225.964844
10236.796875
10205.319336
10194.174805
10211.909180
10202.062500
10195.642578
10230.226562
10232.739258
10247.641602
10287.782227
10274.193359
10243.494141
10226.307617
10186.604492
10202.330078
10233.423828
10223.983398
10240.321289
10290.591797
10289.730469
10262.661133
10221.176758
10189.844727
10147.427734
10131.930664
10107.836914
10103.716797
10097.105469
10111.271484
10136.238281
10145.440430
10168.100586
10151.358398
10145.943359
10165.747070
10159.001953
10168.417969
10192.134766
10176.717773
10181.220703
10214.576172
10223.878906
10217.018555
10227.958008
10199.600586
10192.374023
10193.337891
10186.678711
10190.812500
10212.958008
10204.177734
10215.098633
10237.438477
10241.806641
10217.775391
10214.445312
10230.253906
10185.108398
10214.475586
10247.387695
10231.087891
10246.528320
10225.959961
10207.498047
10200.555664
10219.613281
10186.165039
10182.226562
10182.877930
10175.487305
10197.039062
10206.356445
10206.117188
10193.386719
10223.058594
10182.838867
10179.041016
10161.607422
10149.289062
10155.623047
10147.363281
10156.435547
10178.958984
10173.129883
10180.856445
10174.875000
10164.360352
10161.782227
10172.652344
10174.599609
10183.313477
10177.653320
10150.216797
10154.862305
10164.334961
10144.151367
10157.567383
10163.656250
10173.152344
10209.662109
10215.550781
10231.580078
10274.225586
10265.069336
10250.226562
10231.763672
10222.625977
10239.941406
10269.262695
10273.008789
10280.477539
10294.416992
10273.334961
10263.400391
10296.504883
10259.240234
10247.120117
10245.885742
10208.151367
10189.077148
10217.561523
10206.779297
10203.084961
10216.390625
10204.662109
10202.779297
10194.080078
10167.913086
10162.555664
10175.299805
10153.974609
10155.116211
10161.829102
10150.333984
10162.191406
10169.558594
10188.014648
10215.263672
10239.551758
10256.841797
10303.084961
10297.448242
10282.535156
10250.243164
10204.203125
10179.132812
10203.883789
10169.795898
10157.532227
10178.466797
10171.378906
10159.305664
10197.904297
10204.288086
10183.806641
10193.873047
10196.401367
10196.778320
10207.141602
10177.444336
10165.782227
10179.048828
10154.452148
10171.161133
10194.791016
10179.489258
10180.047852
10209.432617
10195.991211
10202.089844
10185.013672
10179.061523
10186.569336
10166.722656
10176.362305
10199.510742
10212.469727
10209.715820
10220.266602
10213.265625
10187.266602
10198.075195
10186.035156
10207.351562
10244.316406
10270.841797
10301.681641
10353.834961
10374.692383
10388.821289
10396.433594
10373.243164
10356.657227
10355.339844
10339.530273
10338.006836
10329.475586
10271.369141
10219.035156
10222.350586
10195.352539
10155.429688
10154.134766
10136.757812
10138.797852
10160.799805
10127.260742
10106.470703
10113.943359
10109.603516
10114.374023
10137.305664
10100.365234
10100.044922
10110.179688
10099.411133
10099.817383
10125.809570
10098.037109
10089.347656
10112.617188
10106.467773
10143.547852
10179.870117
10156.334961
10155.742188
10165.178711
10150.165039
10164.366211
10210.749023
10247.764648
10281.950195
10298.586914
10307.769531
10327.838867
10338.525391
10284.225586
10236.293945
10215.961914
10194.083984
10189.067383
10187.310547
10171.066406
10171.596680
10199.097656
10202.520508
10210.927734
10219.916992
10182.781250
10164.870117
10171.459961
10144.889648
10132.095703
10153.324219
10129.956055
10144.331055
10149.817383
10136.264648
10144.954102
10158.780273
10181.686523
10233.574219
10252.738281
10259.933594
10246.813477
10207.286133
10159.291992
10153.526367
10130.363281
10160.022461
10185.580078
10211.798828
10260.269531
10310.507812
10350.566406
10367.532227
10400.143555
10400.414062
10383.824219
10381.553711
10369.501953
10339.178711
10316.892578
10313.520508
10273.848633
10257.464844
10253.270508
10223.070312
10185.351562
10180.720703
10180.958008
10157.729492
10148.982422
10166.205078
10147.547852
10145.379883
10153.158203
10132.661133
10110.021484
10129.752930
10133.253906
10128.070312
10141.091797
10124.541016
10118.420898
10133.694336
10152.145508
10172.679688
10189.459961
10184.943359
10219.622070
10221.344727
10227.112305
10233.262695
10192.017578
10237.574219
10226.377930
10244.860352
10239.146484
10187.927734
10180.741211
10171.633789
10140.860352
10132.125000
```
