## Supplementary material for "Functional connectivity across the human subcortical auditory system using an autoregressive matrix-Gaussian copula graphical model approach with partial correlations": Code: roi-03_mean_ts.txt

```
11504.287109
11428.864258
11361.944336
11243.763672
11253.564453
11271.309570
11267.098633
11258.623047
11287.263672
11238.190430
11196.564453
11180.040039
11145.679688
11140.625000
11257.246094
11175.322266
11165.713867
11254.140625
11243.871094
11275.399414
11266.152344
11255.117188
11297.443359
11284.926758
11267.507812
11257.334961
11351.502930
11308.068359
11298.110352
11348.423828
11364.399414
11287.403320
11342.112305
11260.181641
11297.184570
11313.846680
11246.788086
11288.860352
11363.288086
11217.501953
11249.271484
11279.379883
11226.582031
11273.459961
11295.207031
11264.575195
11224.954102
11248.263672
11250.289062
11246.072266
11208.242188
11189.183594
11228.966797
11212.871094
11195.715820
11238.819336
11296.667969
11244.482422
11282.549805
11226.117188
11312.163086
11310.949219
11182.309570
11268.252930
11296.329102
11291.700195
11272.299805
11282.389648
11249.059570
11331.857422
11306.359375
11277.620117
11333.058594
11286.929688
11281.994141
11253.634766
11170.435547
11250.247070
11234.578125
11201.218750
11245.085938
11253.682617
11248.770508
11273.920898
11236.736328
11207.778320
11204.224609
11288.294922
11212.169922
11243.207031
11284.299805
11252.655273
11297.072266
11266.208008
11180.520508
11223.852539
11287.460938
11254.864258
11287.572266
11275.562500
11238.483398
11313.585938
11382.153320
11276.397461
11315.126953
11246.962891
11267.024414
11304.166016
11247.625977
11232.885742
11267.094727
11244.174805
11293.953125
11342.018555
11279.780273
11241.333984
11373.232422
11221.724609
11218.986328
11283.544922
11215.587891
11270.979492
11235.643555
11185.371094
11277.860352
11187.646484
11210.194336
11239.373047
11237.947266
11251.943359
11144.444336
11105.565430
11128.302734
11144.247070
11191.679688
11191.684570
11186.579102
11205.055664
11128.651367
11185.475586
11158.617188
11145.690430
11203.279297
11226.319336
11236.502930
11272.745117
11269.766602
11245.196289
11242.854492
11253.500000
11233.905273
11273.802734
11331.610352
11175.678711
11208.002930
11258.828125
11234.546875
11231.895508
11208.017578
11222.173828
11230.897461
11178.326172
11165.566406
11207.955078
11178.001953
11212.352539
11234.128906
11266.715820
11172.191406
11207.219727
11208.191406
11195.087891
11276.247070
11200.553711
11161.171875
11215.794922
11211.930664
11261.500000
11311.578125
11190.332031
11156.381836
11128.497070
11106.412109
11100.736328
11139.802734
11111.289062
11153.815430
11194.399414
11153.285156
11126.666992
11119.027344
11158.367188
11136.873047
11188.930664
11263.742188
11292.274414
11294.761719
11254.995117
11299.732422
11288.528320
11231.287109
11192.410156
11103.965820
11037.774414
10978.962891
10981.676758
10959.812500
10943.947266
11006.978516
11023.213867
11014.305664
11016.420898
10958.836914
11058.271484
11050.037109
11073.871094
11131.792969
11193.841797
11171.069336
11258.715820
11270.132812
11273.725586
11281.802734
11311.569336
11296.382812
11335.279297
11274.667969
11235.339844
11332.947266
11264.390625
11186.197266
11242.324219
11192.498047
11154.115234
11176.868164
11151.059570
11190.868164
11117.664062
11128.858398
11176.221680
11215.225586
11074.971680
11088.986328
11132.471680
11120.792969
11157.114258
11140.539062
11077.280273
11191.635742
11156.992188
11114.230469
11116.444336
11165.885742
11156.076172
11193.242188
11156.398438
11222.767578
11165.408203
11172.321289
11158.219727
11199.432617
11181.486328
11133.313477
11152.875977
11090.415039
11176.741211
11198.663086
11152.334961
11192.024414
11239.059570
11166.323242
11159.866211
11192.966797
11115.239258
11215.870117
11154.604492
11110.998047
11195.062500
11148.465820
11124.088867
11184.038086
11128.182617
11168.902344
11201.342773
11117.754883
11077.000977
11176.301758
11146.155273
11096.316406
11172.094727
11069.028320
11158.061523
11192.408203
11026.989258
11130.972656
11127.281250
11139.788086
11155.598633
11105.393555
11114.050781
11166.972656
11175.652344
11172.710938
11199.019531
11141.434570
11182.178711
11220.431641
11160.193359
11143.759766
11111.030273
11105.106445
11131.474609
11135.850586
11152.947266
11125.905273
11263.601562
11186.763672
11178.026367
11241.560547
11170.022461
11111.819336
11134.353516
11124.398438
11172.047852
11170.408203
11097.867188
11142.469727
11181.301758
11104.690430
11183.280273
11190.787109
11114.010742
11104.620117
11034.357422
11063.991211
11078.679688
11133.315430
11069.963867
11098.929688
11130.534180
11121.392578
11119.565430
11126.605469
11061.625000
11116.763672
11111.323242
11056.450195
11052.062500
11077.257812
11072.120117
11222.549805
11082.578125
11093.080078
11094.673828
11052.203125
11106.352539
11143.979492
11160.930664
11091.476562
10798.066406
10937.055664
10974.235352
11316.958008
11155.405273
11118.089844
11181.685547
11206.305664
11153.382812
11079.745117
11120.650391
11103.917969
10983.513672
11051.292969
11064.774414
11006.469727
11043.353516
11095.462891
11011.745117
11015.373047
11067.915039
11048.082031
10994.062500
11006.910156
11039.505859
11074.649414
11065.010742
11049.299805
10957.052734
10960.913086
11032.503906
10992.794922
11030.592773
11078.180664
11030.004883
11046.975586
11049.712891
11040.357422
11012.754883
11102.714844
11023.660156
11053.664062
11108.357422
11080.488281
11058.030273
11090.069336
11069.565430
10993.150391
11057.378906
11058.232422
11005.308594
11024.475586
11065.751953
10952.447266
11070.628906
11098.372070
11011.910156
11057.917969
11002.959961
10963.807617
10956.796875
10970.473633
10969.573242
11016.645508
11004.024414
11047.341797
11108.699219
11020.870117
10986.325195
11009.870117
10965.736328
11035.892578
11046.852539
10955.857422
11011.892578
11050.306641
11057.937500
11123.329102
11135.230469
11008.233398
11047.200195
11071.936523
11062.812500
11083.829102
11058.668945
11008.046875
11049.646484
11060.334961
11083.525391
11117.848633
11105.929688
11060.201172
11077.722656
11033.763672
10974.997070
10999.794922
10961.142578
10986.697266
10990.399414
11038.742188
11043.966797
11072.382812
11016.338867
10981.562500
11104.968750
11018.247070
11130.069336
11217.757812
11177.449219
11183.025391
11184.171875
11081.624023
10991.870117
10874.555664
10803.928711
10755.166992
10773.559570
10816.067383
10847.719727
10779.044922
10797.847656
10841.098633
10868.767578
10941.805664
10968.875977
11057.456055
11017.016602
11076.315430
11051.988281
11022.988281
11059.890625
11151.570312
11189.534180
11162.331055
11142.909180
11167.719727
11137.814453
11189.889648
11138.160156
11081.898438
11099.934570
11101.992188
11130.682617
11040.086914
11068.019531
11000.400391
11030.326172
11022.194336
11101.870117
11029.564453
11059.317383
11017.707031
10969.485352
10949.879883
10943.247070
10908.999023
10952.201172
10955.601562
10968.907227
10967.401367
11017.291016
11032.975586
11035.466797
11066.041992
11049.528320
11017.284180
11029.121094
11027.165039
11061.814453
11081.163086
11115.165039
11050.799805
11049.457031
11052.083008
11055.504883
11050.059570
11059.063477
11065.774414
11121.735352
11043.847656
11007.559570
11032.703125
11074.977539
11044.191406
11057.663086
10994.504883
10970.177734
11030.559570
11015.880859
11000.126953
11038.581055
11015.865234
10957.496094
10969.966797
10932.265625
10944.166992
10991.036133
10973.387695
10905.394531
10937.407227
10923.617188
10919.603516
10981.128906
10966.970703
11045.308594
11047.279297
10960.966797
10998.166992
11021.020508
10986.969727
10983.429688
11024.504883
10997.372070
11043.449219
11052.864258
11025.407227
11064.573242
11034.296875
11000.412109
10979.560547
11046.522461
10977.600586
11001.117188
11070.565430
11095.567383
11042.402344
11148.783203
11005.872070
10936.376953
11005.415039
10963.927734
11050.938477
11076.522461
10984.610352
11080.052734
11134.212891
11196.372070
11040.780273
10962.482422
10943.600586
10858.879883
10860.173828
10818.225586
10830.339844
10873.083984
10881.910156
10894.209961
10931.544922
10963.513672
10976.517578
10903.703125
10931.928711
10979.716797
10914.432617
11011.275391
10985.378906
11049.915039
11095.107422
11079.667969
11065.975586
11073.027344
11059.452148
11004.199219
11012.264648
11022.151367
11011.733398
11020.227539
11018.700195
11051.960938
11059.948242
11062.245117
11046.286133
11041.667969
11017.188477
10995.104492
10980.647461
11099.666016
11059.599609
11066.387695
11037.389648
10992.915039
10999.977539
11013.112305
10963.194336
10922.540039
11000.822266
10998.656250
10980.749023
11019.235352
11018.677734
11020.235352
11057.976562
11023.041016
10949.311523
10935.687500
10907.279297
10915.662109
10924.572266
10936.865234
10993.964844
11020.201172
10977.250000
10973.652344
10900.541992
10877.321289
10948.101562
10948.552734
10984.460938
11010.752930
10960.413086
10973.639648
10983.257812
10961.947266
10967.037109
10948.264648
10928.457031
10989.421875
10983.809570
11032.146484
11097.466797
11101.251953
11051.454102
11096.932617
11028.800781
10989.489258
11045.123047
11079.867188
11080.036133
11093.358398
11065.155273
11102.913086
11139.224609
11030.618164
11050.748047
11054.219727
10995.134766
11007.302734
11008.912109
11013.001953
11005.702148
11085.541016
11018.241211
10963.760742
10958.075195
10944.241211
10962.249023
10985.055664
10963.323242
10902.760742
10889.679688
10892.792969
10904.651367
10908.535156
10943.472656
10980.845703
10988.180664
11004.347656
11026.315430
11077.455078
11107.199219
11060.611328
11014.750000
11009.648438
11067.200195
10975.173828
10984.420898
10981.248047
10984.314453
10996.411133
11024.766602
11004.703125
10996.609375
11037.465820
11074.576172
10962.477539
11007.495117
10944.626953
10975.536133
11002.084961
10982.744141
10937.005859
11041.520508
10989.502930
10976.235352
11032.559570
10998.291992
10981.705078
10984.604492
10923.345703
10969.823242
10952.339844
10930.938477
10958.397461
10961.270508
10982.101562
10994.348633
11024.646484
10974.101562
11027.057617
10960.654297
10958.809570
11023.835938
11033.126953
11126.958008
11185.229492
11171.761719
11196.452148
11176.263672
11100.050781
11104.667969
11171.507812
11147.033203
11163.094727
11170.107422
11093.125000
10996.155273
11017.834961
11020.670898
10950.302734
10979.713867
10928.033203
10944.303711
10934.764648
10921.894531
10865.791992
10897.575195
10926.097656
10844.822266
10916.151367
10892.587891
10902.416016
10890.157227
10845.848633
10881.616211
10962.550781
10877.884766
10845.860352
10907.729492
10903.177734
10912.399414
10963.835938
10921.501953
10958.390625
10973.287109
11003.997070
11001.805664
11004.651367
11004.552734
11078.353516
11110.207031
11170.462891
11170.600586
11269.029297
11127.204102
11047.827148
11065.287109
11039.224609
10990.952148
10984.371094
10983.663086
11009.515625
11072.135742
11037.182617
11043.637695
11035.739258
10971.022461
10957.092773
10998.460938
10904.941406
10903.090820
10931.351562
10878.507812
10901.519531
10976.707031
10893.429688
10907.722656
10900.763672
10865.850586
10942.049805
10972.542969
11005.076172
11033.466797
11022.504883
10987.996094
10962.688477
10903.744141
10866.050781
10984.044922
11032.923828
11086.844727
11159.604492
11188.074219
11173.077148
11212.658203
11261.755859
11145.632812
11130.979492
11138.020508
11095.325195
11097.819336
11152.395508
11063.850586
11105.258789
11118.168945
11060.988281
11036.146484
11009.494141
11021.129883
10971.780273
10930.179688
10964.573242
10896.299805
10899.651367
10959.539062
10913.429688
10884.447266
10941.527344
10939.353516
10962.622070
10940.584961
10920.966797
10903.703125
10865.829102
10922.209961
10937.758789
10996.679688
11038.815430
11078.811523
11052.812500
11000.584961
11109.836914
11047.690430
11090.906250
11082.747070
11124.663086
11174.264648
11074.264648
11025.702148
10968.522461
11002.878906
10894.643555
```
