## Supplementary material for "Functional connectivity across the human subcortical auditory system using an autoregressive matrix-Gaussian copula graphical model approach with partial correlations": Code: roi-04_mean_ts.txt

```
8384.923828
8099.231445
8348.732422
8331.943359
8146.949219
8208.946289
8274.390625
8384.119141
8098.308594
8314.071289
8288.644531
7985.293945
8063.739258
7861.205566
8058.511719
8211.339844
8317.556641
8108.541504
8098.874023
8286.021484
8025.515625
8057.777344
8182.999023
7826.490723
8261.243164
8180.902344
8210.616211
8422.869141
8239.393555
8143.550781
8074.060547
8234.698242
8203.840820
8576.181641
8228.456055
8064.807129
8128.085938
8104.038574
8117.300781
8267.307617
8075.199219
8507.677734
8128.150391
8162.559082
8049.684082
8043.888184
8250.589844
8364.906250
8085.439941
8216.140625
8165.372559
8311.162109
8041.013672
8163.188965
8087.974609
8085.191895
8128.556641
8109.592773
7975.431641
8043.058105
8278.571289
7965.784668
8479.348633
8019.410156
8106.019043
8128.626953
8004.112793
8260.865234
8048.405273
8008.430176
8340.660156
8165.503906
8060.026367
8286.974609
7937.528320
8033.885742
8173.249023
8164.171387
8221.630859
8113.920898
8052.770508
8054.163086
7784.218750
8156.168945
8226.532227
8093.991211
8151.292969
7959.455078
8364.568359
7998.042480
8228.977539
8306.772461
8036.481445
8241.305664
7995.440918
8017.423340
8264.917969
8252.346680
8098.673828
8120.079102
8008.634766
7852.708984
8090.918945
8200.424805
7884.136719
8218.828125
8067.585938
8031.571289
8040.516602
8088.977539
8075.224609
8379.500000
8148.583984
8142.208984
8335.238281
8145.270508
8094.131348
8297.405273
7979.090820
7968.264648
8188.138672
7757.194336
8149.423828
8243.917969
8022.270508
8237.163086
8161.035645
8167.996094
8051.662109
8300.863281
8232.980469
7957.263184
8097.003906
8021.063477
7805.739746
8083.264648
7952.078125
8105.541992
8090.624023
7944.181641
7984.843750
8017.813477
8062.006836
8156.734375
8049.881836
7987.020508
8300.761719
8258.548828
7989.625000
8217.624023
8026.019531
8174.560059
8016.624023
8232.048828
8025.528809
8207.027344
8098.966797
8095.426758
7921.624023
8148.728027
7929.741211
8239.460938
8019.495117
8014.856934
8120.397461
8206.466797
7918.397461
8034.755859
7978.266113
8013.040527
8321.832031
8164.905273
7855.430664
8239.441406
8330.135742
8078.742188
8152.507812
8000.599609
8091.623047
7979.375000
8041.552734
8075.719727
7970.296387
8069.805664
8089.885742
8161.635254
8072.864258
8019.099609
8113.449707
8095.193848
7857.894531
7978.644531
8024.300293
8024.407715
7922.017578
8176.219727
8486.324219
8204.219727
8180.280273
7851.829590
8029.965332
7944.018555
8102.791504
7961.496094
7953.073242
8084.973633
7851.721680
7859.588867
7973.047363
7813.112305
7723.041992
7649.653320
8088.616211
8024.304688
8043.271973
7984.582031
7942.538086
7877.307617
8118.720703
7967.806641
8008.922363
7925.097656
8123.992676
8032.179688
8098.342773
8131.234375
8135.401367
8032.377930
8139.339355
8070.673828
7933.968750
8018.141602
8045.887695
8185.513672
7817.054688
7884.132812
8061.293457
8102.903320
7793.238281
8041.349609
7830.832031
7774.768066
8071.091309
7993.108398
7693.747070
8037.366699
8413.896484
7986.124023
7842.807617
8142.712891
8055.409180
8149.136719
7945.343750
8063.586914
7876.874023
7945.895508
8086.672852
8065.013672
7911.069336
8061.249512
8184.390625
8177.730469
7843.282715
7793.541992
7857.473633
7899.912109
8052.404297
8172.857910
7958.994629
8091.204102
8127.177734
7884.900391
8206.010742
7979.388672
7763.392578
8019.492188
7988.274902
7961.083984
8274.804688
8063.636230
8079.938477
8252.144531
7960.358887
7914.558594
7949.145020
7919.465332
8049.845703
7994.372070
7837.574219
8047.647461
8040.707031
7940.236328
8147.625488
8020.086914
8176.000000
7964.346680
8175.709961
8134.918945
8060.690430
7920.768555
7959.626953
8108.012695
7897.754883
7784.004883
8062.084961
7879.415039
8028.145020
7782.445312
8007.835938
8107.018066
8030.522461
8076.919922
8051.936035
8255.916016
7988.654297
7851.526367
8266.844727
8111.759766
8100.380859
7983.197266
8093.440430
7917.915039
7810.092773
8108.802734
7939.255371
7854.223633
7967.807617
7984.343750
7819.787598
7967.910156
8000.225098
8039.785156
7975.791016
8177.263672
8095.542969
7811.330078
8188.177734
8160.535156
8005.894531
8090.741699
8141.730469
8037.035645
8091.473633
8166.242676
7971.937500
8063.062988
7806.154297
7945.866699
8212.692383
8168.100098
8092.048340
8245.091797
8009.048828
7950.336426
8245.498047
8568.453125
7980.090820
8616.017578
8126.843750
8458.884766
8531.293945
8411.972656
7936.691406
8104.964355
8302.339844
8017.976562
8021.237305
8098.598633
7922.736328
8246.527344
7984.853027
8034.040527
7965.962891
8013.960938
8242.792969
8084.326172
8220.918945
8192.968750
7852.789062
7918.111816
7919.418945
8127.458496
7920.351562
8135.901367
7822.125000
8100.281250
8146.760742
8054.530273
7844.284180
8015.442871
7962.133789
8080.708008
7820.017578
8071.470703
8157.241699
8007.671875
8169.323730
7725.319336
7966.728027
7879.562500
7806.322754
8001.120117
7930.760742
8036.637207
8005.909668
8083.749023
8275.134766
7988.884766
8115.325195
8180.067383
8080.845215
7909.495605
8087.807617
7988.742188
7975.176270
7927.587402
7947.947754
7980.244629
7911.044922
8121.160156
7933.314941
7840.252441
8156.475098
7945.877930
7846.539551
8162.069336
8039.002441
8109.563477
8232.715820
8036.539062
7863.226562
8125.871094
8033.970215
7833.843750
7935.816406
8092.890625
7962.702148
7923.719727
7898.406738
7937.730469
8077.409180
8140.735840
8036.129883
8115.763672
7955.025391
7713.693359
8207.064453
7747.937500
8040.958984
8114.314453
8141.817383
7938.884766
8163.916016
8135.815430
8114.798828
7948.561523
8082.171875
8075.628906
7804.860352
7839.123047
8041.340820
8242.129883
8277.827148
8199.008789
8338.814453
8213.448242
7809.621094
8175.877930
7756.290039
8077.682129
8040.202148
7960.918945
8038.697754
8143.645508
7976.503418
8059.767578
7982.823242
8026.035156
8075.218262
8137.296875
8230.318359
8084.540039
8096.665039
8085.681641
8078.313965
8062.583984
8236.993164
8151.855469
8200.169922
8104.612793
7812.154297
7799.334473
8106.544434
8163.451660
8243.493164
8123.547852
8405.296875
8056.248047
8339.248047
8194.501953
8174.898926
8088.163086
7857.922852
8213.396484
8233.851562
8217.032227
7969.827148
8090.059082
8149.630859
8310.615234
7996.557617
8368.049805
7904.295898
8043.746094
8289.837891
7847.232422
7964.031250
8127.829102
7915.000000
7979.884766
8152.109863
7900.928223
7987.020508
8104.770508
7969.279297
8015.518555
8204.800781
8049.475586
7812.663086
8178.672852
8015.767090
8170.331055
8224.697266
8112.654297
7926.609863
8100.235840
8221.744141
8060.875977
8087.181152
8088.347656
7798.356445
8236.534180
7802.083984
8146.071289
8121.498535
8364.667969
7808.244141
8156.803223
7914.546875
8017.848145
8032.277344
7946.172852
8098.404785
8325.222656
7980.591797
8063.937500
8124.468750
7890.348633
8174.126953
7945.570312
8070.617188
7958.086914
8099.956055
8182.139648
8113.699219
8106.291016
8220.235352
8000.121094
7975.719727
8113.843750
8079.731934
8138.740723
7936.189453
8064.243164
8268.617188
7836.537109
7859.857910
7816.466309
8084.088867
8089.932617
8188.242188
8121.651855
8061.193359
8120.816406
8065.960449
8019.930664
8038.458008
8214.642578
7994.520508
8012.710938
7986.159180
7981.414062
7941.621094
8244.419922
8093.557617
8314.511719
8197.615234
8158.851562
8226.339844
8314.814453
8094.136719
7986.881836
7978.838867
8070.200195
7877.396484
7982.514648
8067.964355
7898.094238
7993.180664
7949.258789
8050.145996
7976.895020
7957.452148
8105.426270
8012.841797
8039.505371
7796.916992
8260.770508
8068.435547
8140.933594
8363.200195
8145.891602
7933.190430
8174.962891
8304.639648
7757.429688
7952.590820
8017.617188
8044.369629
8133.000000
8015.894531
8046.425781
8062.876953
8058.576172
7924.815430
8117.244629
7987.345703
8170.636719
7775.869629
8200.131836
8044.018555
8045.490234
8192.580078
7925.642090
7825.965820
7858.039551
7950.481445
8185.256836
8032.741211
8085.857422
8063.014648
7931.457031
8064.533691
8147.974121
8027.358887
8178.621094
8054.043945
8069.077148
7751.262695
7950.163086
8062.119141
7979.565430
8098.372070
8073.793945
8073.836914
8195.535156
8020.542969
8211.758789
8151.377930
7935.238770
8133.908691
8060.860352
7967.411133
7848.940430
8079.195312
8105.648438
7828.372070
7980.423828
7905.818848
8016.774414
8070.183594
8022.427734
8235.158203
8233.890625
7887.656250
7908.062500
7959.009766
8006.235352
8139.212891
8120.038086
7890.812500
7945.187500
8027.299316
7842.223633
8016.269531
8082.881836
8226.226562
8299.183594
8167.654297
8039.701172
8286.547852
8069.352539
7908.907227
7897.101562
7933.218750
7962.231934
7961.321289
7759.287598
8021.091797
8004.450195
8063.106934
8184.934570
8153.121094
7968.944336
8120.579102
7908.722168
7809.884766
8136.362305
8036.620117
8153.908691
8000.585938
8026.705078
8154.677734
8026.792480
8031.294922
7896.368164
8076.632812
8083.787598
8275.978516
7871.978516
7979.811035
7766.733398
8056.993164
8038.076172
7891.886719
8116.268555
8341.001953
8225.484375
8101.228516
7882.031250
7993.064453
7912.474121
7799.886719
7948.323242
7954.356445
7989.108398
8080.327148
7921.132812
8097.799316
8173.917969
8040.392578
7779.830566
8063.230469
7926.291992
7934.780762
7916.738281
8070.234863
7763.432617
8185.624023
8120.906250
8131.841309
8248.060547
8172.473633
7917.159668
7824.635742
7839.081055
7846.026367
8007.481445
8104.916992
8093.134766
8202.191406
8001.035156
8179.553711
8236.727539
8171.426758
8154.541504
8311.443359
8059.784180
8116.787109
8146.199219
8166.798828
8361.460938
8363.584961
7803.344727
7995.253906
8112.346680
8076.969727
8093.005859
8025.125977
8024.303711
7961.033203
8094.740234
8051.081055
8023.071289
7985.864258
7965.516113
7965.958496
7966.451172
8192.342773
7979.153320
7994.838867
8276.822266
8151.500977
7981.018555
7803.738281
7857.549316
8180.613281
7819.150391
8219.074219
8060.497070
8092.880859
8203.229492
8012.186035
8043.688477
8153.938477
8090.379883
8015.335449
8187.211914
8232.714844
8076.211426
7897.895996
8060.783203
7966.258789
7917.800781
7893.630859
8225.500977
7877.547852
8097.197754
8113.707031
8079.406250
8112.562500
7822.174805
8174.278320
7828.104004
8002.510254
7955.065430
7746.358398
7923.751953
7940.981445
7775.507324
7776.002930
8078.144531
8036.620117
8133.678711
7752.270508
7878.191406
7925.781738
7743.213379
7918.892090
8103.223633
8095.415039
8117.933594
8046.316406
8069.795898
8025.036621
8113.921875
8035.690918
8291.121094
7967.179688
8139.479492
8181.927734
8131.340820
8184.463867
8159.575684
7921.682129
8170.520508
8175.955566
7988.310547
8075.464844
8013.021973
7934.282227
7899.687500
7890.295410
8014.320312
7863.372070
7890.211914
7958.584961
8135.319824
7810.851562
8034.560547
7997.118652
8070.639648
8187.783203
7990.460938
8083.856445
7814.871094
7922.003906
8137.195312
7974.391602
8149.647949
8508.426758
8109.417480
8192.093750
7897.144043
8229.055664
8313.203125
8274.115234
8134.484863
8019.989746
8181.000000
```
