## Supplementary material for "Functional connectivity across the human subcortical auditory system using an autoregressive matrix-Gaussian copula graphical model approach with partial correlations": Code: roi-05_mean_ts.txt

```
9223.291016
9112.784180
9075.858398
9181.948242
9144.744141
9339.804688
9417.002930
9533.899414
8979.864258
9419.275391
9168.305664
9107.733398
8933.512695
9199.613281
9275.653320
9500.389648
9275.064453
9073.508789
9265.118164
9375.469727
9009.567383
9262.739258
9166.558594
9515.087891
9080.032227
8965.277344
9113.877930
9203.273438
9197.643555
9126.030273
9147.343750
9591.228516
9159.064453
9401.748047
9320.300781
9163.605469
9408.564453
9333.846680
9260.170898
9400.236328
9359.880859
9229.317383
9250.820312
9254.783203
9243.364258
9465.034180
9303.668945
9417.318359
9366.342773
9385.757812
9269.766602
9441.397461
9076.126953
9325.767578
9248.069336
9242.583008
9347.265625
9242.099609
9094.336914
9472.509766
9219.126953
9094.093750
9110.075195
9259.147461
9158.561523
8936.985352
9130.671875
9271.813477
9167.184570
9246.541992
9356.626953
9502.191406
9199.190430
9147.710938
9104.931641
9101.190430
9335.940430
9124.073242
9047.742188
9458.199219
9245.267578
9139.795898
9156.623047
9090.577148
9323.217773
9328.983398
9223.358398
9156.299805
9429.842773
9212.229492
9285.341797
9323.838867
9217.290039
9193.933594
9506.673828
9217.095703
9255.058594
9129.467773
9093.686523
9162.484375
9261.431641
9113.821289
9239.719727
9243.250000
9374.811523
9443.026367
9241.019531
9279.790039
9223.285156
9194.127930
9039.550781
9074.036133
9227.233398
9157.304688
9341.851562
9462.612305
9056.861328
9277.205078
9410.343750
9107.795898
9117.952148
9394.708984
8969.142578
9334.923828
9149.618164
9064.662109
9155.207031
9244.231445
9262.870117
9136.723633
9258.106445
9191.076172
9256.122070
9371.521484
9233.440430
9144.230469
9122.785156
9287.560547
9384.893555
9327.359375
9307.628906
9128.831055
9291.594727
9198.659180
9285.492188
9228.948242
9346.169922
9482.285156
9590.509766
9027.154297
9190.947266
9341.695312
9020.680664
9419.945312
9456.505859
9023.756836
9232.622070
9352.220703
9136.559570
9308.446289
9444.450195
9350.812500
9286.349609
9115.309570
8966.551758
9526.303711
9134.296875
8905.041016
9314.721680
8988.218750
9123.861328
8997.439453
8926.098633
9223.637695
9264.681641
9240.694336
9305.684570
9513.434570
9083.454102
9327.990234
9466.972656
9269.448242
9061.078125
9391.241211
9121.774414
9236.263672
9377.375000
9603.210938
9080.750977
9556.040039
9242.938477
9012.049805
9212.006836
9341.932617
8958.931641
8870.841797
8882.819336
9044.064453
9209.887695
9353.935547
9319.621094
9181.723633
9118.219727
9405.287109
9647.177734
9139.793945
9175.195312
9236.365234
9215.067383
9171.723633
9150.823242
9134.041992
9492.957031
9372.195312
9291.232422
9333.216797
9280.091797
9242.954102
9327.686523
9261.178711
9070.631836
9368.243164
9413.654297
9330.013672
9094.427734
9436.362305
9269.219727
9486.874023
8880.265625
9057.068359
9300.166016
9230.204102
9317.759766
9280.798828
9192.942383
9311.678711
9129.479492
8971.476562
9197.327148
9122.634766
9066.985352
9420.527344
9392.412109
9372.357422
9336.006836
9178.969727
9267.670898
9177.576172
9317.660156
9143.616211
9353.996094
9098.064453
9216.666992
9355.277344
9235.312500
9183.298828
9361.817383
9332.835938
9303.543945
9294.874023
9098.276367
9230.362305
9253.369141
9111.887695
9078.050781
9315.705078
9148.711914
9374.029297
9361.282227
9091.297852
9432.498047
9162.874023
8894.087891
9419.017578
9176.256836
9401.159180
9297.153320
9271.401367
9023.539062
9390.230469
9198.018555
9227.343750
9368.477539
9198.772461
9427.479492
9546.308594
9360.533203
9216.973633
9376.189453
9230.064453
9168.592773
9056.581055
9073.798828
9444.250000
9444.340820
9098.556641
9370.412109
9194.863281
9085.301758
9054.485352
9184.864258
9023.263672
9333.750000
9332.652344
9205.873047
9280.040039
9111.588867
9322.794922
9579.029297
9347.775391
9363.385742
9274.936523
9221.499023
9212.447266
9131.012695
9103.541016
9251.981445
9534.037109
9138.385742
9157.784180
9208.164062
9129.593750
9034.715820
9248.178711
9201.529297
9223.172852
9505.827148
9383.301758
9069.686523
9103.818359
9499.454102
9361.665039
9531.601562
9337.103516
9241.314453
9451.287109
9261.278320
9367.171875
9182.508789
8980.605469
9159.687500
9210.126953
9167.539062
9028.113281
9263.717773
9257.682617
9345.191406
9347.053711
9074.174805
9274.144531
9279.179688
9121.622070
9425.206055
9130.120117
9045.819336
9441.126953
9025.780273
9457.476562
9457.482422
8648.331055
9019.034180
8685.890625
8937.165039
9142.996094
9054.302734
9064.462891
9278.241211
9122.371094
9112.497070
9182.542969
9253.219727
9327.358398
9251.443359
9303.147461
9394.577148
9102.173828
9228.178711
9236.414062
9319.133789
9215.974609
9144.846680
9360.418945
9265.906250
9140.391602
9247.794922
9286.001953
9479.675781
9321.284180
9081.741211
9222.561523
9288.664062
9488.946289
9280.976562
9384.579102
9350.814453
9444.909180
9558.408203
9338.996094
9190.766602
9266.444336
9377.385742
9335.004883
9237.612305
9302.067383
9527.812500
9400.919922
9430.736328
9287.110352
9292.699219
9649.578125
9397.941406
9075.285156
9475.284180
9408.797852
9281.032227
9393.265625
9664.116211
9300.250000
9501.290039
9408.688477
9329.475586
9412.585938
9126.225586
9144.769531
9389.660156
9336.235352
9289.603516
9310.123047
9375.614258
9447.551758
9332.596680
9403.518555
9183.149414
9265.823242
9142.682617
9231.495117
9408.651367
9088.098633
9129.701172
9310.245117
9094.451172
9140.879883
9476.763672
9120.925781
9330.963867
9559.047852
9269.173828
8990.672852
9192.221680
9334.199219
9257.774414
9275.638672
9188.003906
9320.387695
9564.202148
8719.307617
9340.406250
9094.384766
9149.880859
9489.824219
9113.260742
9327.016602
9267.929688
9122.750977
9096.046875
9087.783203
8678.475586
9301.666992
9433.243164
9286.833008
9556.398438
9586.959961
9554.361328
9147.684570
9235.229492
9298.336914
9298.258789
9167.925781
9565.729492
9490.568359
9291.425781
9389.838867
9148.555664
9434.877930
9325.677734
9287.132812
9604.995117
9193.620117
9234.544922
9512.810547
9120.334961
9203.591797
9051.267578
9172.363281
9369.364258
9262.491211
9478.692383
9396.754883
9168.574219
9295.185547
9564.344727
9509.765625
9395.116211
9057.343750
9104.152344
9362.026367
9080.794922
9179.291016
9598.518555
9310.446289
9341.595703
9107.588867
9530.732422
9162.571289
9211.582031
9539.269531
9554.640625
9200.983398
9434.555664
9372.867188
9295.319336
9442.380859
9427.460938
9432.860352
9390.330078
9490.117188
9499.184570
9382.323242
9345.612305
9118.924805
9469.443359
9240.777344
9183.750977
9411.482422
9182.633789
9506.233398
9144.888672
9133.047852
9084.372070
9461.974609
9593.506836
9246.546875
9417.799805
9219.420898
9321.481445
9447.112305
9379.528320
9148.911133
9362.912109
9142.494141
9253.216797
9337.059570
9309.000000
9184.344727
9319.214844
9284.873047
9573.723633
9491.120117
9456.806641
9121.468750
9353.120117
9209.644531
9440.207031
9264.077148
9305.126953
9405.409180
9475.820312
9153.920898
9241.824219
9384.320312
9403.051758
9214.834961
9436.091797
9616.004883
9387.308594
9122.956055
9201.010742
9559.408203
9414.081055
9100.754883
9220.177734
9580.572266
9255.773438
9152.967773
9325.170898
9073.844727
9387.006836
9315.724609
9203.723633
9135.207031
9313.030273
9364.279297
9056.923828
9105.791016
9270.541016
9242.245117
9315.295898
9384.562500
9093.143555
9507.872070
9195.204102
9060.947266
9280.232422
9251.509766
9203.948242
9233.044922
9196.010742
8982.234375
9025.633789
8872.528320
9082.314453
9249.877930
9294.862305
9377.287109
9151.119141
9112.153320
9264.950195
9208.528320
9342.155273
9217.666992
9086.314453
9159.022461
9083.043945
9063.408203
9025.119141
9503.507812
9061.756836
9088.592773
9036.631836
9123.133789
9265.477539
9165.364258
9102.819336
9243.954102
9035.076172
9129.871094
9289.091797
9205.655273
9038.386719
9254.648438
9115.098633
9099.013672
9179.519531
9160.055664
9231.677734
9206.407227
9340.291016
9301.391602
9234.178711
9038.168945
9213.846680
9308.864258
9271.115234
9131.866211
9243.381836
9239.797852
9061.521484
9281.175781
9289.912109
8891.215820
9288.884766
9182.664062
9436.929688
9582.511719
9255.917969
9201.364258
9164.510742
9322.948242
9307.399414
9209.506836
9014.441406
9238.776367
8950.597656
9116.620117
8967.382812
9243.706055
9059.473633
9155.932617
8860.977539
9141.365234
9233.368164
9165.549805
9255.545898
9114.128906
9241.718750
9194.936523
9268.717773
9153.498047
9125.294922
9135.563477
9174.720703
8814.202148
8972.410156
9243.237305
9301.299805
9192.280273
9542.189453
9291.433594
9479.710938
9445.682617
9308.643555
9248.960938
9238.983398
9098.082031
9188.974609
9197.363281
9285.343750
9467.994141
9175.406250
9225.151367
9184.503906
9078.311523
9397.062500
8987.650391
9164.355469
8933.786133
9195.806641
9046.199219
9160.113281
9056.751953
9014.311523
9076.560547
9424.806641
9439.100586
9310.905273
9331.950195
9490.784180
9026.345703
9327.805664
9127.069336
9283.020508
9189.671875
9036.952148
9197.142578
9335.969727
9282.828125
9228.324219
9423.995117
8975.468750
9262.983398
9312.584961
9323.900391
9388.460938
9258.467773
9254.028320
9234.717773
9331.569336
9242.558594
9411.214844
9136.300781
9200.631836
9237.371094
8926.651367
9064.114258
9008.927734
9163.696289
9317.573242
9230.954102
9375.833984
9288.653320
9217.712891
9159.374023
8975.265625
9119.269531
9118.819336
9175.941406
9055.670898
9014.781250
9323.277344
9124.346680
9188.932617
9160.520508
9474.589844
8999.587891
9198.545898
9266.478516
9214.123047
9218.755859
9250.889648
9232.650391
9254.341797
9102.552734
9060.730469
9124.557617
9108.719727
9177.902344
9384.894531
9361.209961
9363.645508
9538.254883
9191.295898
9181.357422
9193.009766
9218.881836
9078.327148
9234.675781
9063.023438
9185.789062
9422.336914
9371.145508
9317.718750
9175.795898
8949.346680
8964.126953
9124.120117
8872.229492
9487.187500
9406.830078
9105.343750
9079.693359
9198.945312
8828.368164
9138.706055
9492.299805
9221.874023
9284.975586
9321.593750
8998.080078
9199.544922
9229.370117
9180.570312
9383.295898
9186.490234
8992.026367
9260.337891
9212.551758
9191.318359
9263.568359
9240.752930
9197.981445
9284.748047
9178.419922
9072.848633
9285.209961
9060.244141
9350.041992
9070.937500
8980.499023
9143.216797
9072.634766
9114.958984
9127.200195
9381.433594
9028.473633
9321.837891
8901.386719
8913.425781
9306.296875
9398.736328
9137.764648
8890.463867
9099.460938
8888.913086
9138.725586
9185.359375
9344.598633
9225.588867
9323.201172
8888.004883
9115.213867
9249.146484
9395.613281
9081.734375
9272.919922
9213.907227
9257.786133
8919.425781
9252.013672
9388.891602
9007.281250
9213.827148
9123.833984
9103.861328
9175.993164
9045.040039
9221.039062
9154.395508
9529.123047
9086.192383
9229.781250
9303.927734
9357.953125
9227.286133
9208.383789
9100.270508
9276.809570
8833.161133
8971.634766
9233.935547
9189.845703
9043.596680
9171.430664
9106.286133
8998.718750
9038.758789
9098.151367
9139.745117
9214.265625
9210.868164
9416.827148
```
