## Supplementary material for "Functional connectivity across the human subcortical auditory system using an autoregressive matrix-Gaussian copula graphical model approach with partial correlations": Code: roi-06_mean_ts.txt

```
8498.123047
8489.974609
8543.661133
8341.724609
8682.326172
8527.427734
8576.944336
8326.447266
8532.605469
8383.796875
8645.273438
8546.691406
8443.961914
8474.964844
8633.621094
8470.843750
8481.857422
8683.580078
8594.908203
8428.911133
8514.422852
8314.816406
8656.925781
8358.789062
8330.124023
8320.568359
8612.818359
8590.433594
8472.612305
8624.318359
8401.282227
8602.697266
8431.267578
8431.982422
8456.345703
8613.697266
8407.369141
8505.342773
8554.018555
8498.429688
8236.255859
8582.566406
8484.859375
8504.201172
8525.586914
8628.425781
8339.920898
8339.316406
8365.102539
8491.451172
8225.627930
8507.359375
8455.992188
8174.277344
8526.995117
8429.733398
8367.080078
8303.027344
8278.166992
8627.140625
8377.456055
8407.795898
8115.334473
8232.365234
8328.791016
8660.866211
8292.717773
8475.818359
8359.050781
8434.625977
8666.125977
8615.112305
8546.983398
8424.554688
8446.235352
8345.278320
8339.086914
8372.224609
8449.357422
8404.098633
8514.713867
8384.330078
8409.602539
8483.572266
8330.191406
8431.242188
8474.507812
8490.553711
8722.169922
8448.824219
8487.222656
8466.762695
8299.261719
8567.162109
8342.961914
8182.346680
8404.496094
8255.528320
8425.039062
8433.779297
8471.818359
8352.455078
8353.446289
8500.998047
8245.979492
8322.303711
8382.548828
8410.065430
8524.994141
8694.827148
8499.350586
8281.461914
8543.994141
8542.187500
8407.058594
8280.509766
8387.939453
8429.967773
8508.596680
8707.478516
8563.968750
8495.898438
8438.214844
8373.027344
8582.430664
8575.325195
8630.924805
8444.134766
8586.933594
8470.519531
8418.967773
8276.571289
8491.106445
8454.086914
8465.092773
8654.533203
8490.420898
8507.923828
8408.720703
8311.795898
8406.240234
8481.913086
8394.721680
8441.722656
8514.450195
8577.262695
8453.998047
8813.564453
8455.156250
8696.625000
8514.557617
8421.341797
8589.105469
8439.491211
8683.625977
8539.944336
8552.372070
8602.086914
8510.016602
8407.976562
8577.423828
8542.866211
8455.871094
8497.971680
8677.375977
8460.732422
8530.732422
8541.351562
8459.652344
8307.468750
8327.498047
8493.296875
8335.768555
8590.831055
8854.476562
8341.041016
8529.139648
8799.282227
8857.941406
8614.718750
8656.328125
8630.990234
8421.091797
8739.843750
8591.851562
8695.208008
8531.684570
8527.850586
8619.165039
8457.500000
8350.218750
8625.432617
8660.039062
8512.041992
8746.068359
8664.579102
8561.259766
8502.403320
8843.291992
8737.181641
8501.720703
8434.892578
8643.165039
8543.974609
8542.038086
8338.886719
8706.695312
8674.181641
8554.023438
8376.117188
8185.908203
8387.976562
8268.036133
8394.803711
8557.599609
8307.183594
8469.948242
8561.357422
8503.559570
8457.834961
8660.743164
8580.174805
8521.365234
8697.816406
8817.254883
8640.589844
8653.378906
8555.099609
8535.927734
8677.821289
8859.665039
8726.252930
8714.107422
8627.029297
8450.714844
8331.526367
8382.788086
8485.708984
8643.875977
8466.478516
8428.611328
8445.215820
8462.320312
8472.021484
8724.444336
8749.493164
8689.431641
8421.361328
8411.051758
8472.683594
8393.596680
8576.675781
8576.123047
8580.814453
8630.697266
8553.839844
8581.521484
8432.839844
8569.792969
8560.435547
8638.786133
8589.410156
8506.484375
8346.234375
8435.739258
8367.228516
8427.998047
8304.498047
8484.451172
8456.802734
8735.133789
8618.740234
8457.700195
8418.775391
8470.482422
8399.859375
8462.701172
8483.093750
8553.094727
8640.820312
8494.514648
8572.061523
8647.208008
8612.801758
8481.622070
8520.904297
8575.022461
8812.833984
8495.646484
8328.959961
8370.262695
8416.032227
8543.446289
8489.632812
8341.261719
8597.531250
8624.983398
8463.981445
8636.312500
8539.609375
8736.174805
8364.942383
8589.829102
8504.403320
8532.499023
8765.511719
8452.832031
8585.041992
8702.437500
8349.837891
8626.048828
8800.555664
8436.267578
8617.027344
8686.608398
8571.900391
8786.670898
8636.141602
8708.480469
8730.973633
8623.334961
8645.718750
8570.960938
8768.743164
8715.092773
8583.373047
8595.307617
8566.409180
8404.045898
8839.423828
8570.578125
8615.118164
8683.527344
8671.366211
8770.295898
8504.185547
8574.453125
8561.627930
8533.503906
8488.199219
8545.457031
8475.781250
8872.100586
8533.599609
8595.945312
8633.303711
8459.140625
8453.811523
8488.051758
8678.460938
8525.336914
8521.225586
8466.711914
8498.486328
8259.635742
8467.267578
8583.320312
8463.999023
8955.413086
9082.154297
8841.517578
8851.464844
8598.013672
8637.049805
8945.945312
8630.143555
8916.115234
8824.180664
9009.622070
8933.806641
8708.600586
8632.655273
8940.605469
8571.269531
8758.805664
8767.822266
8788.654297
8772.821289
8797.356445
8682.586914
8691.437500
8655.924805
8439.470703
8679.731445
8643.129883
8669.075195
8700.519531
8575.126953
8666.547852
8745.926758
8524.512695
8681.103516
8660.304688
8474.649414
8777.472656
8498.412109
8764.237305
8659.330078
8548.742188
8647.650391
8783.281250
8512.311523
8674.013672
8629.921875
8651.328125
8674.993164
8693.351562
8788.867188
8934.688477
8713.074219
8411.639648
8609.980469
8823.375977
8537.093750
8708.217773
8789.935547
8731.017578
8499.760742
8533.679688
8722.475586
8534.966797
8557.468750
8550.053711
8598.650391
8778.973633
8588.777344
8535.646484
8552.204102
8554.708984
8837.362305
8394.065430
8731.875000
8711.479492
8518.815430
8513.368164
8853.354492
8635.441406
8740.052734
8690.688477
8503.669922
8633.330078
8805.720703
8457.348633
8790.628906
8660.148438
8671.244141
8518.889648
8799.550781
8718.186523
8912.610352
8653.606445
8652.119141
8887.116211
8553.295898
8718.560547
8710.479492
8438.268555
8537.658203
8361.985352
8655.360352
8647.138672
8823.063477
8695.101562
8393.095703
8019.817871
9042.681641
8443.812500
8548.956055
8828.937500
8435.445312
8595.722656
8650.948242
8518.342773
8397.472656
8279.390625
8563.347656
8480.769531
8389.001953
8366.192383
8322.514648
8392.595703
8422.260742
8313.712891
8420.640625
8306.309570
8422.403320
8278.964844
8548.926758
8327.471680
8375.932617
8448.533203
8382.897461
8408.008789
8241.781250
8544.767578
8521.639648
8491.610352
8527.976562
8641.818359
8666.410156
8339.779297
8479.185547
8635.597656
8487.692383
8537.965820
8837.174805
8720.943359
8750.974609
8820.583008
8608.667969
8596.030273
8719.490234
8471.731445
8517.564453
8354.636719
8473.342773
8514.681641
8362.769531
8511.445312
8235.513672
8344.260742
8285.894531
8478.223633
8491.196289
8529.022461
8461.565430
8494.093750
8221.538086
8320.281250
8414.855469
8447.268555
8292.145508
8291.869141
8332.261719
8220.542969
8321.102539
8519.894531
8269.885742
8595.520508
8314.699219
8271.415039
8634.896484
8483.460938
8425.245117
8234.208984
8365.316406
8210.138672
8340.445312
8362.240234
8489.124023
8598.781250
8460.706055
8589.411133
8294.117188
8268.601562
8518.577148
8519.591797
8469.817383
8467.046875
8334.140625
8334.341797
8536.115234
8474.663086
8359.574219
8522.141602
8398.318359
8272.267578
8490.054688
8719.557617
8539.072266
8268.201172
8432.050781
8302.030273
8402.540039
8413.974609
8230.507812
8298.084961
8312.338867
8493.756836
8513.234375
8711.227539
8480.713867
8646.000000
8474.726562
8382.167969
8649.926758
8573.981445
8461.753906
8308.646484
8448.005859
8238.822266
8256.734375
8804.701172
8811.482422
8785.083008
9021.861328
9027.425781
8963.589844
8926.783203
8963.965820
8698.941406
8803.599609
8656.942383
8956.700195
8705.781250
8615.395508
8657.092773
8488.516602
8824.587891
8569.649414
8603.744141
8612.726562
8566.897461
8641.561523
8506.756836
8670.208008
8731.417969
8953.152344
8776.000977
8651.492188
9077.359375
8813.209961
8672.571289
8920.276367
8725.662109
8700.326172
9000.010742
8818.451172
9124.325195
9017.297852
9019.531250
8836.137695
8963.694336
9057.751953
8658.287109
8817.037109
8683.323242
8824.757812
8566.905273
8754.090820
8837.480469
8730.271484
8761.020508
8749.900391
8764.323242
8826.913086
8778.951172
8921.124023
8800.169922
9046.726562
8846.762695
8822.064453
8846.214844
8649.758789
8648.037109
8656.100586
8486.528320
8650.919922
8617.541016
8780.238281
8880.084961
9142.255859
8798.081055
8610.610352
8806.349609
9014.522461
8994.873047
8823.884766
8864.376953
8763.294922
8950.447266
8554.339844
8862.364258
8731.931641
8659.704102
8630.215820
8605.840820
8661.351562
8825.641602
8717.948242
8690.395508
8782.528320
8814.664062
8654.196289
8746.728516
8946.963867
8873.696289
8789.137695
8946.790039
8671.937500
8626.181641
8885.336914
8924.748047
8863.408203
8853.911133
9210.133789
8838.485352
9069.685547
8973.475586
8742.791016
8851.870117
8753.008789
8920.470703
8960.024414
8963.067383
8917.759766
8910.252930
8846.528320
9043.470703
9120.640625
8902.737305
9043.818359
8824.382812
8846.432617
8771.425781
8674.936523
8665.894531
8826.648438
8921.232422
8840.885742
9105.332031
8854.429688
8814.514648
8970.958984
8958.972656
8702.868164
8862.397461
8981.502930
8834.110352
8937.670898
9030.898438
8931.567383
9141.329102
9092.488281
9190.876953
8979.357422
8988.237305
9122.060547
8844.623047
8878.398438
8975.089844
8777.023438
8785.628906
8860.591797
9047.747070
8907.755859
8949.513672
9049.778320
8847.411133
9006.015625
8794.361328
8686.085938
8773.075195
8699.490234
8825.790039
8951.346680
8790.166992
8975.849609
8918.802734
9032.397461
8772.013672
8836.800781
8617.005859
8748.609375
8977.609375
8872.957031
8821.913086
8680.099609
8875.629883
8835.103516
9087.865234
9006.681641
9064.773438
9318.730469
9021.125000
9057.363281
9142.197266
9093.068359
9096.031250
9102.332031
9118.353516
9148.942383
8932.389648
9060.292969
8796.088867
9004.326172
8865.192383
9159.005859
9133.066406
9053.966797
9018.242188
8882.963867
8732.688477
8804.232422
8871.810547
8743.271484
8869.056641
8818.203125
8832.474609
9014.561523
9018.263672
8895.056641
8964.306641
9078.749023
8981.343750
8750.244141
8841.368164
8563.970703
8556.094727
8951.725586
8812.486328
8911.197266
9263.386719
8980.613281
8986.392578
9250.822266
8890.526367
9054.582031
9196.872070
8881.117188
8732.412109
8931.070312
8975.847656
8944.124023
8939.493164
9111.802734
8917.885742
9199.113281
9036.117188
8981.949219
9013.152344
9073.583008
8976.068359
8861.490234
8888.537109
9005.687500
8648.593750
8793.528320
8893.332031
9130.847656
8917.223633
9000.662109
8800.353516
8899.172852
8862.867188
8901.912109
9011.155273
8773.714844
8755.969727
8849.468750
8776.986328
8854.973633
8972.634766
9102.178711
9083.681641
9042.210938
9175.623047
9069.389648
9086.275391
9278.314453
9313.494141
9244.620117
9396.148438
9360.224609
9174.154297
9055.220703
9219.265625
9206.417969
8950.952148
9139.755859
8876.337891
9103.906250
9223.368164
9131.412109
9170.773438
9104.619141
9063.220703
9171.058594
9168.623047
8898.088867
8910.265625
8885.356445
9047.914062
9020.625977
9113.104492
8899.982422
9075.600586
9163.795898
8981.548828
8590.081055
8857.917969
8995.460938
8993.724609
9173.583984
9155.793945
9149.068359
9149.101562
9121.468750
9080.763672
9094.074219
```
