## Supplementary material for "Functional connectivity across the human subcortical auditory system using an autoregressive matrix-Gaussian copula graphical model approach with partial correlations": Code: roi-07_mean_ts.txt

```
10254.209961
10220.592773
10146.487305
10178.454102
10392.119141
10224.150391
10207.635742
10165.166992
10181.655273
9986.265625
10122.111328
10077.452148
10092.238281
9986.660156
10053.403320
10225.178711
10199.376953
10138.065430
9969.961914
9946.868164
9983.293945
10050.180664
10095.993164
10045.311523
10103.442383
10071.804688
10000.670898
10178.922852
9996.563477
10021.847656
9876.774414
10247.317383
10218.103516
10194.860352
10058.537109
10086.388672
10173.532227
9978.702148
10103.759766
10052.724609
10010.553711
10172.494141
10006.488281
9923.422852
9995.100586
10026.949219
10075.280273
10081.490234
9987.848633
10121.988281
10071.285156
10094.768555
10096.718750
10033.221680
10092.682617
10124.136719
10118.789062
10194.874023
10058.245117
10106.392578
10090.172852
10086.421875
10141.317383
10043.660156
10196.804688
10049.616211
10039.965820
10059.592773
10065.853516
10079.931641
10134.561523
10066.423828
9977.420898
10141.177734
10226.274414
10200.095703
10112.491211
10080.759766
10058.931641
10057.712891
10016.550781
9951.172852
10068.201172
10060.870117
10174.459961
10079.157227
10075.755859
10115.202148
10097.084961
9940.792969
10059.216797
9971.893555
10073.855469
10173.300781
10133.687500
10215.116211
9984.917969
10025.877930
10143.749023
9962.535156
10063.313477
9971.263672
10025.263672
9969.761719
10088.672852
10223.069336
10232.079102
10201.177734
10129.799805
10244.294922
9944.111328
9941.602539
10081.076172
10145.610352
10204.485352
10143.255859
10204.959961
10119.269531
10046.244141
10025.099609
10191.147461
10152.661133
10178.781250
10209.790039
9998.097656
10031.441406
10058.291992
9813.291016
10045.699219
10061.964844
10395.942383
10089.316406
10127.337891
10099.425781
9980.125000
10011.130859
10053.862305
10104.705078
10096.027344
10163.142578
10069.243164
10059.109375
10135.194336
9997.055664
10071.575195
10053.460938
10168.019531
10013.271484
10307.352539
10139.533203
10186.831055
9920.946289
10170.398438
10200.256836
10311.250000
9997.171875
10055.349609
10023.202148
10013.936523
10038.563477
10256.962891
10236.136719
10079.746094
10098.786133
10017.422852
10049.948242
10095.386719
10050.615234
10213.041992
10175.289062
10152.730469
10124.663086
10134.060547
9683.915039
9955.211914
10054.422852
10046.279297
10045.455078
10016.793945
10180.428711
10029.670898
10065.468750
10039.101562
9964.475586
10104.635742
9968.468750
9857.471680
10049.469727
10071.188477
10134.342773
10002.228516
10121.830078
9999.351562
10018.141602
10126.663086
9999.807617
10122.619141
10189.589844
10051.788086
10107.001953
10205.334961
9935.493164
10012.927734
10006.814453
9936.690430
9869.069336
9799.974609
9853.173828
9874.519531
9953.179688
10000.917969
9936.524414
10082.799805
10056.855469
10130.160156
9817.702148
9994.816406
9832.875977
9917.128906
10013.350586
10023.923828
10081.006836
9962.127930
10009.712891
9773.603516
10248.620117
10168.414062
10082.178711
10022.216797
10076.182617
10069.961914
10032.271484
10072.128906
10309.194336
10036.008789
10004.950195
10200.405273
9906.376953
10063.896484
10020.538086
10203.717773
10151.329102
9997.897461
10163.137695
10182.637695
10194.422852
9967.770508
9886.558594
9941.646484
10028.800781
10049.788086
10034.320312
10057.296875
9849.675781
9898.522461
10014.946289
10107.869141
10165.931641
10139.058594
10007.397461
9917.164062
10112.152344
9985.586914
9889.425781
9990.165039
10163.562500
10061.559570
9976.906250
10075.820312
10045.655273
9959.143555
9980.891602
10269.913086
10022.786133
9995.693359
10002.625000
10181.709961
10063.769531
10126.394531
9962.087891
9977.339844
9983.878906
9955.967773
10035.866211
10034.008789
10061.005859
10060.194336
10002.699219
10045.365234
9860.217773
9965.426758
9976.450195
10171.789062
10169.965820
9965.411133
10156.942383
10043.072266
10058.694336
10077.766602
10131.030273
9881.836914
10066.166992
9968.275391
10035.286133
10150.254883
10038.332031
9969.428711
10236.339844
10084.824219
10037.559570
10107.052734
10002.480469
10008.193359
10006.266602
9997.907227
10288.584961
10067.797852
10162.283203
10254.621094
10198.450195
10088.830078
10020.969727
10003.625000
10124.522461
10039.365234
9986.175781
10004.532227
9915.924805
9991.696289
9988.834961
10004.687500
10059.386719
10099.815430
10061.485352
10084.324219
10003.482422
10109.978516
10200.221680
10116.397461
10135.573242
10041.218750
10075.846680
10176.941406
10107.462891
10137.352539
10110.906250
9990.197266
9875.909180
10002.795898
9907.733398
10060.561523
9934.503906
10124.457031
10123.372070
9849.417969
10018.545898
9895.565430
9983.769531
9848.715820
9677.402344
9494.865234
9809.884766
9861.847656
10210.348633
10010.458008
10095.048828
10040.301758
10054.638672
9999.162109
9975.882812
10122.204102
10046.127930
10003.190430
9967.454102
10080.436523
10068.391602
10063.061523
10009.418945
9919.093750
10084.439453
10110.553711
9889.944336
9944.472656
10017.344727
9998.884766
10005.969727
9928.210938
10001.510742
9818.491211
10029.743164
9890.252930
9824.575195
10032.146484
10071.128906
9988.475586
10128.722656
10014.244141
9887.449219
10062.084961
10058.310547
9823.934570
9900.425781
10080.442383
10091.596680
9967.944336
10114.682617
10129.235352
10137.398438
10130.100586
10075.821289
10001.324219
10119.300781
9740.293945
10123.952148
10108.009766
10077.411133
10053.175781
9951.506836
10021.024414
10029.495117
9929.879883
10047.557617
10020.517578
10040.977539
9958.404297
10116.432617
10021.397461
10162.515625
10133.924805
9957.087891
9976.302734
10023.407227
10043.610352
9961.840820
9870.914062
9943.105469
10048.028320
10222.303711
10134.311523
10075.204102
10270.562500
10118.787109
9981.102539
10085.760742
10037.648438
9994.324219
10019.360352
10002.074219
10138.444336
10145.769531
9984.272461
10148.312500
10050.366211
10009.883789
10032.597656
10095.107422
9784.570312
10036.616211
9840.512695
10043.978516
9986.200195
9962.363281
10271.897461
10204.131836
9841.523438
9628.603516
10061.133789
9983.352539
10036.055664
10070.690430
10073.391602
9775.681641
9878.967773
9697.067383
9802.560547
9769.527344
9657.082031
9570.628906
9659.500977
9661.723633
9684.699219
9711.536133
9810.658203
9699.717773
10001.567383
9711.598633
9831.928711
10040.865234
9999.292969
9997.472656
9813.903320
9901.374023
9934.827148
10017.854492
9988.851562
9986.827148
9761.152344
9850.697266
9841.543945
9944.845703
10168.550781
9998.332031
10166.871094
10042.775391
9893.006836
10038.462891
9951.741211
10148.705078
10094.056641
10182.774414
10109.584961
9911.889648
9949.618164
10062.395508
10010.487305
9868.836914
9882.147461
9816.519531
9982.278320
10024.400391
9906.230469
9934.841797
9916.874023
10141.471680
10022.387695
9987.318359
9842.646484
9931.601562
9864.282227
9967.306641
9903.557617
9855.342773
9950.734375
9945.431641
9976.444336
10078.039062
9902.602539
9954.334961
9951.281250
9935.806641
9865.996094
9916.727539
10032.268555
9864.691406
9945.190430
9878.190430
9912.099609
9875.397461
10026.204102
9958.280273
9888.687500
9932.836914
9971.652344
9981.333008
9942.917969
9944.792969
9871.485352
9910.118164
9837.403320
10001.875000
9846.071289
9861.787109
9902.194336
9966.347656
10101.179688
9928.788086
9861.652344
9964.601562
9974.769531
9835.445312
9907.046875
9958.225586
9905.448242
9833.624023
9978.269531
9896.274414
9915.070312
9884.654297
9848.344727
9881.346680
10058.081055
9946.893555
10153.782227
9891.769531
9970.086914
9908.804688
9894.255859
9903.944336
9819.665039
10045.160156
9913.913086
10212.964844
9860.055664
9959.199219
10144.843750
10306.550781
10181.238281
10093.004883
10235.340820
10091.528320
10243.038086
10003.318359
10102.625977
10058.805664
9957.543945
10152.178711
10022.155273
9980.809570
10146.215820
10002.043945
10171.952148
10155.079102
9989.883789
9976.746094
10197.253906
10020.940430
10130.180664
10212.927734
10084.199219
10141.155273
10304.996094
10150.309570
10281.929688
10162.382812
10110.829102
10272.180664
10038.628906
10170.149414
10187.093750
10149.332031
10146.485352
10200.775391
10104.956055
10196.783203
10214.490234
10178.676758
10078.454102
10089.867188
10209.131836
10080.790039
10057.928711
10149.794922
10037.856445
10087.221680
10202.457031
10234.745117
10106.080078
10360.191406
10270.736328
10181.560547
10175.077148
10235.911133
10237.163086
10026.239258
10188.912109
10076.968750
10028.672852
9961.269531
10239.780273
10208.612305
10100.319336
10265.226562
10168.613281
10153.915039
10167.877930
10263.839844
10121.454102
10084.277344
10142.890625
10311.800781
10202.355469
10183.618164
10083.440430
9845.846680
10190.116211
10079.083984
9960.671875
10031.808594
10191.124023
10089.226562
10026.988281
10255.765625
10263.874023
10146.641602
10078.643555
10196.242188
10127.434570
10073.415039
10210.368164
10124.969727
10092.709961
10082.944336
10115.446289
10144.428711
10184.707031
10204.468750
10204.043945
10271.418945
10194.612305
10161.925781
10237.562500
10056.383789
10183.395508
10246.033203
10036.092773
10080.813477
10198.368164
10243.652344
10149.819336
10334.015625
10117.911133
10115.822266
10115.061523
10094.679688
10108.144531
10097.042969
10024.806641
10157.512695
10021.769531
10095.202148
10199.616211
10305.091797
10246.416016
10089.295898
10106.525391
10208.617188
10320.196289
10217.213867
10033.416992
10068.944336
10121.331055
10174.654297
10268.649414
10057.808594
10173.241211
10236.446289
10262.954102
10237.599609
10215.606445
10129.147461
10258.228516
10150.043945
10155.951172
10201.063477
10295.686523
10172.792969
10161.080078
10241.487305
10329.740234
10209.257812
10104.474609
10181.535156
10090.631836
10215.750977
10116.890625
10333.245117
10129.810547
10193.416992
10402.024414
10112.722656
10290.500000
10083.185547
10152.203125
9958.949219
10106.974609
10197.670898
10060.625977
9942.225586
9995.754883
10257.772461
10118.302734
10192.961914
10449.858398
10228.014648
10294.063477
10367.347656
10388.869141
10289.500977
10234.349609
10322.139648
10159.751953
10216.144531
10207.366211
10274.623047
10181.806641
10225.002930
10330.791016
10114.467773
10321.411133
10235.991211
10226.360352
10098.555664
10053.868164
10216.058594
10148.829102
9973.132812
10078.939453
10049.295898
10090.646484
10203.153320
10220.229492
10222.396484
10256.069336
10052.903320
10163.183594
10207.029297
10182.290039
10027.204102
9986.155273
10064.370117
10144.072266
10200.596680
10345.974609
10119.212891
10168.082031
10347.915039
10091.357422
10223.702148
10196.781250
10231.858398
10266.025391
10298.890625
10347.483398
10097.188477
10176.925781
10307.199219
10229.104492
10224.688477
10079.768555
10429.792969
10150.219727
10277.756836
10274.124023
10111.194336
10056.059570
10030.326172
9997.253906
9893.213867
10037.610352
10037.438477
10065.707031
10180.283203
10339.920898
10092.604492
9999.569336
10122.376953
10081.125000
10043.521484
10083.604492
10019.683594
10128.244141
10125.209961
10146.292969
10108.205078
10082.038086
10109.702148
10266.972656
10246.182617
10236.188477
10270.416992
10251.613281
10276.989258
10419.130859
10536.788086
10191.738281
10185.801758
10215.480469
10236.352539
10182.339844
10237.785156
10083.075195
10312.834961
10294.905273
10283.881836
10121.147461
10066.325195
10171.419922
10000.109375
10156.519531
10139.574219
10200.499023
10044.874023
10163.488281
10094.540039
10123.494141
10076.751953
10139.847656
10180.368164
9982.415039
9867.960938
9753.429688
10134.134766
10111.296875
10126.453125
10142.816406
10274.058594
10174.058594
10095.724609
10102.727539
10063.045898
```
