## Supplementary material for "Functional connectivity across the human subcortical auditory system using an autoregressive matrix-Gaussian copula graphical model approach with partial correlations": Code: roi-08_mean_ts.txt

```
11995.722656
11596.361328
11728.433594
12068.085938
11931.243164
11921.324219
11904.440430
11701.893555
11713.975586
11951.395508
11854.303711
11828.354492
11852.729492
11653.926758
11747.687500
11886.979492
11820.906250
11692.323242
11877.448242
11943.017578
11771.702148
11660.179688
11877.491211
11900.235352
12007.124023
11799.228516
11854.033203
11933.318359
11898.808594
11725.500000
11867.215820
11867.892578
11965.394531
11828.464844
11708.863281
12013.573242
12030.960938
11803.853516
11829.694336
11965.621094
11875.387695
11894.108398
11951.501953
11930.169922
11766.544922
11899.149414
12035.593750
11965.287109
11880.250977
11693.199219
11847.049805
11978.124023
11833.002930
11725.864258
11888.920898
11767.191406
11794.849609
11791.165039
12043.941406
11805.744141
11929.521484
11829.761719
12075.031250
11733.193359
11873.650391
12052.658203
11730.366211
11877.056641
11982.893555
11802.652344
12023.351562
11979.212891
11771.612305
11883.732422
11871.592773
12072.556641
11958.105469
11845.711914
11817.611328
12083.044922
11980.659180
11829.606445
11715.552734
11851.922852
11911.673828
11905.249023
11804.759766
11783.292969
11928.373047
11911.334961
11871.268555
11730.443359
11887.543945
11883.925781
11913.956055
11833.853516
11801.655273
11734.655273
11809.119141
11955.666016
11796.249023
11702.985352
11917.018555
11900.850586
11860.498047
11889.516602
11756.642578
11711.561523
11884.949219
12046.733398
11915.918945
11736.535156
11947.155273
11937.073242
11967.479492
11734.509766
11770.576172
11788.757812
12013.089844
11968.957031
11741.196289
11841.872070
11873.993164
11799.531250
11707.168945
11915.873047
11960.773438
11727.616211
11746.391602
11863.939453
11831.160156
11841.841797
11813.948242
11767.056641
11907.518555
11766.373047
11643.230469
11813.264648
11983.355469
11801.709961
11764.864258
11735.597656
12011.742188
11934.960938
11882.285156
11836.055664
11922.191406
11834.512695
11747.857422
11946.715820
11942.472656
11687.058594
11767.077148
11931.653320
11786.694336
11844.478516
11901.378906
11913.762695
11774.644531
11699.082031
11882.368164
12008.410156
11738.826172
11679.958008
11876.508789
11863.577148
11782.959961
11828.048828
11867.410156
11827.018555
11785.705078
11798.782227
11848.200195
11589.566406
11681.010742
11840.290039
11783.471680
11730.584961
11531.233398
11797.050781
11609.810547
11627.352539
11663.986328
11908.562500
11640.397461
11714.597656
11613.591797
11706.440430
11868.922852
11884.638672
11749.648438
11688.077148
11650.662109
11802.086914
11971.527344
11651.354492
11710.904297
11613.631836
11809.525391
11814.608398
11798.849609
11741.190430
11819.666992
11841.808594
11898.455078
11820.554688
11861.594727
11698.272461
11647.893555
11640.152344
11777.134766
11711.444336
11646.085938
11758.679688
11577.395508
11720.978516
11777.104492
11827.164062
11614.325195
11717.683594
11805.456055
11607.899414
11761.239258
11863.501953
11592.035156
11610.549805
11878.907227
11825.435547
11730.919922
11871.924805
11797.156250
11729.111328
11763.412109
11805.589844
11924.816406
11640.768555
11646.210938
11969.718750
11797.099609
11716.035156
11772.669922
11933.179688
11770.549805
11879.040039
11649.564453
11688.618164
11967.094727
11777.215820
11681.313477
11924.275391
11784.335938
11790.216797
11619.179688
11739.438477
11927.893555
11720.587891
11739.105469
11888.685547
11799.116211
11605.677734
11731.202148
11751.560547
11821.313477
11820.009766
11791.627930
11830.832031
11814.926758
11893.913086
11701.368164
11795.321289
11927.748047
11837.468750
11717.452148
11622.372070
11698.891602
11913.061523
11793.147461
11772.168945
11671.143555
11833.525391
11872.739258
11731.541016
11579.840820
11726.407227
11842.610352
11792.130859
11718.039062
11586.152344
11824.747070
12001.216797
11691.658203
11597.642578
11834.606445
11738.603516
11648.399414
11747.829102
11550.123047
11791.637695
11936.339844
11743.837891
11577.145508
11882.096680
11765.375977
11560.767578
11797.272461
11861.316406
11615.518555
11673.833984
11746.711914
11802.946289
11726.327148
11649.478516
11838.583984
11787.405273
11666.194336
11705.372070
11861.323242
11827.001953
11752.228516
11825.857422
11830.214844
11863.892578
11789.072266
11802.710938
11752.634766
11797.947266
11707.279297
11706.498047
11871.541992
11703.014648
11693.581055
11903.801758
11811.185547
11888.920898
11753.188477
11667.247070
11795.488281
11805.742188
11955.816406
11840.114258
11798.381836
11813.380859
11687.060547
11589.867188
11575.654297
11727.672852
11670.928711
11911.669922
11830.747070
11792.461914
11786.961914
11902.303711
11818.220703
11650.441406
11491.766602
11747.812500
11754.749023
11447.725586
11279.431641
11114.632812
11151.657227
11289.354492
11636.782227
11604.880859
11552.986328
11709.527344
11631.593750
11684.617188
11528.873047
11529.416016
11644.077148
11640.481445
11356.128906
11452.262695
11730.135742
11567.407227
11461.961914
11488.133789
11299.309570
11513.211914
11552.926758
11664.428711
11478.927734
11560.097656
11422.950195
11500.316406
11532.677734
11597.062500
11595.869141
11556.366211
11407.982422
11526.200195
11555.915039
11648.355469
11641.162109
11436.341797
11591.095703
11502.758789
11529.927734
11662.322266
11625.247070
11741.202148
11504.021484
11464.949219
11724.449219
11624.047852
11603.758789
11500.927734
11518.537109
11623.858398
11656.894531
11751.408203
11595.549805
11567.165039
11579.813477
11712.891602
11838.970703
11680.107422
11501.445312
11694.330078
11592.799805
11700.375977
11783.156250
11654.882812
11538.665039
11630.998047
11815.559570
11729.794922
11733.119141
11634.256836
11484.830078
11596.406250
11775.670898
11784.491211
11812.602539
11666.785156
11634.757812
11618.130859
11861.731445
11669.825195
11772.657227
11591.968750
11544.163086
11836.467773
11829.977539
11793.288086
11802.611328
11782.155273
11810.025391
11831.033203
11624.549805
11584.299805
11868.958984
11654.697266
11757.756836
11791.122070
11792.323242
11664.841797
11625.054688
11710.565430
11699.530273
11748.827148
11727.927734
11936.903320
12050.431641
11649.857422
11628.847656
11884.258789
11782.367188
11982.839844
11841.681641
11766.519531
11673.103516
11782.042969
11662.185547
11720.274414
11709.845703
11692.231445
11735.665039
11727.753906
11746.740234
11735.105469
11690.900391
11668.541016
11684.456055
11764.279297
11767.540039
11781.022461
11986.867188
11852.358398
11674.544922
11782.641602
11794.686523
11943.319336
11859.516602
11842.533203
11999.255859
12036.400391
11859.452148
11764.554688
11965.398438
11896.398438
12032.518555
11923.441406
11664.454102
11585.309570
11850.085938
11658.050781
11784.393555
11725.718750
11815.669922
11692.899414
11732.035156
11710.167969
11704.750977
11704.607422
11876.187500
11960.956055
11725.633789
11732.090820
11701.658203
11620.204102
11683.110352
11858.511719
11909.513672
11871.941406
11830.653320
11748.300781
11785.443359
11704.743164
11883.541016
11997.630859
11986.443359
11795.255859
11832.137695
11755.784180
11881.210938
11834.021484
11874.894531
11837.554688
11825.021484
11932.883789
11739.483398
11739.927734
11996.683594
12004.054688
11829.916992
11825.355469
11755.880859
11730.170898
11882.729492
11911.837891
11951.961914
11694.736328
11634.343750
11780.117188
11751.130859
11966.232422
11948.069336
11843.207031
11722.415039
11752.320312
11822.010742
11882.258789
11958.321289
11830.457031
11780.712891
11892.818359
11637.653320
11651.672852
11730.002930
11796.725586
12041.001953
11852.491211
11819.832031
11690.157227
11726.933594
11751.081055
11804.248047
11726.853516
12044.623047
11914.443359
11835.521484
11839.032227
11923.385742
12071.415039
11964.196289
11944.451172
11869.729492
11916.380859
11909.491211
11672.648438
11738.925781
11564.785156
11865.663086
11849.241211
11849.915039
11845.489258
11802.537109
11845.627930
11643.110352
11751.506836
11678.157227
11642.961914
11623.009766
11657.218750
11610.082031
11597.964844
11756.399414
11796.566406
11684.218750
11842.685547
11705.202148
11684.733398
11735.649414
11714.810547
11812.933594
11826.003906
11739.551758
11754.346680
11885.163086
11626.445312
11658.961914
11789.366211
11971.345703
11761.840820
11757.365234
11693.545898
11695.814453
11846.586914
11778.468750
11852.028320
11747.553711
11677.929688
11546.710938
11623.658203
11811.125977
11875.387695
11854.789062
11986.740234
11818.500000
11883.456055
11811.369141
11733.103516
11668.925781
11784.285156
11806.625977
11815.689453
11689.551758
11635.202148
11759.455078
11515.936523
11778.610352
11964.987305
11862.148438
11885.937500
11818.381836
11753.273438
11781.571289
11676.408203
11723.702148
11771.822266
11880.750000
11799.849609
11775.979492
11598.435547
11712.073242
11728.653320
11675.438477
11741.511719
11819.488281
11801.408203
11782.669922
11892.345703
11911.269531
11649.747070
11785.767578
11691.648438
11690.821289
11734.819336
11844.217773
11751.468750
12005.367188
11718.462891
11802.170898
11785.361328
11691.283203
11833.055664
11767.789062
11831.069336
11990.792969
11902.580078
11629.087891
11710.405273
11849.251953
11887.242188
11884.114258
11930.638672
11663.154297
11784.860352
11995.964844
11927.571289
11805.792969
11686.391602
11856.966797
11709.534180
11870.542969
11829.691406
11843.400391
11827.952148
11693.710938
11703.345703
11653.048828
11628.755859
11871.313477
11954.076172
11889.764648
11964.201172
11716.462891
11734.670898
11680.643555
11708.389648
11740.220703
11906.429688
11808.329102
11788.325195
11775.277344
11643.209961
11839.257812
12016.929688
11857.117188
11718.646484
11780.710938
11894.371094
11929.529297
11904.709961
11772.531250
11729.384766
11761.962891
11803.076172
11893.358398
11881.436523
11815.902344
11735.595703
11983.426758
11954.403320
11879.860352
11748.177734
11735.125000
11835.494141
11959.562500
11922.037109
11889.857422
11784.056641
11590.362305
11726.273438
11807.978516
11927.912109
11940.706055
11778.774414
11751.288086
11848.905273
11876.257812
11876.387695
11963.788086
11981.042969
12019.861328
11874.332031
11819.039062
11905.486328
11993.074219
11960.333008
11988.605469
12073.839844
11846.742188
11940.051758
11950.323242
11827.493164
11802.625977
12006.737305
11918.537109
12045.279297
12048.689453
11910.701172
11805.516602
11911.956055
11963.696289
11972.228516
11895.227539
11707.644531
11840.617188
12016.053711
12014.469727
11963.726562
11855.347656
11849.531250
11697.106445
11959.253906
11969.040039
11926.492188
11919.989258
11824.958008
11796.480469
11752.814453
11874.074219
11918.193359
12016.655273
11841.217773
11906.117188
11849.326172
11928.335938
11874.926758
11861.931641
11892.549805
11930.595703
11971.587891
11885.090820
11890.846680
11978.376953
11740.624023
11820.574219
12055.670898
12024.412109
11790.716797
11858.617188
11742.190430
11846.153320
11840.720703
11912.053711
11942.403320
11896.447266
11731.633789
12000.116211
11840.316406
11931.448242
12005.168945
11876.477539
11882.216797
11761.552734
11832.540039
11763.318359
11797.135742
11811.644531
11884.309570
11872.025391
11860.700195
11865.521484
11927.415039
11943.849609
11933.361328
11927.633789
11889.547852
11890.242188
11938.152344
11957.987305
11923.802734
11936.544922
12046.084961
11854.422852
12024.422852
11905.475586
12015.017578
12093.139648
12218.483398
12242.764648
12157.660156
12127.278320
12221.220703
12041.615234
12060.084961
12054.775391
11859.091797
11848.697266
11882.880859
11910.989258
12018.052734
12065.512695
12065.170898
12007.229492
12030.444336
11981.650391
11887.264648
11809.684570
12001.070312
11940.285156
11953.750977
11978.242188
12073.761719
11978.459961
11742.412109
11482.928711
11989.097656
11842.294922
11881.150391
11746.501953
11733.915039
11802.837891
11782.681641
11882.615234
11864.424805
```
