## Supplementary material for "Functional connectivity across the human subcortical auditory system using an autoregressive matrix-Gaussian copula graphical model approach with partial correlations": Code: roi-09_mean_ts.txt

```
11024.846680
10813.337891
10910.485352
11001.628906
10956.257812
10977.944336
10804.668945
10825.064453
10842.329102
10983.282227
10919.792969
10842.074219
10812.065430
10845.412109
10920.380859
10948.950195
10777.827148
10841.196289
10939.450195
10902.904297
10939.861328
10904.384766
10897.749023
11001.322266
10891.824219
10814.471680
10992.145508
10909.912109
10934.855469
10923.619141
10901.842773
10943.997070
10946.085938
10842.248047
10909.137695
10989.592773
11021.043945
10906.875977
10870.467773
11025.814453
10841.191406
10908.333008
10883.166992
10843.002930
10938.788086
11010.468750
10928.389648
11007.309570
10835.334961
10742.000000
10893.950195
11010.099609
10815.345703
10898.805664
10940.060547
10880.643555
10847.331055
10969.362305
11018.842773
10894.041016
10955.564453
10961.897461
10856.735352
10812.645508
10907.439453
10998.635742
10958.376953
10894.759766
10907.918945
10986.869141
11122.806641
11011.290039
10854.363281
11032.147461
11044.452148
11038.027344
11049.743164
10958.022461
10830.853516
11057.718750
10882.617188
10965.847656
10952.344727
10944.685547
10903.529297
10866.850586
10968.959961
10905.678711
10974.519531
10956.935547
10876.283203
11019.252930
10909.333984
10873.467773
10997.033203
10864.596680
10855.958984
10825.147461
10920.206055
11005.219727
10830.871094
10941.062500
10909.976562
10980.347656
10973.334961
10800.416992
10820.622070
10873.548828
10918.110352
10961.333984
10970.217773
10915.611328
10912.320312
10928.927734
10946.195312
10897.415039
10919.344727
10914.933594
10937.480469
10920.333984
10826.369141
10858.534180
10784.736328
10810.107422
10851.232422
10957.862305
10931.402344
10851.952148
10809.868164
10954.261719
10818.943359
10885.446289
10767.522461
10954.047852
10962.775391
10919.564453
11022.351562
10959.311523
10918.063477
10782.509766
10811.585938
10763.415039
10948.615234
10875.193359
10964.303711
11011.667969
10861.740234
10807.086914
10893.632812
10956.193359
10883.689453
10960.500977
10953.354492
10834.119141
10831.962891
10951.219727
10834.543945
10961.201172
10911.438477
10947.676758
11012.916016
10943.229492
10919.635742
10853.177734
10827.083008
10982.833008
10915.314453
10897.812500
10924.118164
10909.147461
10975.644531
10939.871094
10880.736328
10647.134766
10792.865234
10885.291016
10830.777344
10968.542969
10922.948242
10869.455078
10967.693359
10809.860352
10755.091797
11029.204102
10865.977539
10836.847656
10889.549805
10887.208984
10790.226562
10803.090820
10806.048828
10878.613281
10791.893555
10920.611328
11002.511719
10903.106445
10826.061523
10935.675781
11032.635742
11098.583008
11037.582031
10983.885742
10852.246094
10983.258789
11019.583984
10974.384766
10923.434570
10899.063477
10822.725586
10929.737305
10921.025391
10916.815430
10954.574219
10825.349609
10713.003906
10899.584961
10858.889648
10931.477539
10974.360352
11010.606445
11043.983398
10906.419922
10847.602539
10991.909180
10910.206055
10963.020508
10953.852539
10989.141602
11038.205078
10990.301758
10967.547852
10920.849609
11027.710938
10937.946289
11031.198242
10941.372070
10906.712891
10914.517578
11010.232422
11016.978516
10987.500977
11061.187500
10795.860352
10906.285156
10975.446289
10954.474609
11018.686523
10946.302734
10935.083984
11025.345703
10941.240234
10887.125977
10848.235352
10979.306641
11040.329102
10991.258789
11073.492188
10946.464844
10887.663086
10853.137695
10856.987305
10916.729492
11042.840820
11023.601562
11069.897461
11069.010742
10967.954102
10933.476562
10953.461914
10971.999023
10962.545898
10865.574219
10986.725586
10992.693359
11076.220703
11151.325195
11000.662109
11026.998047
10942.612305
11043.634766
10928.774414
10850.472656
10988.604492
11006.388672
11096.600586
10899.375000
10862.918945
10967.936523
10971.756836
11045.999023
10810.685547
10999.431641
10934.625000
10952.055664
11030.070312
11060.569336
10955.384766
11028.819336
11009.993164
10979.604492
10969.989258
11032.637695
10901.510742
10782.299805
11052.294922
11138.914062
11102.195312
10905.760742
10978.570312
10962.988281
10928.897461
10734.125977
11080.441406
10925.228516
11034.461914
11044.061523
11030.937500
11055.346680
10857.826172
10919.531250
11010.596680
11039.558594
10881.606445
10975.522461
11029.667969
11000.601562
10946.527344
10903.511719
11164.590820
11015.173828
10869.524414
11025.691406
10892.450195
10951.126953
10865.236328
10864.810547
10891.422852
10919.622070
11047.273438
11011.513672
11096.166992
11062.689453
10881.490234
10894.986328
11006.683594
10895.758789
10888.893555
11031.443359
10943.778320
11062.844727
11075.251953
11087.079102
11040.711914
11014.126953
10873.221680
10799.400391
10743.299805
10667.902344
10412.774414
10654.571289
10525.055664
10832.236328
10778.333008
10718.248047
10807.094727
10866.351562
10996.516602
10840.687500
10787.382812
10889.082031
10783.277344
10803.309570
10791.454102
10805.693359
10922.846680
10910.686523
10840.981445
10916.500977
10835.533203
10896.933594
10956.935547
10808.509766
10843.706055
10860.836914
10924.405273
10802.892578
10812.308594
10901.008789
10964.667969
10840.929688
10870.055664
10857.347656
10967.008789
10909.781250
10937.993164
10855.316406
10828.606445
10876.142578
10869.349609
10835.638672
10951.132812
10925.355469
10803.031250
11067.179688
11028.437500
10975.941406
11001.582031
10840.189453
10874.897461
10966.683594
10919.941406
11054.437500
10999.975586
10956.511719
11007.519531
10980.771484
11016.038086
10904.362305
10881.108398
10974.397461
10871.145508
10899.289062
10988.148438
11004.133789
11007.081055
11043.785156
10889.863281
11028.418945
10985.349609
10862.233398
10904.230469
10924.542969
11040.892578
10992.404297
11026.562500
11039.059570
10961.010742
10947.970703
11110.940430
11028.616211
10955.130859
11039.172852
11024.895508
10957.266602
10954.510742
10876.810547
10921.346680
11060.113281
11070.795898
10989.250977
10871.434570
10955.927734
11013.672852
10845.638672
10909.662109
10989.361328
11025.253906
10968.552734
11049.529297
11018.139648
11006.636719
11003.417969
10991.876953
11045.375977
11256.955078
10844.023438
10743.424805
11033.700195
11048.946289
11192.719727
11118.849609
11139.092773
11069.678711
11049.724609
11083.194336
11075.774414
11023.721680
10976.633789
11014.670898
11041.782227
11012.315430
10885.998047
10933.293945
10996.392578
10882.003906
11055.425781
11027.972656
11004.344727
11106.832031
10997.662109
11127.720703
11085.339844
11092.729492
11189.825195
11032.038086
11026.802734
11157.250977
11293.395508
11051.471680
11093.549805
11341.844727
11227.520508
11253.668945
11098.019531
10790.624023
10819.474609
10820.167969
10984.149414
10828.614258
10912.615234
11031.295898
11037.770508
11026.457031
11017.080078
10933.875000
11040.031250
11089.086914
10998.016602
11020.407227
10956.566406
11033.001953
10899.297852
11050.679688
11050.102539
11072.275391
11109.297852
11093.927734
11074.897461
11077.541992
11097.237305
11012.964844
11233.313477
11207.648438
11113.714844
11158.707031
11088.758789
11167.916016
11126.559570
11080.521484
11089.013672
10973.022461
11145.392578
11111.541992
11080.707031
11150.978516
11102.641602
11203.781250
11048.581055
11067.820312
11230.843750
11131.910156
11143.595703
11156.200195
10992.938477
11091.986328
10859.271484
11052.770508
11129.053711
11136.596680
11072.393555
11096.708984
11061.042969
11095.596680
11220.522461
11110.510742
11026.008789
11059.954102
10994.728516
10945.896484
10939.506836
10990.344727
10986.475586
11177.564453
11122.170898
11108.675781
11074.740234
11097.465820
11115.214844
11156.198242
11231.808594
11148.319336
11132.849609
11070.946289
11115.024414
11024.239258
11225.936523
11209.584961
11199.777344
11271.394531
11218.907227
11159.708008
11029.662109
10846.491211
10662.008789
10912.816406
10956.301758
10955.477539
10889.256836
10955.517578
10942.662109
10846.158203
10943.208984
10829.591797
10781.112305
10797.462891
10772.423828
10833.568359
10931.778320
10983.488281
10754.813477
10966.360352
10900.021484
10917.580078
11034.989258
10960.605469
10860.152344
11034.625977
10969.443359
10861.475586
10899.074219
11039.602539
10897.566406
10967.002930
10987.342773
10976.034180
11025.305664
10985.410156
11038.352539
11115.679688
10961.903320
11071.506836
11066.968750
10903.777344
10967.939453
10858.258789
11016.294922
11082.139648
11075.987305
11101.009766
11038.169922
11055.095703
10981.753906
11127.062500
10918.362305
10986.812500
10954.391602
11031.122070
11041.913086
10966.903320
10954.037109
10931.649414
10998.897461
11030.041016
11098.946289
10915.769531
11158.548828
11050.337891
11024.686523
10983.231445
11180.418945
10991.962891
10975.605469
11243.111328
10975.983398
10905.285156
10864.860352
10974.945312
11020.626953
11050.133789
10948.259766
11072.016602
11134.472656
11116.693359
11033.386719
11095.083984
10973.530273
11021.319336
10947.805664
11010.162109
10927.768555
11041.025391
11018.414062
11096.993164
11048.061523
11046.237305
10921.236328
11034.424805
10939.726562
11037.404297
11041.507812
11022.935547
11049.992188
11102.570312
11111.448242
11034.166992
11135.965820
11132.636719
11104.948242
11092.843750
11061.933594
11002.656250
11107.547852
11029.205078
11121.331055
11088.178711
11009.462891
11080.668945
11117.902344
10983.778320
10980.645508
10866.544922
10971.868164
11002.748047
10954.236328
10986.589844
10967.470703
11131.204102
11077.833008
11026.707031
11006.634766
10963.349609
11145.691406
11078.000000
11019.624023
10989.209961
10976.427734
10995.117188
10983.347656
11053.966797
11058.799805
11044.228516
10977.669922
11082.275391
11103.862305
11012.993164
10981.681641
11020.137695
10919.905273
10997.071289
10973.187500
11115.718750
11087.283203
11090.083984
11157.278320
11085.966797
11040.841797
11012.086914
10954.895508
10900.169922
10958.230469
11031.368164
11057.183594
11005.545898
11025.616211
11047.006836
11010.443359
10948.666992
11013.969727
11019.918945
10997.408203
11029.312500
11036.179688
10981.288086
11121.111328
11082.810547
11025.290039
11130.549805
11128.739258
11115.107422
11145.920898
11089.939453
11236.023438
11233.041016
11109.654297
10989.310547
11133.012695
11022.639648
11008.576172
11042.644531
11122.208008
11168.040039
11246.933594
11333.336914
11120.011719
11029.596680
11142.216797
11261.476562
10992.313477
10981.329102
11002.150391
11041.318359
11186.267578
11144.612305
11196.162109
11115.332031
11152.292969
11082.524414
11018.207031
11181.251953
11026.185547
11007.569336
11041.869141
10929.625000
11052.135742
10955.840820
10983.032227
11044.033203
11069.011719
11115.645508
11053.929688
11071.288086
11047.099609
11055.931641
11197.409180
11182.645508
11130.956055
11092.582031
10963.717773
11108.125977
10928.724609
11054.719727
11157.099609
11220.906250
11040.706055
11116.087891
11010.656250
11141.612305
11240.764648
11041.530273
11073.395508
10967.133789
10974.881836
10953.352539
10953.912109
11057.066406
11074.413086
11064.888672
11057.043945
11060.698242
11105.666016
11158.228516
11000.470703
11112.519531
11061.544922
10941.314453
10969.028320
11064.251953
11018.755859
11003.058594
11135.573242
11111.111328
11128.165039
11149.663086
11199.548828
11072.612305
11125.189453
11209.116211
11148.634766
11154.375000
11073.660156
11193.769531
11103.646484
11191.089844
11303.878906
11168.433594
11213.757812
11243.107422
11304.665039
11267.485352
11176.416016
11293.125000
11231.858398
11218.769531
11358.630859
11174.361328
11227.823242
11229.576172
11268.976562
11082.051758
11231.547852
11188.542969
11213.094727
11139.061523
11053.884766
11022.539062
11126.813477
11107.537109
11179.041016
11179.885742
10875.489258
10551.467773
11101.188477
10990.719727
10992.083008
10944.284180
10896.653320
10918.969727
11035.714844
11043.898438
10994.889648
```
