## Supplementary material for "Functional connectivity across the human subcortical auditory system using an autoregressive matrix-Gaussian copula graphical model approach with partial correlations": Code: roi-10_mean_ts.txt

```
8688.993164
8729.317383
8682.245117
8733.300781
8736.344727
8678.747070
8783.348633
8756.769531
8646.544922
8583.929688
8874.078125
8743.140625
8666.107422
8740.264648
8816.639648
8759.273438
8654.469727
8752.117188
8764.010742
8758.497070
8736.154297
8682.234375
8762.987305
8791.119141
8695.105469
8784.495117
8770.277344
8755.268555
8855.118164
8857.954102
8653.541992
8826.033203
8698.635742
8863.110352
8724.854492
8778.357422
8858.629883
8825.551758
8768.250000
8797.798828
8613.583008
8772.250977
8838.770508
8819.359375
8823.967773
8755.426758
8791.478516
8779.678711
8616.201172
8726.654297
8719.780273
8719.793945
8680.378906
8732.420898
8711.403320
8666.658203
8737.450195
8898.969727
8814.222656
8683.116211
8789.835938
8858.429688
8798.459961
8759.285156
8859.860352
8670.986328
8831.552734
8761.238281
8817.530273
8682.133789
8840.605469
8921.517578
8820.636719
8826.976562
8831.786133
8739.298828
8709.514648
8744.182617
8857.396484
8923.620117
8801.367188
8920.091797
8842.569336
8744.655273
8660.232422
8749.410156
8788.656250
8683.289062
8793.470703
8735.134766
8774.125977
8754.988281
8852.120117
8683.050781
8846.810547
8640.744141
8732.920898
8729.895508
8871.721680
8806.493164
8785.416992
8814.510742
8811.578125
8913.397461
8888.498047
8833.893555
8822.102539
8786.581055
8866.679688
8866.843750
8687.316406
8765.716797
8911.726562
8715.130859
8831.476562
8750.305664
8777.743164
8812.526367
8923.459961
8809.024414
8764.084961
8741.931641
8905.581055
8943.496094
8856.269531
8629.432617
8836.384766
8791.170898
8786.569336
8694.897461
8813.441406
8791.054688
8813.214844
8930.780273
8833.031250
8781.699219
8763.249023
8588.665039
8763.926758
8682.529297
8731.494141
8759.741211
8817.036133
8911.729492
8788.357422
8834.130859
8820.504883
8836.219727
8837.671875
8971.007812
8788.585938
8784.254883
8745.936523
8833.334961
8803.235352
8761.934570
8907.699219
8910.002930
8819.345703
8760.091797
8900.442383
8730.152344
8830.948242
8750.365234
8916.902344
8778.229492
8944.614258
8795.942383
8815.899414
8784.658203
8840.415039
8758.690430
8817.270508
8817.924805
9089.373047
8959.244141
8880.295898
8998.274414
8953.858398
8946.054688
8980.858398
8864.286133
8968.932617
8855.470703
8849.535156
8745.631836
8820.298828
8729.945312
8813.269531
8830.256836
8942.913086
8820.802734
8778.963867
8921.109375
8980.404297
8805.578125
8790.220703
8902.450195
8982.496094
8924.816406
8916.455078
8996.043945
8895.138672
8707.145508
8943.512695
8953.088867
8791.218750
8872.794922
8779.833008
8759.550781
8730.468750
8706.677734
8873.012695
8809.688477
8751.426758
8892.345703
8792.333984
8963.908203
8840.455078
8916.443359
8806.371094
9001.602539
8855.507812
9031.773438
8964.430664
8999.654297
8863.896484
8994.558594
8874.033203
9057.597656
9003.045898
8916.245117
8829.841797
8979.277344
9034.462891
9016.410156
8750.087891
8950.307617
8895.051758
8955.285156
8902.854492
8919.050781
8930.965820
8994.526367
8878.801758
9054.925781
8876.155273
8925.495117
8907.786133
8939.699219
8895.845703
8918.326172
8929.189453
8953.465820
8840.207031
8880.807617
8870.939453
8991.833008
8976.069336
8884.239258
8882.297852
8956.811523
9042.699219
8987.870117
8977.992188
9151.438477
8924.811523
9022.007812
9009.917969
8906.562500
9053.265625
8932.114258
8852.859375
8946.607422
8981.826172
8945.780273
8926.741211
8874.693359
8873.917969
8911.202148
8864.087891
9069.963867
8915.187500
8958.113281
9000.795898
8892.269531
8870.857422
9138.522461
8990.863281
8893.830078
8939.905273
8911.819336
8965.118164
8929.590820
8874.748047
8901.800781
8858.097656
9033.107422
8997.876953
8950.567383
8993.230469
8852.917969
8981.723633
8938.875000
8979.412109
9054.790039
9021.357422
8985.608398
8900.473633
8852.537109
8998.198242
8923.582031
9039.354492
8903.696289
8927.858398
8779.847656
9097.750000
9075.246094
9020.330078
8950.654297
9146.657227
8979.621094
9015.324219
8892.445312
8896.250977
9041.851562
9009.882812
8901.360352
9098.094727
9069.429688
8995.173828
8911.062500
9071.332031
9002.334961
8837.726562
8948.425781
8936.647461
9042.623047
8936.058594
9057.837891
8968.199219
8971.180664
9023.036133
8925.056641
8972.494141
8915.298828
9059.424805
9118.580078
9083.046875
9028.959961
9114.662109
9043.236328
9070.416016
9086.701172
8797.400391
8749.870117
9134.253906
9139.318359
9162.797852
9931.641602
9606.274414
9657.449219
9103.403320
8880.798828
9021.102539
9128.992188
8966.975586
8948.452148
8989.736328
9079.707031
8855.439453
9072.234375
9181.463867
9129.950195
9177.988281
9170.933594
9229.579102
9098.515625
9035.319336
9027.058594
9036.763672
9064.189453
9102.487305
9093.269531
9035.541016
9001.744141
9083.035156
9056.855469
9054.535156
9026.863281
9107.121094
9039.790039
8991.803711
9126.413086
9106.934570
9007.536133
9129.003906
9116.526367
9106.127930
8939.160156
9096.330078
9024.170898
9121.532227
8988.611328
8938.223633
8993.074219
9052.709961
9059.259766
9128.787109
9049.554688
9090.410156
8964.579102
9042.958008
9030.420898
9112.801758
9123.768555
9020.402344
8945.335938
8931.653320
8997.129883
9101.904297
9113.793945
9151.930664
9148.102539
9066.456055
9098.352539
9050.429688
8983.220703
9024.752930
8970.414062
8956.264648
9066.672852
9072.720703
9108.450195
9053.990234
9142.852539
9089.487305
9044.994141
8986.063477
9119.740234
9027.043945
9079.088867
9046.310547
9078.148438
9220.631836
9117.514648
9077.889648
9021.310547
9109.438477
9227.262695
9050.270508
9050.717773
9054.318359
8994.263672
9139.278320
9038.173828
9059.714844
9026.359375
9104.347656
9015.548828
9124.688477
9086.245117
8972.541992
8989.347656
8328.545898
8537.635742
9020.466797
8781.548828
8864.648438
8747.796875
8915.227539
8993.141602
9019.724609
9043.620117
8955.793945
8938.602539
8843.415039
8779.337891
8955.868164
8930.868164
8779.428711
8937.463867
8924.959961
8982.657227
8966.244141
8945.960938
8863.002930
8767.405273
9042.860352
8867.998047
8676.952148
8808.008789
8857.792969
8951.958984
8898.783203
9024.280273
9061.935547
8997.841797
8928.047852
8913.415039
9191.086914
8923.340820
9020.708008
8882.458008
9014.717773
9110.475586
9114.713867
8841.976562
9051.374023
8996.400391
8880.207031
9085.449219
9038.236328
8979.896484
8917.166016
9082.434570
8799.496094
9005.737305
8871.834961
8904.161133
9106.760742
8953.348633
8792.884766
8966.245117
9071.793945
9037.192383
8921.014648
8986.289062
8920.442383
9080.603516
9041.089844
8951.427734
8901.020508
9097.856445
9077.128906
8971.970703
9061.583008
8965.913086
8930.536133
9024.684570
8990.433594
9050.737305
8918.463867
8966.319336
9062.751953
8955.416992
9011.635742
8999.233398
9014.489258
8960.324219
8799.981445
9046.285156
8833.027344
9043.808594
9043.103516
8847.411133
9049.625977
9003.021484
8989.764648
8998.745117
8983.999023
8971.315430
9030.170898
8947.233398
8960.319336
8969.068359
8974.535156
8909.963867
8957.167969
8997.168945
8996.100586
8961.290039
9036.071289
8995.292969
8909.655273
9058.060547
9018.971680
9043.675781
9054.498047
8888.189453
8847.774414
8961.173828
9090.534180
8998.286133
9063.985352
8999.963867
9094.008789
8807.558594
9027.461914
9022.845703
8972.633789
8744.850586
9111.443359
9231.601562
9040.013672
8868.061523
9028.511719
9092.746094
8969.228516
8846.950195
8879.561523
8641.694336
8922.413086
8722.379883
8754.875977
8915.446289
8848.328125
8920.019531
8863.439453
8919.249023
8914.376953
8949.395508
8878.727539
8889.892578
8907.747070
8974.833008
9077.469727
8992.649414
9060.714844
8981.473633
9022.748047
8969.769531
8976.660156
9048.148438
8942.233398
8861.257812
9003.951172
8900.341797
9027.158203
8952.680664
9001.594727
8893.654297
8940.860352
8961.541992
8944.571289
8813.218750
9010.360352
9094.378906
8932.276367
8984.413086
9019.524414
9021.476562
8916.630859
8916.653320
8933.223633
8846.600586
8929.639648
8966.131836
8959.129883
9070.179688
9078.936523
9044.674805
8999.220703
9025.077148
8909.063477
9050.667969
8851.405273
9050.964844
9033.257812
8958.833984
8938.686523
9079.017578
8976.853516
8960.710938
9001.666992
8966.897461
8921.996094
8749.426758
8987.402344
9032.833008
8863.667969
8971.764648
8885.848633
8922.484375
9010.173828
9033.972656
8959.151367
9057.041992
8799.083008
8922.529297
8874.564453
8947.727539
8941.475586
8942.825195
8921.007812
8880.497070
9134.370117
9008.750000
8986.963867
9112.410156
8953.426758
9031.432617
8991.512695
8781.413086
8975.077148
9007.184570
8944.897461
8856.530273
8928.930664
9050.857422
8862.103516
9008.291016
8720.695312
8763.804688
8787.969727
8824.436523
8788.040039
8920.015625
8821.357422
8875.458984
8851.719727
8867.317383
8726.206055
8823.436523
8884.966797
8832.422852
8880.239258
8991.523438
8922.389648
8843.255859
8947.683594
8949.310547
8864.728516
8809.021484
8920.632812
8866.528320
8669.544922
8744.630859
8906.945312
9043.804688
8914.080078
9011.654297
8931.736328
8919.527344
8930.999023
8895.937500
8909.248047
8909.834961
8842.545898
8947.023438
8851.958008
8879.669922
8861.367188
8807.916992
8883.677734
8844.572266
8952.376953
8844.056641
8979.668945
8824.410156
8850.669922
8847.417969
8840.348633
8913.726562
8952.334961
8833.165039
8872.867188
8939.402344
8881.912109
8944.220703
8921.538086
8823.397461
8947.143555
8905.117188
8959.773438
8834.144531
8881.636719
8815.516602
8858.149414
8862.367188
8741.419922
8985.011719
8857.514648
8943.251953
8909.959961
8798.649414
8978.600586
8864.239258
8896.116211
8909.898438
8724.906250
8794.881836
8781.617188
8908.175781
8698.710938
8841.983398
8945.756836
8838.879883
8815.271484
8797.151367
8740.141602
9002.863281
8753.701172
8775.462891
8754.572266
8728.710938
8775.402344
8814.888672
9045.964844
8781.186523
8786.879883
8861.740234
8851.941406
8781.562500
8983.323242
8997.645508
9151.892578
8779.614258
8888.797852
8758.657227
8853.933594
8786.561523
8946.197266
8897.806641
8886.469727
8938.714844
8934.900391
8818.573242
8715.476562
8818.013672
8853.174805
8903.054688
8948.625977
9048.451172
8750.089844
8925.766602
8772.302734
8868.435547
8792.969727
8928.114258
8987.617188
8860.397461
8701.981445
8862.797852
8817.593750
8896.287109
8881.279297
8917.930664
8897.858398
8939.693359
9014.879883
8955.626953
8819.603516
8893.975586
8914.715820
8794.625977
8963.116211
8888.454102
8890.386719
8915.111328
8943.756836
8904.071289
8794.738281
9107.663086
9010.210938
8824.010742
8898.935547
8868.375977
8947.821289
9013.025391
8944.212891
8960.550781
8975.321289
9009.908203
9041.084961
8963.216797
9056.159180
8986.290039
8945.801758
8939.900391
8893.413086
8995.936523
9029.894531
8974.803711
9035.359375
8998.249023
8888.244141
8994.326172
8951.367188
8815.600586
8797.461914
8917.069336
8993.507812
8906.214844
8922.496094
9031.652344
9065.001953
8988.254883
8979.954102
8892.094727
9259.438477
8675.608398
9034.670898
8851.480469
8851.182617
9076.413086
9009.971680
9038.450195
8969.234375
8928.205078
```
