## Supplementary material for "Functional connectivity across the human subcortical auditory system using an autoregressive matrix-Gaussian copula graphical model approach with partial correlations": Code: roi-11_mean_ts.txt

```
9407.250000
9406.663086
9418.608398
9312.775391
9403.596680
9358.089844
9436.389648
9155.073242
9385.097656
9393.729492
9418.132812
9374.277344
9396.986328
9272.305664
9343.216797
9379.875000
9207.729492
9311.936523
9417.158203
9418.958984
9333.401367
9389.525391
9309.257812
9334.536133
9354.934570
9338.316406
9511.465820
9431.009766
9362.798828
9322.079102
9373.811523
9471.063477
9378.137695
9281.376953
9499.577148
9456.038086
9362.559570
9521.151367
9405.818359
9263.925781
9277.149414
9469.084961
9378.547852
9266.991211
9300.384766
9387.938477
9240.256836
9472.929688
9314.643555
9104.168945
9301.433594
9309.981445
9343.143555
9439.638672
9394.757812
9507.124023
9241.077148
9375.712891
9365.835938
9476.620117
9316.631836
9352.937500
9324.481445
9337.187500
9340.844727
9302.132812
9358.261719
9454.395508
9460.224609
9431.006836
9358.174805
9406.841797
9519.533203
9419.376953
9445.295898
9409.774414
9474.806641
9422.788086
9534.395508
9378.178711
9370.741211
9438.456055
9399.131836
9347.913086
9445.681641
9373.525391
9248.833984
9443.976562
9392.397461
9279.479492
9385.819336
9432.694336
9447.721680
9465.569336
9251.462891
9301.105469
9412.758789
9316.115234
9554.814453
9296.147461
9353.479492
9487.342773
9580.944336
9442.805664
9461.521484
9482.307617
9382.713867
9471.246094
9532.401367
9284.552734
9353.188477
9401.842773
9420.788086
9596.127930
9522.412109
9363.747070
9469.469727
9423.316406
9461.072266
9439.568359
9485.068359
9373.691406
9414.484375
9312.283203
9311.510742
9539.974609
9419.039062
9311.393555
9391.309570
9308.430664
9381.186523
9424.080078
9364.327148
9348.350586
9344.099609
9303.097656
9353.680664
9395.176758
9419.608398
9342.704102
9410.043945
9414.522461
9393.473633
9530.876953
9449.472656
9410.991211
9397.289062
9323.257812
9316.017578
9417.712891
9381.735352
9476.536133
9466.194336
9347.118164
9288.030273
9487.804688
9390.380859
9417.421875
9441.771484
9344.133789
9426.780273
9519.210938
9352.003906
9323.149414
9350.993164
9418.655273
9437.623047
9430.254883
9441.707031
9315.210938
9385.047852
9403.342773
9336.929688
9282.995117
9439.829102
9498.504883
9335.116211
9464.350586
9382.755859
9273.330078
9280.238281
9290.585938
9304.198242
9310.350586
9287.537109
9311.850586
9253.999023
9337.284180
9373.778320
9385.136719
9302.346680
9328.764648
9252.645508
9465.073242
9464.940430
9552.522461
9598.851562
9376.511719
9381.035156
9357.489258
9378.702148
9329.369141
9310.416992
9308.508789
9298.411133
9270.821289
9240.681641
9208.289062
9305.742188
9212.523438
9283.621094
9171.722656
9241.415039
9221.355469
9154.388672
9139.889648
9207.226562
9217.534180
9347.652344
9350.450195
9376.043945
9175.377930
9278.466797
9343.664062
9369.033203
9341.243164
9498.176758
9490.269531
9448.602539
9370.126953
9387.363281
9390.755859
9426.492188
9362.436523
9433.273438
9228.512695
9207.349609
9377.875000
9359.869141
9387.238281
9261.948242
9363.425781
9420.232422
9369.356445
9363.896484
9340.184570
9315.638672
9195.935547
9380.684570
9456.137695
9287.923828
9264.935547
9292.737305
9432.355469
9321.409180
9324.610352
9324.633789
9493.934570
9336.766602
9255.983398
9287.223633
9135.264648
9361.430664
9251.382812
9365.128906
9308.752930
9370.673828
9308.169922
9255.401367
9330.425781
9388.735352
9309.936523
9331.318359
9306.907227
9330.771484
9460.054688
9168.506836
9239.846680
9283.794922
9254.479492
9253.695312
9406.758789
9209.379883
9287.124023
9419.639648
9202.913086
9275.750977
9143.107422
9257.442383
9335.686523
9447.670898
9180.333008
9396.645508
9336.416992
9277.035156
9302.170898
9238.801758
9367.194336
9274.876953
9380.140625
9411.759766
9341.148438
9337.957031
9227.367188
9288.992188
9310.455078
9398.621094
9370.060547
9308.336914
9392.439453
9355.836914
9323.184570
9463.089844
9498.719727
9378.445312
9368.634766
9333.650391
9332.772461
9370.176758
9262.105469
9122.100586
9389.199219
9358.315430
9339.549805
9277.702148
9370.369141
9341.158203
9406.929688
9477.744141
9354.076172
9454.048828
9499.354492
9389.169922
9369.726562
9154.557617
9262.097656
9205.065430
9301.359375
9310.911133
9287.766602
9190.704102
9412.677734
9374.572266
9314.681641
9313.588867
9354.243164
9229.104492
9277.926758
9281.141602
9287.576172
9229.538086
9351.981445
9201.416992
9128.696289
9329.020508
9160.311523
9296.239258
9412.750000
9259.375000
8843.850586
9042.879883
8937.105469
9444.381836
9353.259766
9330.290039
9274.679688
9266.917969
9372.163086
9261.140625
9290.596680
9431.204102
9310.266602
9183.916992
9324.602539
9320.106445
9250.474609
9379.499023
9284.160156
9270.511719
9307.398438
9348.243164
9323.574219
9223.921875
9297.879883
9260.877930
9255.092773
9299.490234
9138.544922
9198.938477
9269.577148
9225.400391
9254.859375
9340.529297
9304.319336
9280.110352
9210.916016
9309.511719
9142.560547
9301.333984
9202.784180
9252.201172
9380.086914
9315.459961
9227.111328
9351.311523
9288.736328
9153.883789
9306.742188
9268.641602
9296.558594
9082.647461
9221.240234
9194.597656
9300.320312
9461.910156
9248.733398
9332.901367
9146.084961
9122.665039
9268.561523
9300.189453
9273.947266
9262.967773
9321.773438
9236.892578
9180.091797
9433.295898
9350.854492
9464.774414
9189.336914
9217.701172
9259.816406
9266.989258
9241.398438
9328.178711
9327.422852
9328.907227
9399.420898
9363.702148
9308.375000
9290.404297
9301.079102
9257.310547
9349.091797
9288.576172
9248.625000
9226.091797
9324.010742
9247.313477
9382.085938
9165.109375
9206.623047
9471.293945
9206.340820
9249.891602
9286.253906
9169.630859
9265.474609
9152.884766
9295.546875
9306.270508
9332.229492
9216.946289
9288.997070
8661.762695
9077.310547
9265.253906
9422.541016
9259.945312
9094.253906
9166.460938
9103.337891
8987.986328
9311.276367
9009.646484
9102.598633
9075.113281
9087.158203
8977.796875
9079.436523
9052.916992
9124.765625
9109.118164
9176.654297
9213.689453
9185.399414
9267.996094
9100.066406
9290.858398
9102.278320
9247.292969
9238.780273
9283.352539
9255.296875
9270.867188
9288.990234
9178.666016
9275.616211
9235.327148
9223.363281
9249.788086
9169.993164
9315.788086
9272.276367
9181.418945
9265.710938
9326.197266
9440.375977
9473.517578
9139.561523
9190.912109
9133.323242
9147.450195
9155.378906
9059.615234
9038.766602
9043.323242
9034.395508
8977.311523
9077.383789
9166.362305
9070.527344
9204.019531
9164.184570
9243.878906
9281.928711
9102.938477
9266.126953
8993.791016
9036.058594
9182.832031
9085.806641
9156.195312
9117.887695
9163.584961
9178.866211
9227.398438
9193.355469
9275.061523
9262.196289
9106.170898
9282.279297
9099.560547
9104.723633
9162.294922
9065.893555
9268.685547
9177.024414
9212.796875
9135.167969
9195.436523
9286.208984
9164.294922
9258.195312
9167.724609
9210.142578
9048.965820
9137.094727
9079.352539
9085.927734
9149.177734
9221.193359
9182.767578
9187.344727
9145.766602
9208.459961
9064.822266
9163.695312
9005.345703
9102.960938
9136.011719
9032.962891
9104.034180
8998.351562
9170.899414
9209.208008
9189.750977
9142.159180
9158.204102
9202.841797
9179.707031
9101.880859
9032.231445
9225.840820
9169.423828
9016.951172
9160.263672
9147.624023
9116.875000
9041.556641
9198.668945
9222.065430
9316.830078
9451.367188
9355.336914
9448.711914
9331.942383
9224.098633
9288.208984
9258.802734
9230.825195
9163.321289
9012.273438
9181.775391
9121.077148
9089.649414
9128.690430
9121.238281
9286.371094
9144.942383
9251.581055
9330.994141
9059.108398
9241.610352
9168.835938
9193.070312
9212.146484
9246.711914
9217.559570
9140.590820
9225.239258
9216.833008
9282.208984
9283.581055
9307.609375
9197.952148
9188.177734
9215.741211
9294.203125
9232.671875
9208.144531
9305.278320
9256.879883
9133.166016
9232.236328
9208.958008
9212.274414
9149.504883
9265.204102
9327.333008
9130.433594
9172.240234
9287.203125
9156.445312
9391.206055
9401.166992
9189.092773
9254.511719
9219.473633
9133.880859
9126.155273
9150.921875
9227.898438
9322.710938
9153.073242
9064.254883
9094.920898
9167.737305
9259.764648
9253.926758
9133.252930
9334.608398
9237.774414
9316.165039
9211.362305
9056.922852
9108.626953
9235.039062
9147.009766
9202.730469
9179.209961
9066.752930
9155.334961
9223.146484
9048.523438
9132.900391
9105.792969
9040.785156
9393.383789
9292.197266
9236.200195
9276.226562
9225.803711
9232.058594
9298.804688
9364.023438
9126.020508
9226.428711
9206.202148
9085.838867
9246.884766
9285.298828
9162.588867
9191.510742
9324.687500
9172.035156
9276.763672
9195.407227
9240.200195
9161.941406
9305.373047
9043.854492
9181.171875
9264.559570
9294.558594
9298.562500
9207.283203
9241.578125
9252.060547
9184.083984
9148.583008
9172.010742
9145.111328
9110.924805
9113.575195
9139.170898
9195.724609
9235.267578
9129.494141
9124.010742
9238.375977
9316.933594
9195.465820
9303.402344
9278.686523
9228.614258
9244.244141
9128.165039
9180.336914
9190.910156
9166.353516
9182.159180
9201.542969
9288.344727
9204.043945
9223.009766
9284.395508
9158.492188
9249.122070
9131.914062
9208.793945
9260.622070
9212.005859
9232.994141
9240.475586
9272.262695
9245.039062
9153.958984
9142.498047
9096.505859
9086.712891
9143.159180
9086.752930
9193.871094
9182.626953
9225.833984
9277.759766
9354.123047
9280.936523
9157.246094
9112.514648
9292.609375
9269.511719
9282.360352
9005.522461
9287.497070
9186.492188
9230.961914
9241.162109
9252.390625
9304.348633
9312.122070
9350.794922
9273.586914
9177.277344
9256.196289
9255.039062
9136.704102
9273.377930
9315.022461
9165.620117
9248.387695
9122.788086
9171.535156
9112.430664
9326.518555
9083.503906
9131.756836
9046.741211
9128.544922
9201.206055
9182.455078
9083.833008
9213.697266
9116.991211
9100.926758
9214.153320
9253.691406
9151.765625
9272.175781
9247.872070
9146.404297
9169.420898
9258.652344
9272.311523
9260.385742
9196.330078
9149.431641
9191.916992
9240.324219
9320.075195
9191.620117
9306.752930
9393.521484
9155.493164
9175.846680
9291.730469
9237.446289
9238.426758
9131.321289
9243.873047
9098.654297
9108.542969
9084.604492
9194.959961
9090.951172
9114.133789
9155.774414
9147.321289
9171.154297
9072.274414
9072.933594
9145.508789
9095.362305
9001.676758
9187.556641
9193.130859
9257.252930
8981.777344
9180.143555
9151.859375
9222.096680
9195.236328
9151.051758
9275.758789
9122.570312
9183.596680
9142.736328
9131.530273
9265.879883
9198.667969
9143.190430
9197.671875
9260.132812
9224.438477
9200.113281
9345.764648
9266.342773
9275.199219
9388.822266
9328.634766
9203.776367
9170.247070
9321.108398
9194.251953
9139.208008
9239.307617
9187.455078
9195.194336
9233.885742
9194.205078
9209.954102
9215.727539
9205.729492
9302.651367
9240.732422
9175.444336
9219.576172
9267.397461
9124.736328
9160.978516
9136.959961
9145.872070
9198.049805
9146.500977
9175.512695
9125.467773
9219.917969
9089.017578
9319.556641
9258.551758
9249.519531
9271.056641
9265.692383
9327.377930
9194.551758
9329.772461
9383.972656
9317.982422
9257.679688
```
