## Supplementary material for "Functional connectivity across the human subcortical auditory system using an autoregressive matrix-Gaussian copula graphical model approach with partial correlations": Code: roi-12_mean_ts.txt

```
10855.826172
10780.967773
10781.925781
10747.949219
10788.637695
10737.740234
10755.486328
10743.026367
10688.560547
10671.818359
10650.397461
10617.479492
10636.261719
10637.368164
10603.456055
10644.231445
10643.719727
10663.641602
10662.875000
10657.627930
10675.868164
10686.413086
10662.071289
10652.962891
10693.916992
10677.320312
10699.183594
10703.290039
10750.578125
10743.208984
10726.590820
10751.571289
10746.796875
10788.681641
10775.289062
10750.175781
10756.871094
10741.152344
10713.749023
10742.704102
10725.344727
10698.909180
10699.200195
10704.976562
10705.641602
10724.865234
10714.557617
10728.497070
10721.496094
10699.035156
10682.805664
10666.656250
10687.599609
10693.071289
10721.944336
10737.625000
10789.909180
10788.518555
10748.298828
10808.317383
10812.122070
10773.141602
10801.228516
10811.477539
10810.903320
10826.477539
10822.209961
10789.701172
10833.769531
10813.386719
10845.347656
10863.647461
10847.730469
10821.349609
10819.625977
10764.015625
10772.311523
10782.869141
10741.053711
10746.702148
10746.212891
10744.622070
10762.876953
10750.214844
10731.512695
10756.181641
10746.999023
10717.692383
10736.760742
10763.967773
10753.617188
10770.833008
10744.949219
10755.252930
10768.411133
10749.096680
10711.659180
10722.200195
10713.954102
10707.231445
10767.803711
10752.861328
10771.054688
10795.719727
10778.163086
10822.891602
10782.692383
10742.807617
10732.158203
10719.849609
10736.322266
10761.663086
10757.424805
10763.209961
10805.410156
10799.297852
10784.861328
10818.937500
10810.773438
10807.249023
10813.293945
10803.320312
10774.572266
10801.383789
10794.814453
10776.507812
10786.560547
10770.299805
10746.465820
10754.741211
10780.389648
10815.963867
10819.637695
10823.574219
10782.823242
10810.293945
10771.419922
10735.637695
10756.014648
10747.637695
10708.745117
10724.429688
10715.410156
10725.737305
10753.498047
10771.321289
10792.412109
10818.691406
10793.301758
10773.311523
10776.164062
10775.301758
10750.840820
10791.653320
10834.714844
10792.203125
10821.901367
10824.992188
10793.629883
10792.698242
10751.032227
10767.951172
10718.548828
10719.928711
10716.588867
10765.577148
10785.741211
10770.934570
10808.683594
10799.915039
10770.571289
10778.105469
10712.242188
10714.886719
10752.048828
10754.006836
10759.081055
10770.807617
10705.513672
10732.916992
10707.538086
10686.984375
10704.261719
10708.686523
10691.065430
10727.042969
10742.826172
10727.288086
10714.521484
10728.722656
10727.616211
10707.833008
10730.714844
10746.469727
10738.219727
10722.155273
10794.962891
10846.379883
10854.793945
10763.033203
10741.754883
10713.381836
10692.287109
10672.158203
10687.509766
10638.434570
10634.095703
10648.127930
10649.338867
10613.885742
10582.130859
10585.707031
10592.389648
10587.136719
10603.478516
10642.250977
10655.278320
10682.831055
10728.445312
10731.401367
10770.215820
10786.352539
10807.524414
10790.038086
10836.575195
10816.866211
10832.467773
10816.835938
10800.672852
10789.914062
10792.368164
10755.212891
10745.936523
10744.659180
10714.448242
10737.610352
10703.963867
10717.018555
10722.521484
10732.203125
10710.223633
10750.006836
10737.981445
10746.659180
10731.880859
10723.366211
10696.777344
10734.813477
10744.982422
10772.494141
10771.906250
10783.390625
10771.810547
10789.431641
10776.240234
10853.089844
10835.689453
10840.159180
10849.754883
10806.860352
10757.252930
10767.661133
10747.352539
10715.811523
10743.514648
10739.675781
10735.371094
10784.443359
10791.821289
10784.539062
10767.898438
10768.035156
10748.631836
10767.291992
10723.832031
10762.632812
10763.520508
10744.263672
10762.036133
10742.349609
10743.366211
10747.566406
10722.984375
10694.809570
10731.074219
10732.217773
10708.916992
10722.083984
10726.003906
10706.095703
10720.712891
10723.297852
10695.683594
10736.060547
10742.634766
10743.292969
10763.060547
10735.428711
10718.204102
10738.985352
10740.279297
10744.355469
10758.901367
10739.427734
10736.826172
10750.590820
10722.537109
10703.831055
10727.790039
10734.109375
10735.251953
10731.259766
10694.182617
10724.942383
10730.278320
10723.060547
10743.743164
10765.217773
10735.051758
10794.298828
10748.454102
10711.627930
10730.554688
10711.485352
10693.139648
10743.801758
10742.405273
10734.670898
10733.574219
10753.063477
10750.272461
10740.093750
10737.230469
10693.464844
10713.978516
10715.665039
10684.585938
10700.514648
10697.009766
10727.098633
10733.462891
10768.099609
10792.391602
10802.007812
10769.340820
10743.088867
10742.068359
10726.460938
10698.942383
10729.916016
10714.121094
10711.623047
10731.620117
10739.191406
10734.776367
10751.245117
10746.997070
10696.594727
10758.291992
10824.405273
10814.434570
10860.175781
10752.243164
10817.682617
10775.096680
10740.403320
10730.397461
10711.098633
10706.846680
10664.691406
10678.644531
10652.035156
10681.227539
10704.487305
10665.565430
10666.708008
10658.832031
10618.795898
10648.931641
10592.307617
10604.264648
10659.189453
10657.340820
10664.647461
10667.116211
10677.678711
10647.422852
10643.194336
10642.772461
10645.153320
10672.765625
10696.775391
10668.063477
10726.390625
10723.331055
10712.068359
10684.357422
10675.333008
10689.782227
10628.443359
10670.519531
10662.415039
10650.291016
10683.162109
10695.026367
10674.249023
10723.996094
10721.575195
10698.454102
10708.409180
10692.174805
10651.698242
10704.819336
10730.231445
10704.330078
10731.827148
10720.463867
10747.349609
10711.919922
10677.361328
10729.477539
10704.179688
10708.286133
10760.372070
10750.772461
10694.203125
10717.605469
10716.991211
10699.610352
10707.551758
10713.588867
10668.304688
10703.290039
10719.772461
10724.275391
10775.386719
10787.696289
10781.080078
10778.129883
10758.545898
10754.533203
10760.217773
10728.868164
10700.760742
10726.768555
10701.625000
10727.739258
10784.359375
10790.386719
10793.869141
10792.291016
10777.855469
10748.754883
10731.355469
10712.653320
10704.951172
10701.398438
10711.775391
10727.631836
10745.529297
10772.413086
10809.127930
10790.387695
10788.473633
10834.174805
10886.066406
10856.979492
10791.009766
10802.243164
10762.317383
10766.776367
10755.038086
10713.565430
10659.785156
10640.469727
10570.773438
10536.683594
10556.544922
10590.733398
10632.228516
10643.507812
10670.057617
10694.005859
10696.842773
10697.862305
10732.062500
10755.326172
10723.708984
10755.366211
10778.403320
10790.240234
10777.470703
10845.545898
10835.880859
10829.568359
10868.349609
10885.245117
10877.086914
10887.349609
10899.031250
10838.083008
10799.234375
10772.275391
10805.448242
10850.994141
10856.161133
10857.458984
10822.015625
10813.323242
10772.062500
10721.463867
10699.760742
10665.090820
10627.063477
10629.083984
10657.588867
10635.220703
10689.778320
10744.533203
10747.715820
10775.111328
10787.290039
10759.734375
10767.999023
10784.907227
10748.834961
10774.908203
10769.057617
10772.269531
10768.712891
10796.726562
10779.333008
10801.060547
10820.464844
10783.092773
10764.555664
10779.453125
10753.048828
10744.209961
10770.776367
10773.680664
10790.735352
10775.827148
10768.443359
10769.452148
10766.880859
10758.026367
10761.638672
10762.583008
10754.258789
10757.816406
10761.652344
10757.111328
10772.833008
10735.188477
10718.644531
10735.247070
10694.424805
10686.108398
10716.108398
10760.410156
10753.059570
10798.884766
10803.571289
10782.365234
10839.367188
10835.669922
10767.146484
10771.117188
10777.609375
10748.264648
10780.795898
10787.517578
10792.031250
10824.068359
10839.276367
10808.256836
10786.818359
10759.021484
10725.556641
10737.869141
10746.886719
10735.240234
10750.820312
10763.605469
10733.739258
10721.291992
10724.939453
10691.916016
10711.276367
10732.960938
10836.970703
10846.375000
10929.143555
10908.383789
10861.869141
10851.108398
10794.211914
10737.430664
10709.053711
10675.417969
10623.380859
10623.227539
10668.033203
10675.357422
10681.554688
10717.349609
10740.339844
10710.175781
10757.123047
10727.178711
10710.669922
10734.412109
10748.074219
10759.860352
10818.278320
10813.757812
10822.677734
10851.353516
10828.906250
10795.168945
10783.768555
10747.958984
10764.226562
10779.265625
10798.913086
10806.832031
10812.816406
10791.945312
10776.240234
10799.120117
10802.340820
10777.044922
10777.500977
10786.204102
10746.601562
10807.118164
10835.485352
10793.147461
10774.123047
10771.236328
10736.363281
10742.795898
10766.254883
10721.521484
10743.854492
10780.937500
10769.728516
10825.845703
10825.350586
10767.014648
10807.966797
10757.329102
10726.197266
10724.573242
10706.082031
10724.610352
10745.151367
10743.091797
10758.455078
10779.885742
10744.436523
10734.584961
10734.843750
10727.872070
10756.273438
10765.906250
10754.591797
10750.502930
10756.128906
10738.021484
10743.728516
10722.183594
10720.164062
10741.176758
10757.605469
10768.704102
10783.520508
10796.602539
10796.318359
10853.487305
10807.859375
10836.515625
10847.382812
10823.271484
10840.666992
10850.523438
10837.602539
10855.358398
10873.050781
10860.455078
10850.590820
10888.661133
10806.144531
10789.683594
10812.288086
10819.057617
10826.991211
10859.409180
10811.356445
10772.824219
10792.175781
10777.045898
10767.254883
10780.916016
10761.827148
10748.350586
10741.713867
10728.978516
10756.217773
10737.259766
10711.333984
10746.400391
10741.460938
10741.329102
10769.125000
10790.416992
10817.439453
10853.067383
10832.422852
10814.473633
10792.144531
10738.689453
10724.436523
10727.975586
10726.358398
10746.937500
10775.410156
10765.010742
10772.053711
10802.749023
10795.368164
10791.484375
10814.403320
10750.608398
10770.922852
10746.011719
10710.053711
10703.189453
10697.517578
10723.924805
10733.130859
10783.728516
10793.012695
10827.570312
10850.904297
10816.379883
10816.678711
10771.681641
10735.827148
10786.951172
10797.116211
10773.261719
10832.805664
10845.430664
10821.605469
10814.737305
10793.053711
10767.413086
10756.467773
10785.088867
10816.301758
10854.807617
10830.910156
10825.256836
10831.403320
10769.060547
10792.233398
10760.454102
10779.711914
10863.178711
10893.208984
10858.278320
10901.586914
10901.988281
10857.855469
10865.686523
10875.817383
10792.657227
10798.807617
10794.442383
10755.856445
10737.141602
10761.903320
10758.393555
10735.161133
10760.636719
10743.798828
10750.611328
10733.849609
10694.203125
10715.593750
10726.974609
10717.455078
10735.496094
10740.670898
10744.936523
10741.239258
10776.770508
10797.788086
10798.785156
10815.827148
10798.091797
10805.363281
10826.119141
10803.008789
10788.521484
10828.849609
10827.138672
10872.259766
10940.218750
10921.796875
10927.529297
10909.747070
10850.854492
10820.102539
10790.401367
10749.900391
10763.672852
10753.742188
10773.898438
10779.655273
10809.583008
10796.458984
10795.593750
10788.558594
10750.060547
10734.813477
10714.418945
10741.355469
10748.277344
10738.750977
10680.616211
10704.250977
10692.583984
10662.152344
10688.952148
10712.746094
10737.500000
10790.256836
10814.955078
10835.846680
10841.352539
10807.666016
10815.427734
10774.711914
10743.217773
10761.375977
10769.127930
10768.253906
10787.045898
10806.639648
10782.976562
10795.068359
10814.911133
10820.186523
10791.377930
10842.756836
10922.723633
10919.210938
10936.731445
10998.104492
10952.534180
10858.683594
10847.110352
10809.970703
10749.277344
10754.384766
10764.388672
10733.916016
10750.661133
10778.787109
10769.566406
10749.695312
10753.638672
10757.000977
10744.277344
10736.406250
10722.173828
10703.648438
10704.476562
10706.077148
10750.529297
10798.234375
10873.274414
10931.605469
10915.811523
10901.036133
10894.942383
10914.598633
10945.623047
10890.639648
10883.161133
10886.502930
10865.250977
10845.363281
10839.865234
10807.804688
10811.969727
10789.089844
```
