## Supplementary material for "Functional connectivity across the human subcortical auditory system using an autoregressive matrix-Gaussian copula graphical model approach with partial correlations": Code: roi-13_mean_ts.txt

```
11081.188477
10975.977539
10966.309570
10899.802734
10874.226562
10930.470703
10959.325195
10909.785156
10920.849609
10910.950195
10876.213867
10909.973633
10878.584961
10843.433594
10863.459961
10846.855469
10818.287109
10857.175781
10875.702148
10861.759766
10884.670898
10846.989258
10821.154297
10856.757812
10843.508789
10823.158203
10879.097656
10885.936523
10889.870117
10944.546875
10934.554688
10936.375977
10968.683594
10926.555664
10903.949219
10921.626953
10877.095703
10892.399414
10928.918945
10899.938477
10911.518555
10920.300781
10870.250000
10888.774414
10861.042969
10841.555664
10880.171875
10872.977539
10842.351562
10861.769531
10845.304688
10831.834961
10870.204102
10873.607422
10854.864258
10899.551758
10869.591797
10860.736328
10909.659180
10862.641602
10860.252930
10904.929688
10874.762695
10888.530273
10929.816406
10906.382812
10927.844727
10936.563477
10907.082031
10961.831055
10949.419922
10954.800781
10988.799805
10925.631836
10914.846680
10934.965820
10877.947266
10876.511719
10904.984375
10873.835938
10879.131836
10904.575195
10862.726562
10862.284180
10884.091797
10842.569336
10827.077148
10873.286133
10835.362305
10858.244141
10896.791992
10869.870117
10905.657227
10917.787109
10876.897461
10889.226562
10880.802734
10851.333008
10869.016602
10877.820312
10869.768555
10920.538086
10926.341797
10919.433594
10943.295898
10901.749023
10879.913086
10906.885742
10870.620117
10850.025391
10912.027344
10880.685547
10897.957031
10959.944336
10923.812500
10913.715820
10939.969727
10910.992188
10902.067383
10953.137695
10923.836914
10938.093750
10984.789062
10937.091797
10957.201172
10958.493164
10915.249023
10935.437500
10914.841797
10885.774414
10912.295898
10875.926758
10863.294922
10905.773438
10911.323242
10888.382812
10915.504883
10892.700195
10880.761719
10884.382812
10869.069336
10842.016602
10898.619141
10918.734375
10889.201172
10943.102539
10952.819336
10940.426758
10963.998047
10969.174805
10929.211914
10929.246094
10942.248047
10898.163086
10911.762695
10930.703125
10901.402344
10950.768555
10945.315430
10917.271484
10950.705078
10928.588867
10897.633789
10927.403320
10914.248047
10881.173828
10904.524414
10902.587891
10899.423828
10949.166992
10915.192383
10879.009766
10903.063477
10845.906250
10848.054688
10927.578125
10909.207031
10912.450195
10941.405273
10908.397461
10883.035156
10880.355469
10868.857422
10874.848633
10933.515625
10902.329102
10899.344727
10923.799805
10875.000000
10843.246094
10857.769531
10880.588867
10868.292969
10916.319336
10961.522461
10931.356445
10915.250977
10930.900391
10964.153320
10925.776367
10899.113281
10889.242188
10871.834961
10864.853516
10825.454102
10783.408203
10751.234375
10741.503906
10767.878906
10774.998047
10781.101562
10807.168945
10783.640625
10817.150391
10845.171875
10847.249023
10888.761719
10909.407227
10896.476562
10950.196289
10943.100586
10946.166016
10988.059570
10991.301758
10978.783203
11008.830078
11003.997070
10975.870117
11020.721680
10984.964844
10946.486328
10979.440430
10929.219727
10917.359375
10946.455078
10920.114258
10924.282227
10937.646484
10932.989258
10943.503906
10960.486328
10921.708984
10948.774414
10935.877930
10911.317383
10942.749023
10938.360352
10924.052734
10970.196289
10937.297852
10938.485352
10947.934570
10915.269531
10913.109375
10947.958984
10913.854492
10937.421875
10974.118164
10950.994141
10957.853516
10951.797852
10904.926758
10911.142578
10943.673828
10897.456055
10912.800781
10950.000977
10901.799805
10913.918945
10977.909180
10946.113281
10964.772461
10980.506836
10949.945312
10962.722656
10927.389648
10920.280273
10956.838867
10926.803711
10915.632812
10954.333984
10925.762695
10913.767578
10948.513672
10903.444336
10894.355469
10934.131836
10891.208984
10895.293945
10964.100586
10937.343750
10961.017578
10982.643555
10969.053711
11003.972656
10978.257812
10931.981445
10937.393555
10898.000000
10902.105469
10947.506836
10932.977539
10923.778320
10954.838867
10955.501953
10945.871094
10986.576172
10945.989258
10907.238281
10937.854492
10910.099609
10886.718750
10937.509766
10922.392578
10908.597656
10966.234375
10947.426758
10935.522461
10965.317383
10917.110352
10898.845703
10940.841797
10902.459961
10900.396484
10927.126953
10900.664062
10905.387695
10935.708984
10927.991211
10956.325195
10963.213867
10920.429688
10938.384766
10915.742188
10882.778320
10901.361328
10899.501953
10876.114258
10909.186523
10908.934570
10907.696289
10936.569336
10949.061523
10915.599609
10940.229492
10931.254883
10896.963867
10929.408203
10924.921875
10905.320312
10948.592773
10969.967773
10965.123047
10980.525391
10878.516602
10863.050781
10928.561523
10872.731445
10881.167969
10950.969727
10876.012695
10843.770508
10873.259766
10863.163086
10866.095703
10880.333008
10894.665039
10866.615234
10857.332031
10876.900391
10897.563477
10879.191406
10925.214844
10946.922852
10926.542969
10939.953125
10961.265625
10895.371094
10869.404297
10911.518555
10884.083984
10892.240234
10915.253906
10918.058594
10906.960938
10926.541016
10919.358398
10879.463867
10880.337891
10874.057617
10861.620117
10850.294922
10895.222656
10884.733398
10897.371094
10922.951172
10916.807617
10876.138672
10890.648438
10887.055664
10867.625000
10894.853516
10906.842773
10888.786133
10917.842773
10952.147461
10923.083984
10918.791992
10932.506836
10895.501953
10885.462891
10903.401367
10882.375000
10899.550781
10905.166992
10885.821289
10921.389648
10895.475586
10872.677734
10885.078125
10863.805664
10861.830078
10894.066406
10874.626953
10879.152344
10929.574219
10907.919922
10891.477539
10894.068359
10874.822266
10878.662109
10897.919922
10885.902344
10898.347656
10926.216797
10908.921875
10936.457031
10981.586914
10976.916992
10975.129883
10977.642578
10936.603516
10932.574219
10919.336914
10896.332031
10924.148438
10925.899414
10926.578125
10980.647461
10983.645508
10978.679688
10980.106445
10955.905273
10908.875977
10918.458984
10899.386719
10879.237305
10915.836914
10906.626953
10924.189453
10974.586914
10978.033203
10964.220703
11010.030273
10865.420898
10896.386719
10912.565430
10934.457031
10927.644531
10963.473633
10941.776367
10913.259766
10883.272461
10822.587891
10780.465820
10750.512695
10753.673828
10758.916992
10770.326172
10796.516602
10818.105469
10825.522461
10838.097656
10867.843750
10900.974609
10902.367188
10927.060547
10947.978516
10928.906250
10935.042969
10991.329102
10985.454102
10986.433594
11055.946289
11061.991211
11080.797852
11096.750000
11150.891602
11104.152344
11064.745117
11073.553711
11025.840820
10964.930664
10977.735352
10897.459961
10893.502930
10936.793945
10976.225586
10954.662109
10944.032227
10933.255859
10881.331055
10877.684570
10892.286133
10841.167969
10835.425781
10886.692383
10890.312500
10902.847656
10948.803711
10931.530273
10914.799805
10969.119141
10936.524414
10943.756836
10972.085938
10963.395508
10941.712891
10989.484375
11010.705078
10995.569336
11021.912109
11018.177734
10982.146484
11009.555664
10986.192383
10974.250000
11017.772461
11021.101562
11003.826172
11041.414062
11019.917969
10988.873047
11025.307617
10994.145508
10964.661133
10997.479492
10965.704102
10946.517578
10984.246094
10952.974609
10945.284180
10982.210938
10944.936523
10944.195312
10963.065430
10934.436523
10933.593750
10964.236328
10939.124023
10957.701172
10977.892578
10956.978516
10954.014648
10983.352539
10946.228516
10935.918945
10965.856445
10952.694336
10948.617188
11006.753906
11006.485352
11007.445312
11059.079102
11027.107422
11003.485352
11033.218750
10980.684570
10959.989258
10985.983398
10963.356445
10951.027344
10999.880859
10993.282227
10990.812500
11036.743164
11005.427734
10986.534180
11021.992188
10979.428711
10986.758789
10984.301758
10936.808594
10969.404297
10985.053711
11016.774414
10941.385742
10913.832031
10900.238281
10846.876953
10821.218750
10843.131836
10824.107422
10817.279297
10860.792969
10853.726562
10863.591797
10914.788086
10912.100586
10890.322266
10908.830078
10903.762695
10898.345703
10923.166016
10919.044922
10901.801758
10951.082031
10967.563477
10950.789062
10996.297852
10990.866211
10966.944336
10990.094727
10981.775391
10954.496094
10989.903320
10982.386719
10958.186523
11014.515625
11016.987305
10995.947266
10995.713867
11019.035156
10973.193359
10957.917969
10997.983398
10971.430664
10980.269531
10997.353516
10950.799805
10935.383789
10981.563477
10946.090820
10949.399414
10987.143555
10963.176758
10959.031250
11018.280273
11005.170898
10996.846680
11015.653320
10968.846680
10975.770508
10962.553711
10929.649414
10944.628906
10924.723633
10922.175781
10974.655273
10966.658203
10957.959961
10973.483398
10941.461914
10925.511719
10953.318359
10929.159180
10927.995117
10950.784180
10918.362305
10915.339844
10954.371094
10917.178711
10921.454102
10936.791992
10921.205078
10952.398438
10937.476562
10938.458984
10984.182617
10963.243164
10964.862305
11002.038086
11000.222656
10976.513672
11014.653320
10991.457031
10977.577148
11029.153320
10996.408203
10976.936523
11041.099609
11005.182617
10996.752930
11029.266602
10977.141602
10952.491211
10984.811523
10980.423828
10962.347656
11010.725586
10983.005859
10960.334961
10989.421875
10950.132812
10927.371094
10958.395508
10935.414062
10921.682617
10960.048828
10928.443359
10917.504883
10929.145508
10893.373047
10890.177734
10915.795898
10898.344727
10938.508789
10976.199219
10973.008789
10999.587891
10974.588867
10949.301758
10985.331055
10955.208008
10938.361328
10985.907227
10984.020508
10961.041992
11005.608398
11014.327148
10989.145508
11019.486328
10999.652344
10991.474609
11021.482422
10977.523438
10957.487305
10997.722656
10964.789062
10939.764648
10983.166992
10962.022461
10950.732422
10980.114258
10965.396484
10951.639648
10973.836914
10938.954102
10941.618164
10954.215820
10939.302734
10973.591797
11001.186523
10974.099609
11004.867188
10986.131836
10951.414062
10979.072266
10952.794922
10935.156250
10969.277344
10960.279297
10968.804688
11015.074219
11017.261719
11025.356445
11020.959961
10997.997070
10991.402344
11032.234375
11012.587891
11013.511719
11054.325195
11022.430664
11001.398438
11022.505859
10989.976562
10969.047852
10989.706055
10966.142578
10938.734375
10969.817383
10940.824219
10928.916016
10962.181641
10931.272461
10921.726562
10953.169922
10913.444336
10899.494141
10936.083008
10894.794922
10876.792969
10933.146484
10895.322266
10887.373047
10915.241211
10900.250000
10906.789062
10957.670898
10922.547852
10943.556641
10967.782227
10955.415039
10957.156250
10968.208984
10955.465820
10945.037109
11008.158203
11003.893555
11009.728516
11057.181641
11025.479492
10985.107422
10999.786133
10971.496094
10942.153320
10993.657227
10974.403320
10962.859375
11034.285156
11019.936523
11011.147461
11058.732422
11024.601562
10993.321289
11028.252930
10985.440430
10963.779297
10986.228516
10943.769531
10943.056641
10954.750000
10922.213867
10941.240234
10935.841797
10911.631836
10936.565430
10939.097656
10929.507812
10972.510742
10979.473633
10972.916016
10999.640625
10959.649414
10942.958984
10980.484375
10980.501953
10990.914062
11009.379883
11074.672852
11073.463867
11092.341797
11109.702148
11072.041992
11077.009766
11085.675781
11051.437500
11035.828125
11067.824219
11039.446289
11018.028320
11054.597656
11034.096680
11018.394531
11011.200195
11016.591797
10990.869141
10967.029297
11009.782227
10980.500977
10967.123047
10988.299805
10962.441406
10923.412109
10943.533203
10931.636719
10915.886719
10950.505859
10928.100586
10900.702148
10885.528320
10901.861328
10942.846680
10943.772461
10962.604492
11014.667969
11006.685547
11005.814453
10956.819336
10983.027344
11011.055664
10993.002930
11009.874023
11055.944336
10981.527344
10944.123047
10976.696289
10943.093750
10905.061523
```
