## Supplementary material for "Functional connectivity across the human subcortical auditory system using an autoregressive matrix-Gaussian copula graphical model approach with partial correlations": Code: roi-14_mean_ts.txt

```
10003.076172
9950.459961
9935.802734
9913.413086
9975.695312
9982.795898
9977.256836
9979.091797
9924.487305
9877.595703
9839.147461
9798.948242
9765.363281
9783.373047
9764.682617
9791.510742
9821.465820
9798.205078
9810.478516
9824.940430
9823.337891
9830.285156
9816.035156
9812.304688
9820.903320
9840.372070
9848.564453
9862.438477
9894.941406
9903.625000
9880.931641
9897.134766
9904.931641
9917.026367
9901.029297
9887.154297
9892.037109
9905.248047
9858.940430
9873.437500
9882.125977
9838.080078
9846.122070
9810.234375
9809.931641
9844.160156
9850.586914
9865.915039
9842.041992
9836.711914
9807.817383
9784.631836
9802.410156
9788.876953
9800.285156
9821.310547
9856.488281
9836.807617
9843.831055
9894.673828
9915.523438
9909.366211
9924.420898
9924.000977
9945.981445
9972.394531
9974.679688
9955.061523
9992.310547
9969.995117
10006.587891
9986.893555
9991.893555
9947.886719
9893.603516
9849.420898
9899.257812
9914.339844
9874.928711
9879.026367
9884.671875
9905.471680
9909.425781
9882.421875
9871.294922
9878.465820
9877.734375
9838.868164
9887.935547
9894.112305
9906.541016
9899.730469
9888.482422
9917.998047
9931.370117
9901.033203
9849.660156
9873.526367
9858.527344
9849.185547
9885.500977
9913.186523
9919.727539
9932.153320
9953.029297
9931.186523
9908.742188
9869.506836
9863.415039
9835.296875
9847.320312
9856.813477
9861.252930
9894.900391
9917.207031
9938.586914
9944.091797
9925.242188
9976.300781
9949.778320
9969.568359
9952.085938
9943.843750
9958.955078
9943.938477
9927.653320
9930.015625
9905.664062
9887.750977
9886.503906
9893.913086
9908.927734
9907.644531
9923.954102
9916.232422
9946.166992
9896.072266
9864.930664
9861.807617
9848.742188
9831.107422
9841.992188
9839.331055
9867.898438
9890.543945
9908.792969
9897.749023
9924.190430
9909.752930
9888.063477
9915.820312
9903.593750
9845.527344
9894.324219
9918.617188
9912.672852
9956.250000
9937.813477
9906.388672
9901.335938
9872.733398
9864.125000
9841.885742
9825.518555
9830.316406
9851.674805
9850.666992
9855.332031
9897.390625
9891.642578
9891.568359
9889.088867
9850.276367
9864.100586
9895.393555
9891.820312
9892.478516
9913.422852
9876.850586
9898.943359
9895.923828
9845.688477
9845.397461
9816.936523
9831.614258
9876.577148
9870.506836
9845.876953
9816.990234
9843.688477
9868.908203
9824.391602
9840.554688
9872.151367
9872.253906
9890.369141
9938.892578
9986.460938
9986.747070
9967.852539
9896.433594
9857.820312
9825.342773
9808.209961
9794.780273
9765.849609
9739.237305
9766.067383
9744.069336
9744.031250
9705.043945
9704.837891
9700.222656
9717.785156
9698.651367
9755.682617
9757.023438
9793.654297
9835.168945
9828.781250
9847.075195
9903.196289
9923.837891
9934.913086
9953.794922
9945.004883
9956.775391
9976.330078
9954.236328
9941.862305
9916.686523
9901.762695
9892.413086
9844.533203
9836.122070
9827.833008
9820.626953
9778.890625
9831.813477
9849.869141
9803.788086
9850.604492
9874.475586
9828.203125
9854.372070
9843.432617
9809.114258
9856.104492
9840.707031
9843.642578
9866.871094
9849.820312
9842.894531
9877.964844
9865.687500
9941.803711
9932.508789
9909.567383
9950.845703
9885.500000
9853.857422
9852.182617
9812.088867
9813.033203
9825.979492
9847.202148
9813.459961
9867.388672
9890.956055
9883.088867
9881.370117
9871.978516
9835.667969
9871.089844
9834.569336
9846.353516
9853.428711
9836.494141
9832.903320
9839.865234
9850.140625
9856.328125
9842.167969
9780.003906
9813.058594
9813.618164
9796.699219
9812.069336
9807.453125
9785.481445
9807.823242
9802.229492
9780.768555
9836.962891
9841.045898
9843.327148
9851.410156
9826.326172
9838.376953
9841.010742
9832.433594
9840.393555
9881.804688
9853.850586
9836.830078
9853.478516
9855.118164
9809.927734
9795.214844
9813.941406
9807.970703
9840.833984
9810.956055
9827.823242
9860.649414
9830.985352
9862.722656
9874.905273
9841.734375
9848.557617
9832.272461
9813.869141
9826.803711
9825.446289
9812.373047
9831.814453
9816.885742
9814.636719
9846.743164
9854.762695
9814.916992
9844.919922
9849.617188
9822.344727
9821.279297
9804.862305
9759.346680
9776.230469
9783.763672
9768.237305
9812.234375
9796.500977
9830.999023
9845.757812
9811.368164
9793.613281
9793.833008
9762.028320
9777.471680
9804.497070
9772.858398
9805.798828
9802.242188
9802.479492
9828.077148
9803.941406
9860.721680
9863.331055
9938.274414
10081.446289
10007.028320
10020.224609
9910.217773
9921.305664
9928.289062
9884.601562
9877.280273
9824.957031
9829.943359
9843.263672
9791.048828
9861.120117
9878.583984
9848.894531
9872.139648
9861.527344
9842.297852
9820.732422
9786.641602
9726.598633
9710.926758
9737.896484
9755.981445
9750.285156
9801.723633
9797.669922
9770.639648
9788.511719
9761.802734
9771.749023
9781.794922
9785.916016
9795.347656
9798.285156
9839.553711
9836.155273
9809.192383
9810.602539
9818.690430
9781.916016
9782.680664
9769.302734
9760.373047
9779.150391
9773.013672
9774.142578
9807.069336
9807.717773
9761.208008
9787.828125
9756.887695
9739.480469
9772.778320
9772.895508
9779.866211
9803.468750
9785.345703
9810.797852
9787.152344
9739.794922
9773.156250
9778.686523
9783.383789
9808.940430
9831.393555
9791.151367
9811.870117
9786.395508
9766.502930
9782.162109
9760.077148
9720.510742
9747.085938
9737.503906
9765.809570
9833.440430
9854.816406
9836.559570
9858.126953
9849.711914
9846.895508
9849.430664
9806.475586
9765.511719
9769.956055
9764.571289
9741.371094
9818.519531
9842.476562
9871.166992
9872.156250
9846.526367
9794.454102
9770.475586
9746.523438
9697.933594
9731.769531
9746.227539
9735.309570
9748.211914
9768.358398
9809.851562
9816.036133
9826.454102
9746.679688
9879.532227
9923.388672
9913.936523
9886.956055
9869.466797
9853.625000
9814.880859
9763.189453
9726.393555
9699.412109
9643.669922
9584.381836
9574.011719
9595.292969
9631.344727
9638.700195
9681.075195
9698.042969
9714.294922
9720.812500
9760.859375
9740.895508
9745.230469
9747.908203
9777.783203
9797.812500
9784.466797
9793.724609
9846.217773
9863.442383
9886.296875
9908.750000
9896.074219
9880.077148
9898.668945
9867.721680
9811.805664
9795.892578
9812.624023
9876.706055
9868.819336
9893.889648
9851.099609
9872.498047
9852.881836
9763.430664
9754.691406
9693.688477
9659.797852
9649.717773
9666.474609
9659.355469
9676.050781
9739.133789
9771.497070
9748.666016
9776.500977
9770.351562
9772.496094
9774.109375
9746.974609
9748.149414
9796.564453
9777.237305
9778.272461
9836.066406
9826.976562
9812.339844
9827.608398
9806.641602
9784.325195
9784.857422
9764.837891
9766.672852
9785.010742
9781.854492
9780.528320
9782.403320
9782.239258
9764.888672
9772.306641
9768.049805
9749.633789
9784.561523
9760.332031
9754.179688
9760.368164
9752.363281
9774.275391
9763.042969
9744.684570
9741.149414
9715.681641
9702.871094
9732.978516
9752.079102
9762.667969
9770.420898
9790.953125
9816.507812
9832.918945
9833.456055
9807.350586
9802.870117
9789.935547
9778.880859
9791.792969
9800.257812
9828.748047
9838.029297
9849.002930
9817.682617
9810.382812
9771.764648
9717.638672
9724.103516
9766.331055
9750.299805
9778.863281
9815.593750
9789.734375
9778.609375
9766.200195
9739.159180
9751.054688
9783.892578
9839.254883
9891.194336
9942.019531
9922.644531
9911.133789
9914.949219
9877.431641
9812.476562
9775.596680
9716.792969
9664.844727
9674.205078
9683.019531
9682.259766
9710.317383
9719.001953
9753.472656
9737.677734
9770.868164
9772.041992
9734.739258
9741.792969
9735.922852
9734.408203
9785.300781
9780.879883
9813.962891
9827.676758
9828.860352
9796.626953
9799.712891
9760.707031
9753.077148
9801.190430
9820.288086
9781.126953
9831.871094
9806.720703
9797.871094
9809.767578
9784.093750
9770.734375
9805.329102
9821.003906
9779.763672
9833.245117
9831.254883
9784.095703
9755.162109
9748.977539
9722.831055
9739.499023
9723.152344
9709.794922
9731.798828
9752.744141
9788.958984
9848.263672
9858.934570
9829.916016
9826.945312
9814.086914
9771.166016
9752.061523
9720.682617
9729.753906
9746.682617
9760.773438
9771.962891
9780.085938
9737.458008
9763.958984
9763.495117
9776.807617
9800.351562
9791.401367
9762.591797
9780.770508
9800.912109
9764.973633
9757.003906
9748.679688
9731.356445
9760.882812
9769.998047
9747.684570
9779.124023
9810.834961
9819.063477
9836.169922
9817.578125
9831.486328
9815.296875
9835.284180
9814.622070
9816.822266
9847.822266
9841.594727
9859.083984
9889.083984
9839.208008
9864.833008
9807.260742
9770.031250
9792.787109
9790.784180
9822.449219
9821.235352
9815.772461
9793.496094
9785.840820
9775.339844
9761.671875
9760.199219
9763.014648
9729.632812
9730.486328
9723.665039
9735.179688
9717.601562
9699.949219
9695.469727
9716.821289
9693.949219
9739.960938
9768.021484
9788.875977
9850.576172
9882.117188
9817.045898
9818.304688
9740.948242
9696.929688
9711.561523
9729.344727
9730.561523
9771.264648
9782.175781
9769.134766
9794.581055
9783.569336
9781.294922
9791.020508
9785.941406
9736.856445
9762.036133
9725.649414
9694.708984
9713.679688
9713.751953
9701.539062
9758.475586
9777.390625
9806.594727
9841.717773
9843.959961
9835.217773
9813.852539
9769.248047
9778.318359
9754.760742
9761.922852
9781.728516
9803.126953
9773.104492
9786.636719
9744.467773
9726.642578
9734.049805
9720.000000
9709.370117
9750.708984
9752.498047
9715.881836
9722.920898
9691.403320
9712.116211
9720.716797
9733.953125
9839.060547
9880.960938
9906.339844
9954.333008
9974.631836
9946.908203
9905.140625
9869.245117
9843.698242
9816.205078
9790.044922
9765.531250
9737.137695
9718.517578
9719.051758
9682.918945
9718.237305
9724.649414
9712.704102
9701.292969
9666.137695
9696.330078
9681.403320
9647.468750
9680.460938
9682.838867
9703.381836
9679.835938
9706.625977
9724.131836
9750.037109
9757.853516
9741.686523
9763.500000
9786.621094
9750.146484
9763.067383
9786.144531
9766.985352
9801.291992
9865.576172
9897.644531
9899.456055
9863.328125
9819.077148
9784.416016
9760.152344
9736.563477
9717.503906
9743.909180
9723.299805
9762.828125
9776.568359
9788.200195
9744.405273
9762.682617
9704.515625
9663.344727
9679.517578
9687.286133
9710.890625
9699.529297
9680.987305
9670.056641
9645.889648
9640.508789
9655.008789
9657.998047
9664.810547
9742.470703
9786.568359
9810.506836
9822.634766
9843.836914
9761.770508
9751.980469
9701.887695
9680.436523
9658.572266
9628.514648
9627.966797
9602.356445
9625.768555
9648.462891
9668.491211
9698.395508
9742.061523
9789.071289
9891.540039
9963.511719
9993.716797
10058.077148
10051.465820
9987.449219
9972.810547
9919.810547
9847.906250
9812.644531
9798.931641
9777.493164
9776.855469
9790.875000
9765.588867
9737.373047
9758.380859
9744.352539
9731.458984
9715.966797
9693.712891
9691.283203
9670.069336
9676.676758
9707.373047
9765.049805
9820.189453
9905.325195
9920.898438
9916.616211
9946.436523
9912.508789
9943.038086
9843.622070
9886.388672
9872.968750
9875.743164
9853.875000
9839.639648
9813.726562
9790.034180
9767.903320
```
