## Supplementary material for "Functional connectivity across the human subcortical auditory system using an autoregressive matrix-Gaussian copula graphical model approach with partial correlations": Code: roi-15_mean_ts.txt

```
10968.374023
10871.223633
10848.916016
10795.302734
10762.450195
10812.060547
10834.041992
10792.696289
10805.437500
10793.766602
10748.337891
10769.909180
10749.393555
10716.794922
10748.086914
10730.815430
10701.807617
10738.432617
10740.966797
10726.929688
10743.708984
10733.223633
10712.446289
10743.542969
10736.936523
10722.993164
10776.428711
10778.960938
10773.337891
10810.702148
10781.639648
10782.714844
10802.670898
10762.196289
10759.197266
10775.276367
10723.393555
10743.822266
10767.860352
10728.406250
10729.680664
10733.533203
10702.252930
10720.711914
10709.720703
10685.714844
10724.418945
10720.349609
10705.833984
10700.859375
10697.257812
10688.053711
10719.656250
10707.931641
10712.869141
10744.235352
10735.904297
10738.775391
10786.938477
10754.997070
10766.536133
10802.984375
10764.782227
10775.935547
10789.306641
10779.646484
10795.503906
10793.525391
10763.454102
10807.057617
10783.041016
10795.039062
10829.009766
10780.094727
10759.463867
10781.998047
10742.351562
10731.575195
10742.510742
10715.831055
10731.571289
10754.115234
10706.705078
10705.579102
10723.280273
10702.995117
10700.317383
10726.324219
10697.120117
10710.422852
10741.830078
10708.205078
10748.062500
10757.854492
10727.677734
10739.747070
10748.307617
10730.410156
10745.548828
10750.787109
10756.198242
10788.148438
10787.922852
10787.080078
10810.390625
10778.475586
10760.446289
10782.217773
10743.680664
10737.519531
10779.589844
10749.091797
10765.469727
10813.374023
10785.306641
10784.724609
10808.689453
10790.665039
10796.145508
10825.379883
10785.107422
10779.809570
10810.944336
10754.123047
10783.924805
10792.481445
10762.273438
10770.449219
10734.436523
10701.307617
10734.432617
10725.489258
10707.124023
10746.856445
10740.669922
10726.066406
10749.522461
10722.820312
10709.027344
10715.718750
10702.553711
10694.097656
10740.126953
10751.889648
10728.605469
10770.286133
10776.005859
10755.203125
10780.251953
10789.030273
10754.819336
10750.501953
10754.813477
10728.375977
10729.768555
10738.538086
10709.622070
10745.797852
10746.931641
10737.406250
10754.519531
10728.291992
10699.488281
10729.337891
10710.843750
10693.500977
10709.168945
10699.235352
10697.144531
10723.470703
10709.339844
10691.224609
10736.604492
10672.256836
10630.027344
10724.333008
10687.841797
10699.181641
10725.184570
10703.524414
10685.680664
10701.552734
10698.826172
10695.915039
10753.718750
10727.346680
10720.433594
10724.967773
10692.530273
10652.932617
10668.383789
10686.341797
10661.839844
10709.278320
10750.145508
10725.920898
10728.586914
10728.117188
10754.618164
10719.736328
10688.875000
10670.272461
10663.197266
10640.911133
10632.374023
10610.746094
10574.996094
10567.248047
10584.792969
10584.961914
10588.293945
10594.255859
10583.754883
10611.410156
10644.655273
10633.991211
10668.119141
10695.116211
10675.288086
10710.832031
10728.833008
10718.620117
10755.933594
10772.770508
10754.248047
10782.499023
10785.439453
10757.215820
10807.587891
10771.582031
10738.459961
10759.341797
10715.565430
10693.840820
10732.258789
10688.212891
10690.605469
10703.826172
10679.716797
10688.177734
10718.657227
10686.260742
10702.874023
10720.833008
10698.580078
10730.013672
10732.715820
10714.181641
10745.363281
10724.353516
10710.186523
10728.605469
10697.125000
10686.758789
10728.891602
10685.436523
10723.400391
10755.375000
10717.666016
10724.677734
10717.568359
10671.454102
10689.391602
10716.925781
10680.997070
10675.953125
10713.067383
10675.808594
10683.316406
10727.856445
10708.567383
10706.525391
10726.956055
10695.504883
10712.638672
10692.125000
10690.804688
10713.114258
10697.898438
10685.809570
10721.573242
10704.078125
10681.000977
10700.421875
10669.495117
10659.918945
10689.565430
10649.703125
10653.020508
10720.813477
10686.940430
10702.492188
10743.694336
10727.761719
10753.924805
10749.225586
10708.412109
10732.575195
10702.994141
10700.573242
10733.775391
10724.451172
10708.204102
10734.475586
10746.750977
10719.615234
10729.662109
10715.349609
10701.352539
10735.200195
10721.993164
10716.370117
10749.830078
10742.029297
10720.455078
10778.339844
10764.874023
10754.175781
10767.846680
10724.904297
10721.990234
10754.202148
10704.795898
10695.778320
10715.380859
10680.411133
10688.574219
10727.519531
10713.865234
10711.511719
10732.119141
10693.182617
10696.018555
10695.843750
10647.883789
10665.257812
10658.653320
10629.771484
10661.797852
10670.516602
10652.405273
10691.314453
10718.072266
10686.391602
10697.111328
10689.165039
10667.441406
10668.938477
10676.270508
10647.492188
10693.201172
10701.439453
10692.833008
10716.084961
10718.967773
10696.634766
10732.641602
10654.824219
10651.012695
10739.852539
10687.189453
10672.891602
10665.367188
10671.955078
10659.992188
10695.498047
10698.451172
10691.839844
10664.171875
10670.757812
10697.403320
10649.343750
10666.665039
10694.791016
10673.387695
10691.616211
10715.365234
10657.127930
10628.649414
10648.095703
10628.068359
10624.793945
10632.040039
10649.653320
10643.668945
10652.381836
10657.244141
10621.373047
10622.826172
10616.793945
10609.986328
10615.669922
10649.303711
10627.951172
10639.152344
10654.744141
10657.103516
10606.558594
10609.903320
10620.801758
10605.583984
10613.027344
10640.538086
10621.917969
10636.890625
10675.982422
10634.727539
10627.087891
10648.576172
10615.172852
10607.040039
10635.613281
10617.639648
10628.121094
10645.339844
10610.875000
10647.352539
10629.425781
10609.537109
10630.468750
10599.415039
10598.018555
10630.706055
10621.581055
10651.416016
10683.084961
10645.162109
10619.979492
10636.351562
10605.733398
10593.363281
10610.820312
10596.685547
10597.492188
10644.815430
10629.172852
10649.847656
10704.706055
10686.048828
10687.791992
10698.605469
10661.835938
10653.405273
10659.255859
10624.817383
10650.681641
10657.617188
10674.430664
10723.807617
10754.727539
10728.863281
10723.165039
10704.836914
10656.863281
10659.338867
10649.380859
10619.905273
10638.131836
10649.098633
10657.601562
10697.498047
10703.030273
10692.938477
10749.441406
10646.044922
10673.411133
10695.542969
10688.598633
10663.674805
10692.081055
10662.741211
10641.322266
10608.636719
10545.982422
10533.977539
10506.572266
10517.057617
10505.732422
10521.334961
10550.865234
10569.095703
10573.504883
10590.145508
10620.732422
10651.360352
10624.780273
10645.561523
10679.935547
10657.439453
10654.935547
10707.881836
10698.249023
10691.112305
10746.117188
10775.837891
10766.695312
10773.958008
10828.107422
10775.878906
10743.765625
10745.242188
10715.087891
10672.341797
10701.064453
10652.077148
10656.861328
10708.742188
10722.829102
10667.142578
10650.989258
10653.390625
10610.096680
10603.608398
10597.084961
10563.784180
10545.526367
10588.954102
10595.382812
10609.008789
10659.373047
10643.892578
10639.051758
10683.378906
10646.468750
10649.961914
10670.568359
10669.567383
10655.720703
10687.864258
10707.836914
10699.521484
10715.233398
10725.848633
10686.851562
10708.208008
10691.288086
10671.066406
10707.673828
10700.238281
10687.620117
10722.885742
10695.912109
10654.530273
10704.479492
10679.835938
10657.120117
10688.947266
10658.574219
10642.963867
10686.420898
10665.632812
10642.197266
10689.317383
10653.617188
10647.207031
10669.540039
10639.008789
10633.336914
10664.381836
10627.044922
10648.262695
10674.605469
10646.736328
10656.774414
10702.873047
10662.451172
10657.173828
10701.686523
10665.678711
10665.361328
10717.083008
10717.949219
10725.368164
10781.378906
10731.953125
10729.477539
10754.694336
10703.120117
10679.325195
10712.001953
10674.660156
10661.663086
10708.425781
10705.533203
10695.884766
10745.867188
10689.459961
10671.336914
10707.841797
10656.164062
10674.307617
10707.310547
10672.267578
10707.284180
10721.446289
10750.768555
10675.380859
10643.186523
10642.630859
10589.695312
10577.274414
10579.114258
10560.234375
10549.424805
10595.591797
10602.808594
10601.678711
10640.257812
10644.656250
10634.123047
10646.509766
10658.303711
10642.742188
10668.583008
10672.473633
10651.854492
10697.208984
10713.027344
10702.041016
10737.498047
10741.411133
10709.960938
10718.789062
10720.254883
10697.795898
10714.713867
10709.508789
10692.666016
10717.857422
10714.007812
10691.888672
10700.456055
10736.600586
10710.562500
10712.625000
10755.660156
10741.445312
10730.634766
10740.417969
10706.113281
10692.823242
10708.137695
10685.154297
10670.550781
10706.240234
10689.241211
10672.109375
10731.764648
10727.785156
10716.505859
10749.511719
10714.486328
10715.433594
10712.984375
10686.866211
10695.905273
10680.277344
10661.597656
10704.753906
10697.741211
10678.073242
10703.499023
10667.916992
10661.962891
10683.935547
10667.837891
10659.208984
10679.203125
10642.294922
10624.300781
10661.433594
10634.753906
10643.595703
10660.803711
10651.707031
10669.247070
10665.399414
10671.001953
10708.458984
10692.088867
10681.850586
10737.415039
10726.644531
10714.447266
10750.897461
10718.447266
10697.801758
10746.543945
10725.446289
10698.375000
10748.371094
10732.188477
10718.123047
10726.952148
10690.507812
10673.267578
10704.552734
10715.065430
10693.691406
10731.480469
10731.300781
10697.753906
10707.478516
10689.497070
10671.077148
10707.144531
10693.023438
10690.806641
10734.247070
10709.302734
10676.730469
10692.963867
10649.599609
10639.181641
10682.567383
10671.565430
10689.291992
10724.137695
10715.810547
10728.576172
10717.603516
10694.466797
10716.684570
10699.635742
10686.775391
10729.211914
10717.467773
10705.151367
10731.963867
10740.232422
10717.677734
10737.483398
10739.554688
10719.100586
10757.447266
10719.945312
10702.078125
10736.235352
10710.040039
10681.394531
10725.873047
10711.170898
10695.993164
10732.729492
10731.818359
10731.763672
10762.231445
10723.707031
10721.618164
10746.167969
10722.513672
10735.140625
10742.329102
10705.000977
10720.838867
10726.717773
10694.347656
10713.423828
10686.645508
10667.122070
10697.715820
10706.041992
10724.179688
10779.082031
10791.908203
10790.287109
10809.015625
10773.958984
10763.314453
10808.013672
10798.412109
10795.011719
10844.339844
10804.685547
10755.494141
10786.001953
10740.913086
10711.238281
10742.110352
10709.905273
10678.936523
10705.672852
10689.267578
10666.321289
10694.207031
10662.711914
10642.695312
10679.053711
10638.254883
10632.054688
10649.996094
10625.051758
10601.384766
10652.558594
10625.165039
10601.205078
10654.281250
10638.285156
10646.800781
10690.092773
10662.651367
10664.695312
10701.342773
10688.844727
10691.390625
10718.859375
10704.578125
10705.449219
10772.677734
10774.552734
10789.104492
10843.086914
10800.381836
10743.886719
10762.379883
10723.903320
10687.020508
10740.484375
10735.883789
10712.045898
10778.551758
10779.047852
10764.309570
10795.949219
10765.376953
10734.255859
10764.766602
10721.220703
10697.083008
10728.753906
10680.335938
10675.218750
10683.567383
10658.848633
10663.498047
10659.912109
10631.689453
10666.097656
10680.444336
10675.637695
10709.701172
10710.600586
10687.846680
10719.437500
10685.048828
10669.339844
10714.319336
10710.155273
10733.182617
10765.729492
10826.966797
10834.264648
10860.011719
10888.075195
10845.730469
10849.933594
10856.331055
10813.930664
10789.625977
10827.056641
10798.804688
10781.205078
10801.508789
10786.787109
10746.025391
10742.257812
10746.434570
10721.724609
10704.289062
10737.806641
10701.777344
10687.509766
10696.517578
10688.089844
10666.264648
10684.887695
10679.210938
10662.699219
10698.630859
10669.575195
10644.113281
10647.506836
10655.539062
10706.462891
10715.029297
10731.613281
10780.630859
10783.706055
10783.915039
10755.897461
10762.762695
10791.857422
10753.208008
10769.395508
10803.983398
10731.427734
10696.716797
10716.584961
10681.542969
10648.007812
```
