## Supplementary material for "Functional connectivity across the human subcortical auditory system using an autoregressive matrix-Gaussian copula graphical model approach with partial correlations": Code: roi-00_mean_ts.txt

```
10022.912109
9990.440430
9955.315430
9927.062500
9947.069336
9978.213867
9980.146484
9927.644531
9919.643555
9898.223633
9894.060547
9869.556641
9902.349609
9954.064453
9959.756836
9918.273438
9875.893555
9872.683594
9835.784180
9805.769531
9822.067383
9845.110352
9861.220703
9867.577148
9893.548828
9897.979492
9879.182617
9878.213867
9899.592773
9906.208008
9915.836914
9930.678711
9924.289062
9908.259766
9904.107422
9896.887695
9862.507812
9864.197266
9898.061523
9916.459961
9880.163086
9865.170898
9843.533203
9834.287109
9830.210938
9852.310547
9881.920898
9891.592773
9901.243164
9905.385742
9911.372070
9918.514648
9916.985352
9891.141602
9882.076172
9883.397461
9859.819336
9823.316406
9844.042969
9835.190430
9846.325195
9844.348633
9844.992188
9844.819336
9854.765625
9874.973633
9877.261719
9904.159180
9893.379883
9867.676758
9842.206055
9844.041016
9843.566406
9849.395508
9854.090820
9848.365234
9842.867188
9849.274414
9855.160156
9848.518555
9850.527344
9858.647461
9843.148438
9854.203125
9866.313477
9846.622070
9837.872070
9860.895508
9844.681641
9839.124023
9851.544922
9856.030273
9844.352539
9853.695312
9837.896484
9834.434570
9835.232422
9839.801758
9841.640625
9860.104492
9876.145508
9873.397461
9857.894531
9857.212891
9851.638672
9834.524414
9822.583008
9822.361328
9824.853516
9815.431641
9825.557617
9831.250000
9811.237305
9839.995117
9862.111328
9854.659180
9853.859375
9865.070312
9888.172852
9876.906250
9920.315430
9919.786133
9853.180664
9822.150391
9857.169922
9884.356445
9855.684570
9795.504883
9779.619141
9775.914062
9757.538086
9742.260742
9728.075195
9752.113281
9756.832031
9751.591797
9792.417969
9809.500977
9837.523438
9854.581055
9856.421875
9850.243164
9848.065430
9837.046875
9813.862305
9835.131836
9836.848633
9822.786133
9793.476562
9789.969727
9811.979492
9828.851562
9853.789062
9871.875977
9895.207031
9881.462891
9908.699219
9905.235352
9895.272461
9897.223633
9904.764648
9881.711914
9878.095703
9846.341797
9828.725586
9794.550781
9810.538086
9826.526367
9821.455078
9842.368164
9854.832031
9850.300781
9860.275391
9898.333008
9895.900391
9864.291016
9752.929688
9826.486328
9802.997070
9834.480469
9850.015625
9842.463867
9796.916992
9759.476562
9720.863281
9726.873047
9774.393555
9838.562500
9843.329102
9832.991211
9805.518555
9820.209961
9830.479492
9819.656250
9824.762695
9837.484375
9819.380859
9813.203125
9802.218750
9797.303711
9809.296875
9807.964844
9808.504883
9836.286133
9840.722656
9834.659180
9821.261719
9821.069336
9842.389648
9832.989258
9831.879883
9846.451172
9838.798828
9843.775391
9834.867188
9840.163086
9851.369141
9826.580078
9788.264648
9796.859375
9833.085938
9855.151367
9855.551758
9845.833008
9844.150391
9859.387695
9859.650391
9871.172852
9841.743164
9833.030273
9821.469727
9828.231445
9835.862305
9824.625000
9818.830078
9823.378906
9809.765625
9801.184570
9793.253906
9779.128906
9775.736328
9769.663086
9820.093750
9848.718750
9806.720703
9747.087891
9751.527344
9747.406250
9736.626953
9704.536133
9690.297852
9698.878906
9730.713867
9746.199219
9754.745117
9762.884766
9776.347656
9782.397461
9776.833008
9761.375977
9768.121094
9792.397461
9850.428711
9867.764648
9869.656250
9816.963867
9781.247070
9771.429688
9774.112305
9774.022461
9757.402344
9767.452148
9796.866211
9806.975586
9766.606445
9769.885742
9774.556641
9759.143555
9760.123047
9753.868164
9772.081055
9780.588867
9797.630859
9811.127930
9818.601562
9807.241211
9794.250000
9786.000000
9790.257812
9783.665039
9787.040039
9799.266602
9789.198242
9783.938477
9773.761719
9773.669922
9781.368164
9782.782227
9780.247070
9775.316406
9784.239258
9784.671875
9779.765625
9793.065430
9798.602539
9785.823242
9791.745117
9793.467773
9816.110352
9820.074219
9833.683594
9816.303711
9789.268555
9787.974609
9778.620117
9811.310547
9845.938477
9851.677734
9793.632812
9749.161133
9733.682617
9735.327148
9722.471680
9711.059570
9720.513672
9740.347656
9710.694336
9738.384766
9764.175781
9768.208008
9780.213867
9794.017578
9784.195312
9773.356445
9802.958008
9820.307617
9794.105469
9772.530273
9745.353516
9771.665039
9775.162109
9757.869141
9767.578125
9774.279297
9768.961914
9791.188477
9778.875977
9774.527344
9774.501953
9763.318359
9759.591797
9731.854492
9756.888672
9753.299805
9759.092773
9746.861328
9746.246094
9748.748047
9748.020508
9757.703125
9763.836914
9767.293945
9758.131836
9816.136719
9814.958008
9807.765625
9796.181641
9777.275391
9767.519531
9764.514648
9774.880859
9801.931641
9802.066406
9802.579102
9786.670898
9761.670898
9752.981445
9776.430664
9770.161133
9775.916016
9779.759766
9762.948242
9757.597656
9755.352539
9756.493164
9758.719727
9745.936523
9767.924805
9810.842773
9811.625000
9823.444336
9800.804688
9775.219727
9778.498047
9788.277344
9841.243164
9856.911133
9855.729492
9812.994141
9779.899414
9759.360352
9758.339844
9751.859375
9751.637695
9748.064453
9729.210938
9735.934570
9735.815430
9752.036133
9759.538086
9746.799805
9749.083984
9727.920898
9715.471680
9714.719727
9699.436523
9693.596680
9690.175781
9699.494141
9704.200195
9712.410156
9696.722656
9704.202148
9711.158203
9709.523438
9699.857422
9699.204102
9713.000000
9718.751953
9724.915039
9710.005859
9704.845703
9704.073242
9706.671875
9717.319336
9720.242188
9744.645508
9729.226562
9729.828125
9717.688477
9709.943359
9702.050781
9701.878906
9702.463867
9685.869141
9700.118164
9709.507812
9709.947266
9731.375000
9754.010742
9751.038086
9751.291992
9745.288086
9755.506836
9781.755859
9775.677734
9767.917969
9755.607422
9731.434570
9737.851562
9768.560547
9856.789062
9814.993164
9757.969727
9723.744141
9725.365234
9714.702148
9719.446289
9726.238281
9750.355469
9768.692383
9775.277344
9811.746094
9860.840820
9873.626953
9820.176758
9750.606445
9723.453125
9693.314453
9694.954102
9681.420898
9664.396484
9691.644531
9730.222656
9717.814453
9687.798828
9676.461914
9688.452148
9693.537109
9691.258789
9647.066406
9647.485352
9765.191406
9776.013672
9776.900391
9773.412109
9787.021484
9844.343750
9879.566406
9908.215820
9868.822266
9818.909180
9773.103516
9709.499023
9676.967773
9619.229492
9582.569336
9550.455078
9511.738281
9449.914062
9461.862305
9475.971680
9468.966797
9517.851562
9576.566406
9597.745117
9604.717773
9586.582031
9591.418945
9632.556641
9649.958984
9676.479492
9729.148438
9747.282227
9779.976562
9850.243164
9868.581055
9853.149414
9835.376953
9823.806641
9822.395508
9821.565430
9815.934570
9808.500977
9820.908203
9822.985352
9803.451172
9808.281250
9807.435547
9770.631836
9764.791992
9770.072266
9767.028320
9743.666992
9745.118164
9768.747070
9767.472656
9752.805664
9736.292969
9741.294922
9744.228516
9732.550781
9755.899414
9752.408203
9756.678711
9767.856445
9768.620117
9759.289062
9734.514648
9722.404297
9783.701172
9806.363281
9811.212891
9811.392578
9773.259766
9766.573242
9766.124023
9798.661133
9794.878906
9755.371094
9715.748047
9738.186523
9741.422852
9720.124023
9711.298828
9710.132812
9699.512695
9688.690430
9710.442383
9726.916016
9736.021484
9728.160156
9738.928711
9763.713867
9783.114258
9777.302734
9753.185547
9748.965820
9745.457031
9746.632812
9726.791992
9700.360352
9716.207031
9709.569336
9704.712891
9703.541016
9711.831055
9710.924805
9729.096680
9738.929688
9737.431641
9741.214844
9756.546875
9805.679688
9813.993164
9798.743164
9770.831055
9783.008789
9765.646484
9744.622070
9730.921875
9722.441406
9715.445312
9732.433594
9754.938477
9741.771484
9740.125977
9750.278320
9777.999023
9793.715820
9788.082031
9792.831055
9808.131836
9813.268555
9840.402344
9837.480469
9818.880859
9799.057617
9810.413086
9801.576172
9787.443359
9777.342773
9778.895508
9764.189453
9752.589844
9747.790039
9741.378906
9725.695312
9707.080078
9772.208008
9798.906250
9750.238281
9716.106445
9701.604492
9691.142578
9676.495117
9686.319336
9672.909180
9686.594727
9700.788086
9709.604492
9730.526367
9721.167969
9707.395508
9711.488281
9742.232422
9778.278320
9772.809570
9769.333984
9768.557617
9775.484375
9774.146484
9772.132812
9777.155273
9754.725586
9755.930664
9768.275391
9749.547852
9756.608398
9740.877930
9735.752930
9725.768555
9722.596680
9719.261719
9683.979492
9667.264648
9673.250977
9652.726562
9671.119141
9688.131836
9711.104492
9696.927734
9703.147461
9756.936523
9746.075195
9739.593750
9722.893555
9711.751953
9705.907227
9716.623047
9738.727539
9742.411133
9755.452148
9751.010742
9726.041016
9729.788086
9717.266602
9708.417969
9701.728516
9701.714844
9711.833008
9717.748047
9718.110352
9701.569336
9706.500977
9707.137695
9706.111328
9719.628906
9735.964844
9718.052734
9728.476562
9724.460938
9713.781250
9708.655273
9717.732422
9719.416992
9730.717773
9731.190430
9754.518555
9759.441406
9755.250000
9737.898438
9739.000977
9732.028320
9736.782227
9734.198242
9737.473633
9733.859375
9766.719727
9786.847656
9780.626953
9777.011719
9736.819336
9713.053711
9701.560547
9702.478516
9696.606445
9711.458984
9709.150391
9731.033203
9713.383789
9709.841797
9698.977539
9691.898438
9701.013672
9684.083984
9697.578125
9690.080078
9686.066406
9685.342773
9688.839844
9703.875000
9712.549805
9738.586914
9760.428711
9761.432617
9774.738281
9757.551758
9745.753906
9759.829102
9771.010742
9758.598633
9753.458984
9750.316406
9751.499023
9756.669922
9774.030273
9739.425781
9742.484375
9722.098633
9721.432617
9731.860352
9727.001953
9728.727539
9725.668945
9733.966797
9734.908203
9745.663086
9756.646484
9757.358398
9749.490234
9726.926758
9725.354492
9727.821289
9725.178711
9727.376953
9738.193359
9759.403320
9752.488281
9766.196289
9752.632812
9769.856445
9757.637695
9753.977539
9771.595703
9764.737305
9759.070312
9723.557617
9740.936523
9768.994141
9765.939453
9789.013672
9784.443359
9768.285156
9760.797852
9725.115234
9720.426758
9711.635742
9704.803711
9715.111328
9726.655273
9729.182617
9735.652344
9745.834961
9756.282227
9715.311523
9716.301758
9712.876953
9708.829102
9711.817383
9722.097656
9726.195312
9723.227539
9732.779297
9727.049805
9730.998047
9730.265625
9734.523438
9739.364258
9760.674805
9752.532227
9737.520508
9741.292969
9762.814453
9777.349609
9778.256836
9762.710938
9761.883789
9768.048828
9753.487305
9732.741211
9730.870117
9717.312500
9724.515625
9720.457031
9710.036133
9721.220703
9723.061523
9723.612305
9736.161133
9759.641602
9767.190430
9755.378906
9759.041992
9764.454102
9748.570312
9752.924805
9741.679688
9723.510742
9714.596680
9734.739258
9759.160156
9757.827148
9769.725586
9778.144531
9794.684570
9774.404297
9751.597656
9736.533203
9719.755859
9732.959961
9735.413086
9748.094727
9760.843750
9767.029297
9774.442383
9794.556641
9769.784180
9752.467773
9719.555664
9729.148438
9720.309570
9737.971680
9774.606445
9757.048828
9728.118164
9715.612305
9687.597656
9687.081055
9719.136719
9737.487305
9747.989258
9764.756836
9768.224609
9759.655273
9770.852539
9741.391602
9734.857422
9722.034180
9719.138672
```
