## Supplementary material for "Functional connectivity across the human subcortical auditory system using an autoregressive matrix-Gaussian copula graphical model approach with partial correlations": Code: roi-01_mean_ts.txt

```
10512.575195
10453.889648
10380.254883
10240.273438
10313.591797
10369.987305
10303.666016
10244.657227
10222.757812
10222.575195
10170.315430
10113.161133
10208.031250
10315.320312
10329.457031
10291.765625
10188.727539
10191.732422
10193.870117
10032.076172
10166.684570
10217.523438
10210.154297
10229.122070
10306.058594
10293.990234
10276.331055
10331.204102
10379.312500
10253.145508
10262.164062
10333.189453
10205.828125
10274.012695
10257.350586
10206.588867
10240.336914
10180.832031
10356.414062
10378.090820
10231.513672
10233.022461
10224.308594
10155.158203
10147.650391
10180.005859
10103.173828
10204.869141
10247.494141
10159.429688
10218.955078
10268.733398
10327.580078
10214.638672
10235.572266
10263.130859
10269.060547
10274.358398
10250.912109
10254.752930
10203.277344
10295.709961
10182.573242
10222.619141
10248.207031
10258.943359
10341.812500
10349.529297
10331.542969
10307.793945
10245.246094
10316.933594
10265.951172
10232.689453
10329.266602
10269.549805
10246.397461
10361.575195
10294.519531
10236.679688
10265.814453
10324.667969
10251.053711
10303.586914
10305.907227
10201.230469
10254.873047
10252.364258
10248.759766
10290.064453
10248.902344
10233.575195
10225.531250
10299.822266
10318.299805
10303.685547
10228.917969
10319.444336
10260.659180
10330.682617
10405.930664
10287.584961
10276.141602
10322.096680
10280.706055
10238.669922
10238.209961
10280.561523
10151.126953
10135.672852
10284.620117
10290.018555
10212.458984
10231.285156
10254.861328
10252.209961
10192.249023
10273.272461
10270.994141
10312.233398
10330.691406
10389.334961
10190.916992
10146.601562
10329.791016
10321.031250
10329.428711
10218.676758
10185.872070
10249.433594
10160.976562
10089.740234
10125.465820
10133.381836
10154.166016
10105.571289
10115.888672
10262.058594
10227.012695
10207.817383
10208.363281
10179.517578
10230.842773
10223.041016
10251.595703
10249.320312
10227.077148
10251.965820
10231.700195
10228.904297
10298.815430
10262.457031
10218.939453
10272.451172
10339.029297
10306.810547
10299.137695
10321.448242
10249.986328
10324.043945
10367.823242
10252.402344
10274.611328
10259.328125
10255.587891
10130.389648
10289.858398
10229.578125
10168.144531
10208.816406
10342.317383
10192.285156
10247.293945
10372.755859
10344.790039
10298.507812
10221.661133
10232.022461
10221.084961
10224.976562
10281.783203
10292.750000
10148.417969
10132.502930
10121.919922
10114.159180
10187.254883
10295.527344
10370.370117
10238.092773
10183.833984
10260.084961
10275.105469
10152.389648
10216.356445
10280.491211
10214.562500
10119.459961
10199.082031
10192.124023
10219.588867
10212.762695
10230.281250
10260.737305
10249.120117
10309.263672
10282.829102
10305.937500
10325.694336
10277.137695
10202.876953
10318.737305
10264.935547
10243.314453
10248.040039
10199.507812
10300.313477
10276.492188
10241.055664
10238.012695
10281.144531
10305.622070
10258.951172
10248.201172
10204.173828
10252.516602
10315.036133
10202.520508
10171.718750
10218.576172
10151.214844
10212.572266
10247.906250
10206.112305
10208.739258
10302.376953
10289.565430
10292.046875
10191.899414
10226.261719
10113.819336
10161.486328
10235.380859
10319.669922
10236.483398
10147.066406
10104.544922
10183.913086
10117.227539
10050.722656
10041.870117
10082.578125
10068.079102
10100.743164
10169.413086
10186.597656
10144.084961
10217.393555
10112.457031
10121.561523
10063.350586
10185.773438
10208.577148
10312.590820
10290.851562
10189.785156
10154.841797
10132.034180
10235.913086
10258.671875
10181.435547
10208.679688
10339.147461
10222.463867
10132.374023
10140.022461
10217.424805
10109.138672
10129.931641
10203.456055
10078.992188
10149.996094
10202.354492
10228.595703
10218.642578
10208.513672
10231.026367
10154.269531
10157.397461
10214.403320
10114.255859
10136.562500
10213.768555
10172.893555
10190.808594
10279.995117
10240.148438
10183.958984
10288.509766
10209.496094
10127.522461
10210.923828
10118.549805
10165.765625
10206.393555
10247.788086
10235.145508
10313.351562
10344.233398
10351.364258
10223.549805
10233.029297
10148.516602
10141.157227
10268.111328
10250.165039
10337.386719
10355.051758
10198.654297
10135.478516
10120.041992
10170.029297
10182.682617
10060.027344
10083.448242
10188.967773
10166.136719
10131.074219
10198.624023
10267.195312
10228.982422
10292.957031
10148.069336
10124.914062
10207.091797
10210.378906
10233.235352
10147.764648
10116.530273
10222.290039
10192.897461
10056.638672
10155.916992
10231.326172
10153.750000
10178.825195
10231.336914
10260.548828
10092.465820
10145.279297
10179.163086
10146.863281
10153.861328
10182.879883
10129.723633
10105.685547
10141.877930
10163.313477
10144.788086
10172.108398
10192.142578
10137.726562
10194.349609
10270.761719
10259.333008
10166.127930
10196.197266
10182.744141
10183.970703
10149.242188
10170.312500
10207.728516
10183.542969
10133.547852
10173.104492
10096.960938
10112.470703
10135.999023
10167.586914
10099.402344
10156.257812
10177.078125
10183.244141
10090.120117
10135.013672
10121.428711
10090.726562
10139.321289
10279.002930
10222.928711
10153.437500
10191.586914
10158.457031
10125.326172
10182.455078
10362.521484
10338.670898
10459.549805
10419.038086
10196.647461
10216.728516
10287.046875
10303.708008
10234.294922
10291.301758
10233.968750
10187.556641
10262.111328
10254.735352
10194.698242
10220.255859
10186.059570
10178.997070
10140.775391
10129.312500
10170.417969
10158.443359
10181.220703
10210.780273
10188.758789
10154.784180
10153.439453
10215.150391
10169.553711
10232.266602
10131.750977
10186.785156
10212.736328
10169.347656
10132.340820
10109.183594
10127.393555
10102.473633
10168.016602
10105.944336
10048.031250
10204.570312
10170.408203
10186.942383
10197.197266
10152.509766
10126.511719
10182.185547
10109.919922
10140.937500
10180.726562
10180.496094
10148.404297
10220.956055
10244.504883
10203.394531
10253.166992
10236.131836
10214.202148
10257.290039
10279.495117
10207.711914
10320.693359
10201.023438
10243.783203
10328.932617
10464.784180
10382.488281
10322.560547
10276.444336
10194.284180
10192.925781
10162.500000
10256.747070
10201.108398
10184.544922
10249.135742
10327.288086
10398.982422
10409.974609
10371.632812
10244.474609
10175.726562
10117.517578
10034.858398
10054.689453
10158.638672
10169.991211
10205.500977
10217.379883
10176.435547
10079.026367
10126.404297
10155.620117
10157.757812
10132.206055
10074.738281
10315.026367
10299.738281
10310.596680
10290.003906
10348.500977
10436.626953
10351.224609
10453.994141
10443.595703
10364.692383
10271.983398
10194.924805
10037.533203
9931.225586
9817.156250
9772.478516
9715.513672
9636.992188
9632.861328
9716.007812
9698.027344
9707.714844
9831.689453
9856.965820
9831.851562
9884.031250
9915.097656
9971.654297
10020.868164
10108.485352
10206.852539
10137.476562
10295.578125
10333.205078
10400.074219
10442.497070
10321.384766
10317.334961
10393.715820
10375.208984
10392.297852
10387.030273
10392.599609
10344.492188
10350.814453
10273.494141
10309.435547
10207.286133
10184.552734
10182.150391
10265.732422
10203.503906
10157.420898
10222.611328
10259.131836
10162.981445
10146.502930
10215.285156
10172.444336
10185.024414
10210.379883
10143.406250
10145.685547
10224.823242
10225.426758
10147.628906
10087.869141
10090.087891
10163.729492
10111.365234
10172.775391
10187.952148
10159.118164
10080.405273
10144.281250
10212.772461
10183.067383
10198.992188
10077.373047
10053.437500
10115.715820
10112.571289
10051.082031
9961.899414
10008.218750
10041.930664
9963.773438
10109.629883
10146.740234
10137.780273
10119.654297
10187.532227
10208.270508
10149.326172
10064.526367
10077.257812
10059.079102
10068.529297
10049.219727
10040.452148
10087.180664
10008.400391
10052.866211
10083.986328
10126.806641
10053.232422
10169.833984
10200.810547
10167.452148
10077.623047
10186.691406
10193.424805
10235.341797
10142.056641
10142.457031
10207.476562
10184.878906
10090.456055
10108.790039
10160.391602
10019.830078
10073.836914
10112.662109
10106.923828
10065.224609
10013.964844
10199.215820
10129.573242
10108.634766
10196.617188
10243.764648
10179.983398
10225.371094
10308.856445
10171.613281
10102.242188
10115.976562
10173.388672
10083.501953
10079.878906
10112.470703
10148.254883
10047.522461
10017.786133
10100.823242
9952.911133
10029.816406
10169.174805
10203.948242
10102.625977
10052.488281
10123.025391
10059.474609
10022.776367
10062.740234
10104.286133
10065.036133
10050.875977
10089.680664
10130.600586
10143.720703
10143.837891
10114.904297
10232.502930
10277.187500
10212.379883
10117.970703
10216.641602
10229.264648
10156.432617
10237.311523
10267.301758
10133.663086
10120.937500
10183.707031
10149.303711
10125.409180
10213.636719
10110.074219
10011.736328
10099.789062
10092.592773
10032.563477
9985.337891
10028.083008
10000.360352
10025.676758
10156.457031
10027.377930
10064.038086
10123.976562
10250.720703
10182.909180
10115.367188
10161.415039
10197.385742
10147.415039
10144.791016
10264.792969
10294.246094
10221.569336
10211.970703
10159.018555
10112.303711
10115.399414
10093.552734
10066.879883
10068.090820
10120.626953
10226.816406
10141.981445
10160.307617
10156.523438
10140.981445
10071.831055
10061.011719
10040.059570
9998.923828
10082.758789
10106.108398
10061.803711
10076.250000
10105.507812
10125.031250
10100.277344
10165.158203
10186.250977
10131.125977
10156.855469
10247.722656
10067.417969
10089.932617
10127.900391
10145.194336
10047.623047
10158.635742
10216.238281
10173.663086
10283.490234
10236.726562
10098.017578
10114.606445
10104.986328
10075.534180
10012.385742
10063.224609
10003.241211
10086.457031
10167.301758
10089.169922
10114.933594
10127.710938
10004.854492
10095.030273
10148.285156
10085.745117
10067.610352
10112.139648
10115.742188
10063.131836
10148.289062
10157.575195
10084.162109
10197.606445
10223.606445
10184.630859
10205.663086
10226.619141
10183.561523
10110.496094
10133.091797
10099.831055
10085.678711
10180.209961
10237.232422
10191.784180
10138.923828
10158.218750
10113.886719
10098.091797
10049.976562
10098.627930
10041.570312
10142.766602
10175.330078
10075.110352
10132.842773
10141.097656
10079.310547
10008.439453
10094.082031
10058.951172
10076.479492
10073.666016
10157.933594
10101.996094
10075.499023
10141.495117
10077.518555
10180.593750
10162.214844
10161.050781
10206.425781
10165.078125
10126.026367
10075.067383
10124.387695
10191.965820
10142.872070
10142.652344
10151.522461
10080.585938
10122.865234
10101.951172
10082.314453
9984.302734
10050.937500
10107.987305
10029.261719
10040.254883
10142.380859
10065.099609
10025.919922
10045.814453
10052.659180
10052.139648
10031.811523
10139.857422
10057.472656
10076.797852
10137.543945
10044.110352
10033.139648
10135.428711
10124.211914
10092.588867
10227.803711
10185.049805
10083.555664
10128.574219
10179.173828
10059.833008
10091.044922
10178.556641
10086.696289
10086.724609
10185.558594
10093.786133
10038.586914
10139.266602
10090.521484
10000.107422
10108.032227
10086.463867
10048.895508
10106.591797
10167.946289
10050.594727
10074.541016
10126.527344
10067.740234
10097.105469
10160.854492
10117.917969
10093.650391
10129.166016
10034.056641
10080.827148
10163.058594
10139.461914
10132.302734
10213.210938
10288.147461
10129.040039
10173.619141
10153.262695
10133.320312
10098.377930
10124.404297
10120.742188
10106.959961
10155.488281
10199.041992
10141.034180
10203.522461
10144.408203
10105.415039
10062.717773
9945.343750
10000.101562
10083.029297
10155.239258
10091.532227
10101.789062
10025.808594
10048.247070
10005.727539
10112.227539
10194.238281
10186.414062
10190.157227
10299.819336
10215.095703
10184.575195
10094.666016
10215.257812
10078.191406
10031.134766
```
