## Supplementary material for "Functional connectivity across the human subcortical auditory system using an autoregressive matrix-Gaussian copula graphical model approach with partial correlations": Code: roi-02_mean_ts.txt

```
11085.851562
11064.008789
11016.558594
10958.352539
10980.943359
11037.086914
11010.093750
10966.431641
10962.397461
10935.838867
10909.659180
10946.005859
10948.125000
10989.598633
10998.276367
10918.200195
10900.324219
10890.502930
10853.771484
10831.987305
10866.553711
10885.851562
10877.607422
10927.235352
10951.856445
10923.374023
10908.670898
10934.934570
10928.935547
10921.671875
10942.768555
10941.357422
10932.928711
10938.187500
10946.187500
10896.636719
10871.376953
10903.848633
10967.959961
10929.127930
10891.954102
10903.551758
10877.346680
10866.741211
10903.045898
10903.474609
10911.267578
10944.871094
10956.728516
10942.834961
10958.951172
10988.959961
10957.500000
10927.040039
10936.750977
10928.804688
10910.391602
10902.351562
10914.462891
10899.104492
10908.867188
10929.777344
10901.650391
10927.702148
10948.271484
10943.143555
10967.735352
10995.853516
10966.675781
10926.926758
10938.120117
10933.684570
10909.000977
10920.000000
10923.625000
10912.610352
10925.304688
10939.129883
10920.218750
10913.207031
10930.025391
10923.718750
10908.999023
10937.703125
10929.173828
10917.552734
10951.118164
10936.305664
10917.231445
10927.444336
10927.272461
10883.837891
10911.486328
10921.975586
10884.751953
10879.973633
10896.630859
10897.374023
10882.777344
10910.666992
10936.051758
10900.564453
10936.632812
10944.509766
10903.119141
10904.011719
10895.911133
10890.901367
10879.208008
10878.344727
10916.689453
10907.369141
10899.850586
10924.672852
10938.135742
10901.098633
10910.535156
10922.350586
10931.214844
10923.990234
10975.942383
10978.422852
10883.544922
10837.030273
10909.506836
10945.500000
10901.434570
10836.743164
10843.428711
10871.850586
10833.922852
10808.841797
10811.037109
10831.850586
10835.698242
10845.761719
10865.453125
10879.836914
10892.075195
10910.760742
10913.294922
10889.560547
10935.380859
10929.325195
10914.868164
10918.168945
10921.694336
10895.252930
10854.268555
10873.745117
10890.877930
10922.228516
10914.208984
10937.303711
10938.249023
10943.009766
10991.352539
10978.471680
10948.351562
10984.363281
10986.588867
10962.810547
10964.649414
10958.857422
10912.414062
10911.232422
10917.967773
10902.078125
10902.489258
10928.248047
10933.539062
10907.978516
10952.786133
10998.526367
10984.446289
10908.976562
10819.935547
10944.964844
10901.313477
10877.994141
10918.546875
10911.474609
10857.875977
10795.437500
10785.069336
10764.281250
10825.750000
10885.222656
10910.946289
10863.517578
10872.678711
10903.977539
10909.743164
10866.190430
10892.727539
10906.411133
10879.644531
10870.644531
10886.245117
10858.193359
10854.060547
10866.565430
10867.183594
10876.868164
10897.235352
10890.884766
10889.169922
10902.148438
10905.363281
10892.060547
10911.695312
10940.095703
10932.519531
10911.758789
10918.618164
10884.840820
10927.156250
10904.619141
10860.801758
10875.372070
10906.191406
10918.600586
10935.715820
10927.016602
10913.176758
10922.553711
10940.543945
10931.681641
10921.452148
10895.643555
10876.614258
10887.776367
10900.437500
10868.747070
10872.924805
10900.295898
10892.475586
10890.596680
10876.926758
10863.809570
10847.051758
10841.342773
10894.067383
10945.697266
10916.127930
10842.607422
10842.421875
10859.410156
10836.551758
10782.364258
10781.000977
10804.395508
10812.684570
10839.787109
10857.303711
10862.934570
10845.865234
10873.853516
10844.291992
10847.462891
10874.049805
10900.503906
10900.092773
10942.078125
10944.808594
10874.268555
10827.719727
10841.308594
10854.287109
10842.755859
10838.413086
10860.126953
10887.922852
10867.310547
10853.849609
10840.976562
10838.665039
10831.387695
10852.693359
10853.291992
10850.750000
10860.923828
10865.903320
10886.721680
10893.062500
10895.415039
10871.985352
10885.545898
10894.428711
10877.288086
10860.987305
10879.456055
10877.767578
10851.199219
10857.972656
10857.268555
10843.079102
10851.844727
10847.840820
10828.732422
10852.140625
10851.036133
10825.688477
10862.789062
10872.828125
10844.434570
10837.618164
10854.321289
10877.657227
10884.858398
10877.626953
10860.225586
10836.619141
10860.895508
10841.092773
10872.809570
10924.954102
10938.306641
10839.276367
10790.722656
10800.365234
10811.108398
10815.971680
10784.797852
10791.474609
10804.254883
10788.647461
10808.943359
10811.108398
10806.877930
10810.058594
10851.634766
10816.584961
10785.419922
10822.383789
10863.385742
10843.384766
10801.742188
10788.208984
10852.051758
10839.424805
10820.496094
10836.462891
10833.122070
10831.796875
10836.221680
10848.506836
10829.481445
10796.268555
10831.211914
10826.932617
10806.696289
10835.714844
10823.393555
10809.480469
10793.857422
10813.292969
10812.125000
10799.123047
10813.599609
10806.657227
10786.675781
10814.577148
10848.341797
10868.953125
10857.144531
10838.745117
10831.283203
10807.751953
10818.529297
10849.266602
10854.653320
10853.425781
10862.935547
10844.214844
10791.432617
10803.821289
10811.367188
10810.184570
10826.009766
10835.625977
10831.005859
10821.051758
10818.611328
10827.886719
10813.159180
10801.677734
10843.515625
10868.604492
10855.650391
10841.715820
10817.116211
10789.350586
10800.852539
10794.087891
10825.760742
10854.562500
10894.143555
10846.572266
10777.107422
10813.017578
10814.829102
10797.508789
10811.891602
10819.637695
10793.787109
10800.131836
10783.890625
10772.103516
10808.042969
10793.693359
10776.597656
10794.758789
10771.476562
10781.053711
10797.202148
10761.999023
10769.039062
10783.458008
10760.182617
10750.673828
10785.295898
10777.841797
10783.652344
10785.504883
10772.668945
10785.379883
10791.820312
10780.431641
10778.256836
10777.825195
10755.955078
10759.208984
10778.240234
10754.135742
10734.206055
10787.519531
10786.409180
10782.404297
10802.409180
10760.268555
10771.489258
10795.750000
10761.233398
10763.430664
10766.590820
10769.193359
10758.459961
10797.126953
10801.008789
10793.705078
10823.844727
10799.470703
10819.104492
10848.347656
10821.579102
10795.397461
10824.754883
10783.228516
10756.935547
10839.698242
10899.608398
10853.806641
10796.086914
10764.482422
10747.410156
10739.352539
10750.827148
10767.223633
10789.007812
10766.350586
10774.317383
10821.669922
10854.990234
10877.759766
10826.638672
10764.683594
10750.932617
10731.249023
10723.920898
10710.936523
10678.246094
10711.556641
10785.009766
10779.125000
10722.594727
10729.729492
10751.996094
10758.576172
10761.448242
10699.356445
10761.835938
10867.209961
10872.025391
10828.684570
10795.291992
10788.430664
10826.844727
10883.541016
10908.057617
10921.190430
10913.897461
10897.271484
10863.093750
10805.777344
10739.412109
10701.003906
10648.416016
10603.428711
10559.768555
10583.334961
10600.177734
10618.697266
10605.833008
10645.699219
10692.157227
10709.684570
10697.547852
10697.750977
10696.541992
10717.458984
10783.434570
10821.695312
10845.111328
10824.332031
10879.029297
10922.502930
10919.419922
10849.003906
10862.220703
10885.401367
10873.675781
10870.996094
10882.251953
10885.115234
10870.693359
10876.427734
10879.065430
10859.782227
10823.011719
10836.550781
10851.720703
10848.604492
10815.189453
10828.350586
10853.854492
10873.966797
10818.272461
10852.239258
10851.495117
10821.750000
10826.711914
10855.893555
10828.623047
10822.141602
10841.031250
10842.421875
10805.871094
10805.590820
10806.139648
10839.451172
10853.152344
10856.878906
10837.133789
10800.519531
10785.939453
10804.931641
10874.751953
10878.401367
10803.437500
10763.437500
10787.379883
10831.730469
10799.042969
10792.018555
10773.427734
10782.669922
10769.765625
10761.741211
10805.266602
10827.704102
10789.074219
10774.907227
10842.200195
10870.572266
10862.356445
10816.295898
10830.265625
10848.033203
10825.362305
10816.414062
10803.874023
10802.028320
10787.434570
10792.594727
10788.977539
10777.932617
10761.285156
10786.118164
10803.343750
10772.595703
10750.948242
10799.947266
10864.642578
10895.721680
10837.154297
10824.333008
10842.044922
10822.773438
10795.203125
10785.387695
10800.527344
10779.970703
10806.936523
10802.442383
10797.586914
10772.103516
10805.755859
10837.239258
10834.077148
10834.845703
10849.991211
10840.264648
10840.366211
10860.478516
10851.228516
10785.153320
10808.164062
10835.060547
10825.788086
10792.750000
10813.272461
10823.226562
10817.106445
10785.451172
10794.615234
10804.992188
10797.831055
10758.033203
10830.256836
10862.371094
10779.116211
10774.132812
10789.268555
10749.026367
10728.525391
10712.327148
10721.093750
10721.659180
10751.677734
10767.367188
10767.724609
10756.045898
10736.804688
10741.869141
10802.943359
10828.044922
10791.830078
10777.291992
10814.906250
10786.996094
10788.176758
10820.304688
10819.273438
10788.212891
10804.668945
10809.806641
10783.849609
10802.487305
10811.176758
10775.042969
10784.837891
10788.167969
10782.622070
10740.010742
10742.021484
10718.537109
10713.837891
10748.353516
10743.382812
10765.477539
10764.756836
10731.916016
10804.792969
10768.666016
10760.250000
10769.661133
10767.304688
10722.931641
10760.416992
10793.974609
10775.221680
10794.797852
10789.440430
10757.475586
10777.521484
10778.766602
10755.216797
10726.385742
10745.730469
10767.618164
10758.739258
10741.453125
10757.403320
10782.294922
10755.250977
10756.396484
10779.602539
10774.507812
10746.521484
10762.645508
10771.191406
10757.713867
10742.583984
10757.399414
10744.099609
10736.492188
10780.032227
10796.543945
10790.894531
10795.718750
10780.798828
10764.336914
10765.792969
10791.527344
10787.661133
10787.081055
10812.717773
10809.831055
10805.009766
10841.804688
10803.862305
10767.913086
10767.602539
10741.592773
10752.229492
10758.998047
10766.248047
10728.843750
10755.052734
10761.074219
10726.842773
10744.151367
10740.556641
10732.751953
10758.141602
10771.164062
10735.296875
10735.828125
10732.177734
10735.523438
10731.676758
10758.848633
10779.856445
10773.974609
10813.160156
10784.715820
10755.278320
10757.745117
10756.513672
10755.889648
10769.812500
10780.688477
10754.862305
10749.043945
10790.210938
10789.264648
10746.288086
10758.690430
10755.191406
10742.213867
10749.701172
10758.434570
10756.841797
10755.484375
10782.624023
10760.814453
10742.882812
10768.451172
10778.028320
10751.495117
10738.492188
10752.643555
10745.697266
10739.066406
10750.925781
10741.323242
10743.000000
10757.608398
10746.976562
10740.512695
10759.596680
10755.467773
10726.300781
10749.854492
10761.596680
10739.446289
10717.653320
10747.186523
10758.987305
10760.761719
10783.035156
10770.115234
10731.842773
10731.049805
10726.141602
10711.902344
10700.276367
10719.224609
10712.826172
10679.406250
10716.246094
10725.274414
10724.742188
10712.757812
10710.791016
10685.447266
10663.307617
10680.514648
10668.858398
10683.132812
10712.380859
10717.764648
10691.425781
10649.520508
10693.047852
10689.913086
10699.429688
10719.749023
10744.556641
10701.843750
10711.285156
10712.000000
10713.399414
10747.489258
10755.684570
10730.750000
10738.425781
10747.430664
10725.022461
10727.483398
10728.444336
10676.889648
10693.734375
10690.704102
10680.809570
10686.530273
10696.874023
10688.192383
10716.124023
10735.071289
10748.106445
10724.044922
10738.534180
10733.943359
10702.403320
10700.333008
10699.385742
10664.225586
10697.653320
10711.702148
10736.558594
10747.782227
10780.478516
10760.697266
10751.616211
10751.641602
10717.521484
10709.341797
10710.263672
10709.833984
10701.816406
10740.386719
10736.321289
10720.331055
10711.406250
10735.165039
10693.638672
10672.347656
10672.096680
10708.374023
10682.388672
10674.438477
10691.542969
10662.739258
10650.767578
10669.175781
10642.489258
10634.028320
10688.213867
10724.155273
10708.591797
10722.956055
10726.960938
10686.514648
10703.730469
10701.210938
10705.991211
10693.113281
10688.951172
```
