## Supplementary material for "Functional connectivity across the human subcortical auditory system using an autoregressive matrix-Gaussian copula graphical model approach with partial correlations": Code: roi-03_mean_ts.txt

```
10831.845703
10800.438477
10695.354492
10578.985352
10639.528320
10712.457031
10653.791016
10586.028320
10571.015625
10604.104492
10513.308594
10567.219727
10601.700195
10653.601562
10603.936523
10536.467773
10513.495117
10506.147461
10429.143555
10428.618164
10534.979492
10587.716797
10532.004883
10588.388672
10660.196289
10638.955078
10558.691406
10637.936523
10532.527344
10532.162109
10586.610352
10570.698242
10536.233398
10571.855469
10558.980469
10559.918945
10493.839844
10542.764648
10630.020508
10606.935547
10551.268555
10575.972656
10498.541992
10471.452148
10558.257812
10515.509766
10469.957031
10574.826172
10616.320312
10542.847656
10597.425781
10659.972656
10551.027344
10547.302734
10542.806641
10557.281250
10517.423828
10551.403320
10535.415039
10499.723633
10555.771484
10596.500000
10581.797852
10595.482422
10571.103516
10541.510742
10616.045898
10654.894531
10631.784180
10597.294922
10649.342773
10576.725586
10518.912109
10579.698242
10606.693359
10553.800781
10533.323242
10605.150391
10542.324219
10585.464844
10630.515625
10624.489258
10575.465820
10626.920898
10635.235352
10564.738281
10617.579102
10638.268555
10557.041016
10554.052734
10566.143555
10471.604492
10504.807617
10611.222656
10509.217773
10533.349609
10565.025391
10600.025391
10537.714844
10616.601562
10644.128906
10568.617188
10577.996094
10612.097656
10507.457031
10483.870117
10509.302734
10566.958008
10496.750000
10535.492188
10564.191406
10573.118164
10574.614258
10579.987305
10585.270508
10544.534180
10563.259766
10561.966797
10566.558594
10540.797852
10655.150391
10747.632812
10564.558594
10496.822266
10610.824219
10690.955078
10595.064453
10492.760742
10507.412109
10539.049805
10423.052734
10397.602539
10392.038086
10408.930664
10332.178711
10404.024414
10492.993164
10477.423828
10489.377930
10537.736328
10483.278320
10427.424805
10565.501953
10527.986328
10475.594727
10479.932617
10503.847656
10482.982422
10447.624023
10448.812500
10510.153320
10531.092773
10472.572266
10578.232422
10586.402344
10586.860352
10604.333984
10588.822266
10510.621094
10599.502930
10593.850586
10568.491211
10613.244141
10559.206055
10508.452148
10474.200195
10489.641602
10475.614258
10489.918945
10525.999023
10567.594727
10507.280273
10577.779297
10684.178711
10636.569336
10502.997070
10560.505859
10605.614258
10492.000000
10488.857422
10639.607422
10666.908203
10510.000000
10440.107422
10404.165039
10422.427734
10519.166992
10560.730469
10547.856445
10506.097656
10462.326172
10506.254883
10537.181641
10477.604492
10474.584961
10536.804688
10451.065430
10462.135742
10523.641602
10448.600586
10478.602539
10524.628906
10494.219727
10512.440430
10561.844727
10494.469727
10499.642578
10527.827148
10530.739258
10491.199219
10537.584961
10581.291016
10506.691406
10505.049805
10528.823242
10509.259766
10589.932617
10488.481445
10434.764648
10442.151367
10561.153320
10484.859375
10528.854492
10529.543945
10557.962891
10509.810547
10543.687500
10521.740234
10557.922852
10492.766602
10521.564453
10526.385742
10498.316406
10511.368164
10466.577148
10554.299805
10524.463867
10518.031250
10531.079102
10487.851562
10414.555664
10432.864258
10486.940430
10574.842773
10524.270508
10423.860352
10376.937500
10428.537109
10390.385742
10281.635742
10290.265625
10404.197266
10384.862305
10412.885742
10441.901367
10484.463867
10440.934570
10488.737305
10405.901367
10416.225586
10450.796875
10503.774414
10552.461914
10633.084961
10642.276367
10522.773438
10462.030273
10515.245117
10522.783203
10442.984375
10422.257812
10482.649414
10542.953125
10457.904297
10484.283203
10525.597656
10467.614258
10398.222656
10451.638672
10465.425781
10410.424805
10420.063477
10445.768555
10379.791992
10453.821289
10483.417969
10441.110352
10468.626953
10482.281250
10510.562500
10497.326172
10541.110352
10497.453125
10479.392578
10492.760742
10444.918945
10421.939453
10517.975586
10460.889648
10465.416992
10424.828125
10461.017578
10440.498047
10504.549805
10510.874023
10483.742188
10503.859375
10551.416016
10546.911133
10510.642578
10545.403320
10501.921875
10418.058594
10489.787109
10545.931641
10480.210938
10619.748047
10634.895508
10473.428711
10447.283203
10446.398438
10447.629883
10403.857422
10375.235352
10453.410156
10491.270508
10432.853516
10459.149414
10435.232422
10460.913086
10523.152344
10474.816406
10377.748047
10369.495117
10458.729492
10493.701172
10420.649414
10347.728516
10407.526367
10434.100586
10440.333984
10408.118164
10507.022461
10490.975586
10432.941406
10472.167969
10447.069336
10466.601562
10428.457031
10468.500000
10463.879883
10424.985352
10468.152344
10453.676758
10406.188477
10383.739258
10449.084961
10378.185547
10368.169922
10416.779297
10459.382812
10411.236328
10504.197266
10548.501953
10477.080078
10442.249023
10466.681641
10445.061523
10372.344727
10436.030273
10497.299805
10450.046875
10443.688477
10500.715820
10469.704102
10405.907227
10430.263672
10477.189453
10389.013672
10440.334961
10473.194336
10446.332031
10421.709961
10382.238281
10474.490234
10482.094727
10425.906250
10475.101562
10508.040039
10507.785156
10499.040039
10482.245117
10406.844727
10461.139648
10535.774414
10599.642578
10611.426758
10710.354492
10636.938477
10494.244141
10512.800781
10565.578125
10513.149414
10520.058594
10522.410156
10439.101562
10445.126953
10503.573242
10409.431641
10445.321289
10419.549805
10426.852539
10474.455078
10432.625977
10438.696289
10416.534180
10409.117188
10415.311523
10513.710938
10415.632812
10386.949219
10417.401367
10455.979492
10396.937500
10442.009766
10434.489258
10463.186523
10451.757812
10418.042969
10418.887695
10443.850586
10442.808594
10414.348633
10447.693359
10393.779297
10403.334961
10521.405273
10489.802734
10435.054688
10487.071289
10438.895508
10449.331055
10452.103516
10459.985352
10411.550781
10503.344727
10555.046875
10383.841797
10403.500000
10506.870117
10433.426758
10465.173828
10455.090820
10424.303711
10526.560547
10518.384766
10503.152344
10581.537109
10525.272461
10537.696289
10559.182617
10669.781250
10588.762695
10474.208008
10506.111328
10423.896484
10373.063477
10428.110352
10428.892578
10473.544922
10461.302734
10477.674805
10585.485352
10560.017578
10580.297852
10490.005859
10454.540039
10379.998047
10351.149414
10427.668945
10396.688477
10311.220703
10355.722656
10468.485352
10481.818359
10401.735352
10386.457031
10387.747070
10474.349609
10463.446289
10320.411133
10461.851562
10513.501953
10561.112305
10432.578125
10495.601562
10578.135742
10605.889648
10631.986328
10666.411133
10757.060547
10711.550781
10655.624023
10592.873047
10440.775391
10394.390625
10266.027344
10245.325195
10195.401367
10155.953125
10165.328125
10248.759766
10219.084961
10224.577148
10309.531250
10368.186523
10346.593750
10354.579102
10343.142578
10393.132812
10450.495117
10579.091797
10660.142578
10624.697266
10651.203125
10687.965820
10753.026367
10756.885742
10644.010742
10590.083984
10694.007812
10633.679688
10600.151367
10611.625000
10595.177734
10582.014648
10611.626953
10619.896484
10546.603516
10439.341797
10460.210938
10491.389648
10506.565430
10489.056641
10469.597656
10524.117188
10543.740234
10491.048828
10509.087891
10523.675781
10493.232422
10486.820312
10486.572266
10495.248047
10486.663086
10515.274414
10485.432617
10466.166016
10410.454102
10424.375977
10449.603516
10508.008789
10539.662109
10540.258789
10503.836914
10445.144531
10501.757812
10610.287109
10560.780273
10515.291992
10421.184570
10401.671875
10461.823242
10407.120117
10442.432617
10444.672852
10418.037109
10395.550781
10419.533203
10516.866211
10521.966797
10477.879883
10457.982422
10563.887695
10574.573242
10559.676758
10480.594727
10448.100586
10544.787109
10520.173828
10491.378906
10470.028320
10460.979492
10437.913086
10433.993164
10495.212891
10563.358398
10523.826172
10573.990234
10562.694336
10473.729492
10465.127930
10515.490234
10552.682617
10609.973633
10489.162109
10528.583984
10552.729492
10573.857422
10481.934570
10447.916992
10530.098633
10491.729492
10523.626953
10566.159180
10470.981445
10432.244141
10518.241211
10590.458008
10544.731445
10528.426758
10592.094727
10589.700195
10538.874023
10593.559570
10604.555664
10529.828125
10480.462891
10514.583984
10577.419922
10496.415039
10489.149414
10520.407227
10534.774414
10447.396484
10495.395508
10525.179688
10423.452148
10508.607422
10560.378906
10624.559570
10498.575195
10516.062500
10456.197266
10418.105469
10385.924805
10439.572266
10446.910156
10408.614258
10433.072266
10499.784180
10514.895508
10431.148438
10456.559570
10378.707031
10537.186523
10560.617188
10480.463867
10494.730469
10543.509766
10528.006836
10530.605469
10596.269531
10538.739258
10459.543945
10482.022461
10461.537109
10463.649414
10487.745117
10484.364258
10449.614258
10431.527344
10540.839844
10490.688477
10451.555664
10417.982422
10407.677734
10374.227539
10373.525391
10464.292969
10474.959961
10517.407227
10590.868164
10595.636719
10539.396484
10513.825195
10588.032227
10614.923828
10497.767578
10559.898438
10564.685547
10505.274414
10508.208984
10563.180664
10503.739258
10468.241211
10406.171875
10483.471680
10400.659180
10424.621094
10526.124023
10477.999023
10453.397461
10464.652344
10495.971680
10426.367188
10416.474609
10445.360352
10458.995117
10388.893555
10457.707031
10494.154297
10441.751953
10453.184570
10476.401367
10424.727539
10405.126953
10480.825195
10518.283203
10515.719727
10532.466797
10551.362305
10493.061523
10493.930664
10528.530273
10504.569336
10433.315430
10506.870117
10554.115234
10565.482422
10592.720703
10523.890625
10453.500000
10474.956055
10402.854492
10465.834961
10471.091797
10470.413086
10424.044922
10453.608398
10569.005859
10474.288086
10465.348633
10475.778320
10448.968750
10429.788086
10467.194336
10442.405273
10429.450195
10411.536133
10350.383789
10384.209961
10472.401367
10437.735352
10402.376953
10472.152344
10514.171875
10501.270508
10526.779297
10464.207031
10456.864258
10414.450195
10479.932617
10444.242188
10441.062500
10571.444336
10562.238281
10454.191406
10490.205078
10484.109375
10423.500000
10425.597656
10468.953125
10445.395508
10464.437500
10515.032227
10486.802734
10462.052734
10488.500000
10462.229492
10414.443359
10401.129883
10458.907227
10441.090820
10435.992188
10427.294922
10512.909180
10469.100586
10488.716797
10517.196289
10464.196289
10523.444336
10549.062500
10452.998047
10476.731445
10512.408203
10440.696289
10445.382812
10502.694336
10502.985352
10520.259766
10541.751953
10489.618164
10414.875000
10419.044922
10421.591797
10433.413086
10472.132812
10458.505859
10512.132812
10431.434570
10421.360352
10458.047852
10398.607422
10371.070312
10437.601562
10438.203125
10392.539062
10475.928711
10486.283203
10432.416016
10499.013672
10479.646484
10445.399414
10434.131836
10460.451172
10536.160156
10538.754883
10597.767578
10564.810547
10477.761719
10490.528320
10497.539062
10455.709961
10472.329102
10521.966797
10481.397461
10540.487305
10542.173828
10474.569336
10494.745117
10499.603516
10425.045898
10435.080078
10357.587891
10431.216797
10435.087891
10460.830078
10475.632812
10456.950195
10532.751953
10524.187500
10467.989258
10495.756836
10458.808594
10520.054688
10475.844727
10498.365234
10448.715820
10478.466797
10530.475586
10458.001953
10500.795898
10551.673828
10525.654297
10540.688477
10555.220703
10520.438477
10431.393555
10501.815430
10496.316406
10479.674805
10442.815430
10563.609375
10542.140625
10482.613281
10533.257812
10457.320312
10390.027344
10446.764648
10485.300781
10515.504883
10526.385742
10511.841797
10500.875977
10522.761719
10504.508789
10413.696289
10447.933594
10554.061523
10590.921875
10580.152344
10570.677734
10557.751953
10484.841797
10492.959961
10524.285156
10540.543945
10465.630859
10418.082031
```
