## Supplementary material for "Functional connectivity across the human subcortical auditory system using an autoregressive matrix-Gaussian copula graphical model approach with partial correlations": Code: roi-04_mean_ts.txt

```
10007.039062
10296.279297
10025.435547
9876.825195
10110.368164
10085.071289
10088.816406
10129.492188
9941.470703
10125.119141
9781.108398
9896.035156
9981.285156
9944.494141
10009.042969
10141.250977
10067.299805
10197.558594
9956.373047
10095.556641
10045.276367
10015.837891
10201.726562
10080.359375
10192.806641
10204.196289
10330.880859
10206.005859
10007.001953
10343.525391
10167.441406
10288.261719
10118.616211
10189.135742
10194.563477
10036.990234
9975.392578
9760.693359
9928.037109
10174.837891
10118.806641
10080.783203
10088.474609
10048.941406
9767.873047
10194.931641
10204.450195
9990.305664
9995.023438
10095.048828
10062.738281
10128.618164
10165.531250
9858.089844
9818.343750
10121.626953
10125.715820
9962.573242
10139.808594
9864.892578
10081.937500
10051.990234
10054.854492
9901.016602
10128.348633
9956.488281
9909.464844
10021.372070
9926.343750
10422.445312
10152.384766
9788.472656
9816.434570
10054.424805
9913.365234
10013.783203
10126.855469
10003.160156
9871.646484
10003.826172
10049.322266
9791.610352
10098.472656
9825.914062
9973.009766
9840.980469
10051.935547
9911.548828
10014.521484
10106.396484
9995.430664
10048.982422
9939.574219
10046.349609
10165.546875
10144.173828
10018.457031
9843.660156
10030.648438
9857.812500
9899.283203
10098.955078
9932.728516
10229.052734
9732.794922
9881.609375
9997.433594
9947.601562
9899.742188
10098.238281
10007.055664
9775.949219
9813.750000
9924.446289
9980.476562
10021.597656
10042.583984
9887.824219
10297.996094
9836.679688
10101.670898
9957.574219
9673.748047
9593.408203
9897.368164
10079.154297
10185.527344
9930.330078
9894.620117
10049.877930
9820.944336
9806.537109
9812.925781
10152.607422
10229.965820
9968.097656
9760.184570
9851.195312
9818.344727
9960.275391
9918.769531
9879.173828
10211.195312
10017.136719
9598.332031
10192.654297
10118.476562
10192.262695
9823.875977
9951.628906
9750.557617
10048.777344
10162.593750
10490.535156
9845.449219
10231.722656
9950.685547
10016.708984
9889.090820
9907.269531
9881.484375
9868.548828
10216.868164
10022.820312
9906.758789
9932.414062
10042.490234
9809.797852
9911.061523
9860.568359
9600.441406
9761.328125
9870.183594
10124.300781
9881.111328
9752.064453
9958.691406
9781.829102
9727.011719
9484.623047
9851.919922
10200.476562
10227.070312
9832.451172
10069.923828
9706.525391
9558.412109
9938.498047
10055.351562
10016.888672
9766.142578
9906.406250
9838.394531
9825.833984
9607.515625
9934.176758
9840.148438
9956.733398
10123.162109
9697.050781
9711.968750
10074.089844
9967.971680
9861.164062
10104.518555
9937.763672
10083.319336
9958.593750
10080.961914
10032.471680
9922.623047
9983.203125
10164.195312
9817.031250
9834.629883
9832.668945
9905.616211
9904.049805
9830.824219
9691.450195
10294.830078
9869.408203
9991.992188
9793.375977
9946.265625
9677.744141
9940.619141
9936.837891
9818.068359
9706.338867
10027.498047
10007.900391
9785.694336
9969.059570
9886.396484
9711.115234
9998.531250
9922.657227
9774.818359
9638.214844
9770.537109
9677.585938
9795.873047
10013.369141
9633.812500
9799.839844
9953.419922
9834.267578
9910.718750
9972.616211
9571.634766
10037.833984
9845.452148
9695.507812
9882.429688
9779.746094
9965.968750
10165.029297
9750.270508
9936.875000
10069.945312
9815.208984
9713.931641
9804.654297
10017.839844
9838.381836
9559.226562
10083.023438
10053.689453
10023.060547
9860.861328
9861.160156
9899.474609
9929.205078
9973.133789
10220.729492
10003.070312
9956.046875
9713.259766
9610.001953
9896.458984
9752.187500
10028.273438
10025.244141
9917.306641
10289.806641
9911.001953
9729.380859
10121.790039
9837.400391
10051.098633
9874.427734
9993.008789
9812.638672
9991.234375
9976.472656
9900.379883
10111.212891
9966.265625
9707.289062
10042.464844
9936.436523
9898.757812
10045.143555
10033.544922
9953.899414
9894.022461
9883.267578
10121.034180
10090.923828
10118.212891
9875.209961
9687.359375
9937.602539
10004.943359
9745.539062
9852.606445
10221.833984
9962.986328
9692.491211
9756.302734
10012.128906
9890.738281
10153.650391
9909.396484
10090.703125
10020.935547
9878.707031
10029.031250
10097.484375
10030.023438
9937.190430
10256.052734
10046.021484
10006.211914
10229.025391
9895.873047
10219.916016
9913.832031
10267.210938
10118.773438
10031.083984
10083.881836
10141.074219
10063.701172
10124.037109
10038.980469
9995.066406
10052.971680
9919.677734
10125.403320
9636.414062
9854.724609
9911.349609
10141.251953
9900.259766
10069.063477
10115.251953
9927.431641
10126.658203
9773.285156
9793.287109
10015.617188
10110.585938
10001.710938
10032.011719
9927.709961
9987.789062
10018.163086
10005.982422
9834.235352
9880.925781
10046.312500
10117.878906
10176.998047
9980.524414
10115.478516
9974.831055
9999.179688
9898.248047
9874.064453
10206.325195
9942.783203
9823.304688
10045.967773
9925.463867
9775.773438
9944.621094
9747.923828
9839.025391
9994.707031
9930.566406
9936.487305
9895.246094
9726.105469
9857.958984
9797.299805
9767.318359
9672.958008
9559.851562
9710.217773
9526.438477
9459.860352
9598.041016
9674.400391
9553.613281
9506.276367
9366.787109
9763.874023
9544.078125
9705.361328
9772.064453
9412.216797
9574.732422
9485.709961
9704.023438
9707.052734
9677.157227
9414.009766
9320.097656
9271.307617
9356.670898
9420.431641
9349.375977
9501.146484
9288.473633
9466.932617
9423.179688
9475.037109
9456.289062
9274.656250
9265.522461
9329.994141
9255.814453
9209.913086
9796.864258
9297.037109
9417.263672
9468.556641
9343.743164
9070.373047
9479.107422
9299.531250
9345.135742
9259.340820
9323.710938
9288.655273
9198.792969
9389.517578
9374.117188
9059.871094
9281.209961
9350.916992
9181.646484
9734.437500
9366.194336
9323.645508
9321.910156
9165.397461
9728.375000
9288.193359
9416.041992
9722.347656
9423.191406
9332.324219
9520.798828
9330.611328
9222.222656
9553.224609
9565.296875
9563.317383
9712.919922
9719.117188
9742.595703
9769.799805
9622.376953
9714.224609
9620.970703
9962.730469
9963.832031
9941.361328
9746.909180
9610.035156
9524.082031
9716.915039
9632.755859
9541.373047
9464.092773
9524.502930
9716.250000
9741.781250
9802.021484
9608.714844
9885.156250
10099.826172
9883.613281
9737.482422
9695.098633
9875.044922
9927.400391
10161.880859
9799.958008
9574.087891
9565.497070
9566.988281
9739.426758
9686.387695
9938.751953
9757.800781
10181.443359
10149.750000
10183.699219
10226.512695
10095.419922
10138.367188
10007.011719
10238.095703
10156.212891
10156.656250
10105.966797
9809.316406
10171.789062
10312.845703
10286.699219
10355.724609
10062.701172
10064.609375
10266.703125
10137.236328
10132.583984
10283.786133
10068.481445
10223.505859
10005.562500
10167.662109
10136.111328
10166.136719
10298.669922
10069.033203
9943.152344
10152.893555
10122.589844
10075.490234
10241.085938
9925.011719
10345.543945
10111.013672
9940.144531
9938.816406
10032.619141
10090.125000
9918.437500
10253.391602
10361.676758
10150.037109
10032.884766
10211.289062
10059.994141
9986.407227
9900.726562
9952.675781
9872.965820
10007.648438
10120.570312
9991.398438
10003.200195
9813.470703
10039.910156
10317.120117
9938.175781
9892.054688
10102.019531
10016.357422
9812.419922
9913.202148
9999.888672
9924.511719
9865.310547
9947.183594
9990.090820
9959.368164
10211.173828
10065.160156
10097.125000
10035.728516
10126.410156
10160.587891
10303.421875
10316.796875
10187.932617
9915.109375
10297.294922
10273.807617
9974.475586
10166.240234
10167.958984
10193.565430
10138.826172
10335.304688
10264.781250
10008.184570
9883.787109
10147.710938
9707.896484
10218.724609
10101.701172
10129.984375
9949.463867
10270.738281
9823.695312
10125.825195
10096.402344
10247.458984
10039.923828
10110.952148
10191.169922
10227.314453
9755.173828
9909.609375
9993.935547
10090.160156
10206.283203
9929.039062
9813.380859
10138.212891
9840.748047
9782.925781
10019.263672
10094.035156
10026.666992
9915.391602
9994.183594
10137.498047
10191.166016
9727.486328
9865.717773
10021.684570
10145.248047
9891.197266
10131.697266
10219.197266
10056.905273
10103.609375
10241.368164
9994.806641
10105.378906
10005.223633
9969.214844
10175.025391
10127.381836
10237.191406
10135.792969
10039.509766
9905.371094
10120.539062
9881.791016
10190.523438
10250.119141
10081.733398
10090.667969
10013.958984
10201.681641
10201.552734
9846.023438
9926.087891
10236.365234
10061.650391
10276.936523
10181.304688
9992.562500
9921.442383
10154.554688
10237.295898
9900.505859
10023.712891
9980.430664
9784.462891
10047.134766
9661.091797
10086.991211
10264.831055
10204.567383
9997.814453
10034.738281
9992.664062
10065.391602
9976.106445
9826.170898
10109.077148
10200.298828
9758.687500
9944.498047
9875.833984
9941.013672
10035.470703
10141.882812
10110.730469
10107.158203
9745.600586
10041.048828
10109.405273
10111.734375
10078.529297
10400.733398
10166.324219
10025.510742
10090.583984
10055.000000
9895.933594
9961.886719
9878.774414
10101.240234
9985.871094
9944.112305
10010.958008
10186.882812
9792.859375
9854.826172
9860.605469
10132.207031
10208.578125
10142.162109
10173.521484
9983.009766
9845.557617
10206.542969
10137.042969
9990.910156
9935.988281
9882.912109
10122.917969
9862.742188
9972.863281
10028.356445
9887.849609
10040.629883
9692.662109
9878.777344
9832.158203
9914.265625
10284.034180
9985.450195
9950.937500
9936.968750
9917.867188
9672.601562
9902.698242
9753.056641
9981.251953
9970.417969
10035.530273
9895.892578
10246.423828
9955.027344
10127.251953
10076.650391
10048.939453
10026.516602
9921.072266
9918.798828
9912.894531
9802.919922
10233.757812
9783.488281
9739.154297
10078.812500
10112.988281
9836.608398
10127.316406
10111.700195
9845.523438
9898.779297
10119.023438
10025.485352
9724.294922
9894.000977
9965.160156
10062.498047
10098.947266
10136.507812
10098.042969
9976.557617
10144.088867
10045.451172
9908.654297
9884.285156
9860.285156
9863.485352
9917.347656
9886.702148
9713.968750
10257.623047
10121.354492
9984.070312
9947.873047
10102.282227
9699.511719
10216.258789
10117.167969
10079.100586
9893.377930
10062.622070
10185.783203
10020.370117
10227.366211
10038.265625
10087.232422
9890.785156
9993.105469
9954.403320
9927.036133
9974.461914
9757.150391
10075.045898
10157.178711
10037.205078
10100.373047
10112.961914
9873.185547
10014.317383
10271.939453
10068.044922
9961.197266
9974.670898
9878.949219
10080.941406
10101.335938
10010.402344
10161.138672
9983.605469
10072.748047
10009.132812
10142.109375
9911.303711
10047.884766
9914.021484
10054.765625
10092.564453
10110.398438
10054.154297
10068.576172
10067.326172
9870.697266
9755.985352
9946.085938
9941.884766
10150.395508
10008.169922
10114.558594
10233.316406
10133.552734
9991.269531
10024.938477
10017.113281
10037.226562
10021.512695
9963.466797
9840.309570
10093.799805
9890.127930
10089.023438
10004.583984
9957.854492
9893.076172
10051.825195
10026.332031
9780.554688
9954.910156
9927.217773
9938.408203
10030.882812
9670.098633
10057.379883
10051.156250
9702.015625
10160.813477
10278.002930
9865.792969
9895.636719
9966.185547
9986.633789
10197.947266
10243.945312
10179.318359
10009.671875
9835.066406
10016.523438
10069.642578
9617.917969
10114.604492
10075.169922
9970.404297
9887.386719
10051.416992
10006.210938
10126.554688
10229.537109
9884.330078
9907.383789
10042.695312
```
