## Supplementary material for "Functional connectivity across the human subcortical auditory system using an autoregressive matrix-Gaussian copula graphical model approach with partial correlations": Code: roi-05_mean_ts.txt

```
10922.454102
11162.303711
10695.236328
10335.659180
10933.902344
11203.957031
10925.940430
11017.541016
10843.788086
10956.568359
11023.248047
10907.309570
11347.380859
11098.288086
11001.782227
11085.747070
11086.238281
11321.552734
11046.960938
11002.537109
11120.984375
11093.894531
11015.295898
11004.774414
11243.434570
10961.773438
11020.340820
10916.342773
11186.617188
11175.259766
11153.827148
11058.136719
10860.817383
11189.387695
11394.848633
10788.271484
11170.852539
11135.734375
11089.037109
10940.537109
11133.376953
11120.237305
10928.479492
10644.314453
10967.016602
11065.085938
10825.839844
10753.346680
11045.524414
11319.023438
10930.083984
11259.621094
11044.534180
10970.529297
10715.565430
10746.739258
11082.717773
11106.305664
10841.706055
11106.301758
11045.971680
10802.995117
10847.128906
11088.848633
11211.184570
10689.906250
10804.245117
10906.424805
10742.111328
11219.366211
10894.830078
11051.215820
10809.933594
11140.111328
11260.166992
11175.012695
11016.185547
11042.772461
11308.607422
10880.350586
11240.652344
10676.660156
10886.913086
11077.198242
11037.390625
10864.687500
10937.378906
11167.099609
10743.613281
11218.615234
11160.223633
10971.744141
10749.948242
10942.661133
11238.886719
11297.941406
11134.815430
10992.165039
10794.665039
10966.040039
10812.793945
11046.529297
11024.292969
11090.432617
11271.266602
10921.399414
10979.643555
10869.955078
10883.144531
11328.552734
11297.104492
10931.942383
10952.575195
11248.636719
11063.774414
11132.233398
11093.965820
11188.090820
11078.282227
11288.820312
10848.091797
11161.543945
10893.814453
10701.481445
10702.939453
11298.214844
10705.117188
10704.558594
10816.299805
11272.917969
11055.224609
10920.436523
11077.133789
11013.619141
10954.159180
11194.434570
11017.752930
11256.397461
10906.707031
10946.628906
10985.444336
10809.729492
11341.235352
10755.400391
11174.111328
11162.525391
11255.243164
11173.026367
11028.558594
11046.590820
11327.024414
11085.956055
11012.074219
11092.246094
10972.122070
11066.748047
11096.046875
10907.587891
10941.350586
11074.739258
11213.354492
11177.842773
11223.270508
10888.637695
10856.712891
10782.680664
11452.360352
11016.976562
10876.119141
11073.718750
11166.157227
10913.282227
11210.861328
11109.540039
11188.416992
11440.582031
11314.038086
11080.837891
11249.886719
11177.109375
10742.906250
10867.882812
11033.721680
10888.299805
10967.882812
10736.014648
11172.320312
10910.729492
11044.294922
10789.256836
11090.922852
10956.501953
11233.094727
11096.977539
10994.401367
10452.418945
10991.088867
10996.474609
11057.715820
10933.140625
10842.849609
10897.596680
10767.866211
11032.135742
11012.314453
11070.300781
11260.214844
10929.852539
11107.324219
10985.480469
11296.123047
10776.067383
10958.532227
10845.588867
10728.475586
10876.270508
10951.280273
10911.068359
10981.106445
10716.523438
10942.179688
10965.481445
11277.865234
11230.666992
10824.552734
10901.813477
10840.816406
10936.994141
10924.074219
10784.405273
10869.118164
10763.833984
10434.376953
10823.602539
10594.594727
10859.450195
11304.556641
10955.790039
10956.115234
10652.045898
11070.102539
10607.210938
10841.855469
10906.207031
10402.125000
10973.193359
10594.630859
10911.333984
10857.569336
10959.865234
10796.056641
11180.706055
10856.769531
10764.140625
11025.981445
10754.428711
10903.233398
11158.288086
10871.307617
10925.508789
10833.527344
11473.245117
10834.121094
10997.265625
10995.070312
11293.345703
10982.917969
11090.936523
10713.404297
10963.020508
11124.286133
10709.879883
11009.825195
11180.605469
10962.611328
10864.380859
10844.289062
10475.864258
10914.653320
11015.306641
11072.152344
10451.262695
11321.738281
10667.155273
10639.690430
10884.741211
10866.698242
10576.211914
10898.953125
11016.816406
11057.214844
10798.898438
11050.682617
10914.711914
10803.314453
10423.908203
10898.388672
10654.317383
10754.538086
10972.669922
10723.236328
10791.309570
10778.617188
10863.845703
10862.696289
11128.149414
11019.167969
10972.483398
11000.388672
10831.094727
10815.723633
10710.083008
10916.643555
10833.520508
11409.690430
10790.802734
10913.988281
11287.216797
11146.753906
10976.972656
10917.019531
10652.814453
10909.406250
10915.838867
10854.556641
10530.005859
10792.681641
10951.593750
10999.813477
11012.448242
10765.047852
11286.517578
11041.620117
10913.974609
10932.263672
10960.125000
10909.295898
10798.143555
10895.429688
11244.752930
11186.968750
10880.963867
10760.826172
10835.047852
11090.174805
10875.231445
10950.402344
10972.543945
10994.042969
11085.183594
11221.111328
10879.183594
10777.246094
10904.986328
11303.501953
11094.769531
10800.949219
11092.553711
10989.195312
11294.486328
11163.252930
10995.458008
11178.631836
10732.304688
10883.300781
10681.277344
10730.474609
10833.109375
10967.798828
11011.707031
10848.598633
11091.361328
11304.990234
10895.460938
11071.998047
11223.387695
11102.233398
11197.489258
10808.271484
10885.734375
11329.602539
11062.432617
11132.590820
10804.274414
10900.288086
10973.750977
10884.116211
11013.156250
11054.791992
11145.498047
10903.844727
10740.011719
11021.501953
10746.758789
10926.968750
11618.199219
11043.288086
11287.730469
11249.618164
10859.786133
10740.629883
10901.999023
10616.925781
11084.235352
10915.749023
10748.087891
11049.218750
11052.505859
10850.067383
11324.464844
10757.671875
11137.513672
11202.797852
11152.268555
10986.066406
11305.768555
11247.833008
11036.760742
10829.989258
11474.118164
11399.660156
10977.885742
10750.672852
11108.414062
11299.709961
11269.448242
11085.091797
11159.904297
11302.661133
10941.357422
10985.858398
10978.879883
11076.108398
10885.782227
11097.227539
10841.699219
10849.050781
11135.440430
11082.189453
11080.740234
11101.785156
10895.827148
11336.282227
10930.783203
11436.019531
10849.415039
11223.049805
11034.811523
10826.922852
10967.561523
10998.820312
11019.362305
11240.127930
11085.820312
11154.476562
11293.239258
11099.697266
10763.466797
11135.770508
11243.183594
10931.373047
11045.975586
11182.658203
11090.650391
11408.804688
10924.231445
11150.360352
10967.180664
11203.719727
11040.623047
10892.614258
11075.630859
10642.513672
11096.645508
11075.749023
11220.973633
10919.002930
11020.802734
10687.002930
10901.990234
11173.500000
10846.209961
10977.602539
10768.097656
10859.910156
11146.919922
11172.181641
11082.301758
10868.500000
10762.754883
11015.369141
11089.830078
10899.609375
10963.702148
10801.317383
11212.272461
10912.435547
11079.005859
11173.550781
11162.581055
11005.951172
11366.755859
10963.259766
11037.331055
11041.777344
10877.353516
11144.389648
10995.236328
11220.997070
10919.559570
11175.120117
11134.952148
11454.867188
10953.435547
11063.798828
11081.646484
11358.491211
11047.647461
10720.387695
11050.845703
11323.147461
11087.524414
11167.065430
11625.742188
10809.765625
11145.101562
11062.858398
10899.946289
11083.589844
10779.399414
11178.392578
11033.064453
11181.008789
11311.583984
11125.282227
11141.967773
11098.229492
11077.953125
11262.031250
11392.725586
10986.883789
11244.261719
11018.779297
11055.556641
11130.792969
11336.736328
11199.459961
11296.346680
11094.202148
10800.343750
11093.210938
11179.668945
11088.167969
11006.125977
11149.744141
11020.590820
11103.643555
10898.162109
11037.870117
11222.827148
11308.446289
11342.876953
10997.892578
11326.735352
11132.607422
11277.659180
10994.844727
11465.809570
11108.240234
11253.488281
11144.143555
11237.555664
10740.323242
11296.890625
11288.178711
10783.213867
11049.953125
11152.907227
10979.990234
11734.452148
11602.142578
11023.220703
11183.445312
10912.849609
11339.155273
11129.251953
11203.692383
11019.534180
11144.951172
11311.994141
11241.454102
11050.562500
11109.916016
11200.864258
11210.967773
10981.607422
11320.368164
11200.367188
10957.991211
10830.499023
10892.520508
10956.671875
11072.237305
11100.505859
11377.291992
11079.003906
10971.216797
11297.193359
11181.581055
11039.440430
11231.294922
11095.631836
11253.180664
11113.891602
11102.238281
11085.793945
10803.021484
11323.230469
11093.730469
10987.456055
11287.485352
11271.423828
10830.370117
11440.918945
11390.413086
11311.349609
11441.738281
11273.648438
11308.652344
11032.528320
11386.265625
11230.845703
11193.431641
11515.118164
10980.255859
11177.932617
11355.133789
11131.155273
11124.775391
10802.924805
10882.119141
11402.617188
10801.300781
11023.468750
11033.916016
10890.609375
10886.671875
10899.285156
10972.459961
11059.630859
10780.656250
10972.202148
10960.237305
10812.232422
10875.628906
10920.460938
10962.876953
10909.208008
11017.514648
11049.200195
11075.001953
11002.175781
10755.921875
11071.042969
10962.589844
10850.784180
10994.797852
11133.365234
11039.659180
11222.266602
10990.856445
10804.362305
10834.007812
11110.000000
11027.172852
10877.720703
10527.053711
11024.894531
11057.171875
10883.976562
11165.033203
11527.372070
11019.042969
11343.846680
11014.213867
10801.745117
11092.453125
11285.827148
10987.993164
10994.675781
10905.839844
11419.756836
11049.228516
11280.305664
11187.660156
11178.492188
11022.341797
10984.782227
10925.819336
10949.338867
10901.833008
11108.486328
11249.220703
10869.680664
10936.007812
10760.648438
10828.394531
11067.706055
11119.763672
10930.108398
10836.258789
11060.160156
11129.133789
11001.900391
10723.177734
10811.041992
11209.559570
10999.046875
11119.952148
11328.919922
10814.950195
11309.529297
10865.491211
11201.345703
10987.797852
11319.385742
10917.524414
11168.659180
10998.971680
11144.473633
11068.475586
10924.846680
11577.707031
10777.401367
11330.371094
11227.920898
11126.161133
11498.601562
10951.900391
10954.386719
10799.541016
10813.964844
11032.175781
11005.362305
11017.405273
10826.575195
11117.203125
11298.726562
10830.724609
11086.959961
10942.625000
10920.333984
11151.814453
11120.705078
11337.795898
11162.964844
10736.181641
11044.846680
10951.328125
11158.307617
11088.789062
10792.054688
10847.460938
11009.599609
11269.621094
10705.230469
11071.198242
10945.898438
10726.300781
11176.777344
10933.580078
11094.294922
10975.581055
10868.531250
10853.958008
10827.374023
10825.985352
11221.983398
10861.368164
10990.528320
10852.111328
10908.874023
11315.515625
10582.757812
10506.973633
10675.440430
10760.232422
10997.121094
11041.060547
11023.140625
11124.967773
10950.328125
11002.197266
10827.504883
10968.033203
11057.479492
10936.637695
11032.335938
10830.735352
10722.853516
11000.766602
10859.722656
10797.288086
10900.737305
11053.641602
10931.512695
10864.104492
10984.766602
11113.337891
10897.104492
10991.839844
11045.746094
11028.747070
11206.051758
10722.180664
10895.336914
11067.040039
11142.317383
10892.546875
11026.092773
10879.037109
10907.623047
10536.581055
10803.968750
10899.157227
11104.242188
10900.125977
10806.256836
11074.092773
11189.798828
10899.590820
10749.039062
10901.097656
10832.858398
10984.469727
11086.649414
10985.333008
10969.000977
11365.362305
11144.606445
10879.999023
10927.173828
11255.986328
11012.038086
10711.706055
10818.719727
10767.704102
10779.314453
11036.251953
11252.626953
11143.573242
10897.962891
10907.991211
11157.854492
11076.094727
10976.401367
10776.580078
10877.513672
11040.913086
10919.991211
11243.037109
10869.028320
10902.586914
11150.673828
10893.518555
11227.177734
11310.141602
11018.207031
10725.664062
10635.641602
10798.814453
10985.939453
10946.006836
10918.937500
11025.042969
10930.753906
10750.428711
10728.371094
10790.157227
10409.402344
10785.083008
11588.596680
10801.694336
10883.082031
11221.273438
10945.813477
11272.284180
10952.786133
10913.416016
10703.769531
10805.393555
11084.158203
11303.986328
11432.497070
11341.041016
11087.344727
10837.037109
11298.555664
10998.732422
11114.235352
```
