## Supplementary material for "Functional connectivity across the human subcortical auditory system using an autoregressive matrix-Gaussian copula graphical model approach with partial correlations": Code: roi-06_mean_ts.txt

```
9800.932617
9523.458984
9692.662109
9525.935547
9697.211914
9842.290039
9794.009766
9972.995117
9744.159180
9734.759766
9832.380859
9452.996094
9830.200195
9871.452148
9992.501953
9771.237305
9763.298828
9788.492188
9862.607422
9736.221680
9671.679688
9595.775391
9533.172852
9290.114258
9597.998047
9672.964844
9688.123047
9730.255859
9623.347656
9720.703125
9778.695312
9799.803711
9478.227539
9513.320312
9723.412109
9691.429688
9555.177734
9466.859375
9633.416992
9577.305664
9932.349609
9513.203125
9580.101562
9489.264648
9640.462891
9677.205078
9739.740234
9544.490234
9587.239258
9717.765625
9776.013672
9769.613281
10007.393555
9606.480469
9791.962891
9745.938477
9801.957031
9669.365234
9571.934570
9376.942383
9677.555664
9710.279297
9567.674805
9403.793945
9574.316406
9510.978516
9485.009766
9377.519531
9766.603516
9629.661133
9769.511719
9782.631836
9542.261719
9692.150391
9576.919922
9564.806641
9621.908203
9713.652344
9539.617188
9751.240234
9544.107422
9621.788086
9688.723633
9506.829102
9820.911133
9630.478516
9700.954102
9611.050781
9844.348633
9811.339844
9732.491211
9512.437500
9519.668945
9760.460938
9548.350586
9904.812500
9783.507812
9618.050781
9629.833008
9880.304688
9820.215820
9619.355469
9723.500000
9657.060547
9541.337891
9666.300781
9615.283203
9550.241211
9472.399414
9570.757812
9523.998047
9638.795898
9706.641602
9546.106445
9835.589844
9582.119141
9644.009766
9638.727539
9441.558594
9481.219727
9765.400391
10040.883789
9737.823242
9987.000000
9596.398438
9806.940430
9945.169922
9598.293945
9619.392578
9492.504883
9749.248047
9518.134766
9544.628906
9655.565430
9732.802734
9335.770508
9550.736328
9515.156250
9595.025391
9445.464844
9832.210938
9543.449219
9551.796875
9990.245117
10085.255859
9530.712891
9739.973633
9700.298828
9566.557617
9646.753906
9621.438477
9730.859375
9630.707031
9647.761719
9784.029297
9619.879883
9811.045898
9720.581055
9937.250977
9909.576172
9831.113281
9890.732422
9814.895508
9947.552734
9854.027344
9757.056641
9958.151367
9669.501953
9881.429688
9868.235352
9713.919922
9511.324219
9440.271484
9551.890625
9779.173828
9716.304688
9775.695312
9756.635742
9602.087891
9586.533203
9827.666016
9981.334961
9972.708984
9965.594727
9585.552734
9812.874023
9288.197266
9671.265625
9720.631836
9583.824219
9639.728516
9509.204102
9603.449219
9701.528320
9604.434570
9658.777344
9830.540039
9699.076172
9734.039062
9906.300781
9726.978516
9803.578125
9834.191406
9952.631836
9683.685547
9806.381836
9716.228516
9681.659180
9828.520508
9990.903320
9662.805664
9824.471680
9780.119141
9638.105469
9831.512695
9613.472656
9588.892578
9693.830078
9737.471680
9640.316406
9813.270508
9768.746094
9750.134766
9595.726562
9675.691406
9564.547852
9401.910156
9610.125000
9684.064453
9622.664062
9700.093750
9620.691406
9735.844727
9654.430664
9536.870117
9618.661133
9770.406250
9809.057617
9646.918945
9627.106445
9468.042969
9522.239258
9514.301758
9725.005859
9896.025391
9676.214844
9484.934570
9527.603516
9602.221680
9685.164062
9498.993164
9489.374023
9493.494141
9623.198242
9385.844727
9568.626953
9714.894531
9439.375000
9715.164062
9416.556641
9553.849609
9902.015625
9372.607422
9521.141602
9820.609375
9944.944336
9460.800781
9462.048828
9711.750000
9559.088867
9140.640625
9327.425781
9626.667969
9426.708008
9377.840820
9527.060547
9530.817383
9380.277344
9489.918945
9666.703125
9469.267578
9819.289062
9769.085938
9657.172852
9513.866211
9504.787109
9646.532227
9477.168945
9673.539062
9615.992188
9503.947266
9578.339844
9650.993164
9825.589844
9571.318359
9519.108398
9428.746094
9582.552734
9658.166016
9247.623047
9280.701172
9381.590820
9677.716797
9638.689453
9521.556641
9568.345703
9663.225586
9709.774414
9597.019531
9731.331055
9684.800781
9474.595703
9628.149414
9445.921875
9830.056641
9774.679688
9747.895508
9846.613281
9652.013672
9528.512695
9446.977539
9520.418945
9782.177734
9230.560547
9542.650391
9610.595703
9484.394531
9602.987305
9405.884766
9474.234375
9414.897461
9491.964844
9556.362305
9280.261719
9515.097656
9812.090820
9668.435547
9510.062500
9500.896484
9588.625000
9640.560547
9464.891602
9535.416016
9729.837891
9679.256836
9618.349609
9600.399414
9653.830078
9592.088867
9555.842773
9724.566406
9477.072266
9727.218750
9560.494141
9687.054688
9674.316406
9625.635742
9650.591797
9482.831055
9628.531250
9501.300781
9661.645508
9330.720703
9415.701172
9968.933594
9679.562500
9657.212891
9655.107422
9563.385742
9633.984375
9793.578125
9774.987305
9322.655273
9642.243164
9699.687500
9683.166016
9420.270508
9841.762695
9707.371094
9573.573242
9652.040039
9637.400391
9762.072266
9818.886719
9713.919922
9676.302734
9521.907227
9349.378906
9835.797852
9460.997070
9744.435547
9609.109375
9865.965820
9322.680664
9223.673828
9471.027344
9879.899414
9853.738281
9745.115234
9806.571289
9558.890625
9897.169922
9817.502930
9741.710938
9941.315430
9815.691406
9689.267578
9986.804688
9850.537109
9721.123047
9900.934570
9730.502930
9745.486328
9987.709961
9965.201172
9886.988281
9897.464844
9804.929688
9593.193359
9838.941406
9796.841797
9642.406250
9815.958008
9597.758789
9595.208984
9564.345703
9592.798828
9719.138672
9657.953125
9538.919922
9827.689453
9608.232422
9650.179688
9838.952148
9876.931641
9767.728516
9746.837891
9853.882812
9660.410156
9768.805664
9593.686523
9752.550781
9434.304688
9864.841797
9569.667969
9732.613281
9631.662109
9696.341797
9653.990234
9702.721680
9600.158203
9595.916016
9824.110352
9944.976562
9781.178711
9867.062500
9697.910156
9708.375000
9506.550781
9686.158203
9816.868164
9722.237305
9869.104492
9930.246094
9648.221680
9701.621094
9633.217773
9608.046875
9749.517578
9861.637695
9727.861328
9697.462891
9913.366211
9727.175781
10112.045898
9801.189453
9866.908203
9837.834961
9836.662109
9603.882812
9740.715820
9997.513672
9732.112305
9571.960938
9997.593750
9789.757812
9561.729492
9510.757812
9558.941406
9507.552734
9632.445312
9602.556641
9615.870117
9717.562500
9795.351562
9622.253906
9564.468750
9803.978516
9927.161133
9800.577148
9743.755859
9706.997070
9774.022461
9583.399414
9515.238281
9657.596680
9774.156250
9210.270508
9415.425781
9240.654297
9288.618164
9333.610352
9319.599609
9249.384766
9146.482422
9483.506836
9500.786133
9185.116211
9334.534180
9210.695312
9333.988281
9394.346680
9431.374023
9219.336914
9244.966797
9537.275391
9824.875977
9867.787109
9895.682617
9638.804688
9454.548828
9721.978516
9704.177734
9494.265625
9685.563477
9594.768555
9481.617188
9559.082031
9623.486328
9796.833984
9667.799805
9599.818359
9571.599609
9582.109375
9581.114258
9469.801758
9738.898438
9624.113281
9634.616211
9388.757812
9509.837891
9567.169922
9441.059570
9475.138672
9489.279297
9467.781250
9687.078125
9654.511719
9486.689453
9632.283203
9827.066406
9827.630859
10005.683594
9897.107422
9838.640625
9750.057617
9679.452148
9950.274414
9909.299805
9438.519531
9779.972656
9567.273438
9566.201172
9824.345703
9808.196289
9692.383789
9441.099609
9531.138672
9853.348633
9636.252930
9479.080078
9592.321289
9803.023438
9738.985352
9668.986328
9966.724609
9920.607422
9803.567383
9870.347656
9535.493164
9615.684570
9592.603516
9579.973633
9674.960938
9635.652344
9404.212891
9419.934570
9472.130859
9562.939453
9544.250977
9756.765625
9645.286133
9557.728516
9696.557617
9728.390625
9706.089844
9740.548828
9861.429688
9714.486328
9505.788086
9588.669922
9710.029297
9501.169922
9510.418945
9687.958008
9789.726562
9832.609375
9721.892578
9650.015625
9683.044922
9926.891602
9615.624023
9727.728516
9822.376953
9755.772461
9766.464844
9666.751953
9887.659180
9781.811523
10012.301758
9808.075195
9850.927734
9900.263672
9914.328125
9876.381836
9837.278320
9723.960938
9819.502930
9429.898438
9885.167969
9845.642578
9913.400391
10008.588867
9803.494141
9909.752930
9478.741211
9399.457031
9603.680664
9838.867188
9429.313477
9455.208984
9463.718750
9393.186523
9304.685547
9373.144531
9476.610352
9421.103516
9640.878906
9707.810547
9629.026367
9670.881836
9610.013672
9575.786133
9561.066406
9765.396484
9767.810547
9579.418945
9852.980469
9857.708008
9538.048828
9617.198242
9434.441406
9590.255859
9617.823242
9751.131836
9301.541992
9610.700195
9563.377930
9512.385742
9278.314453
9529.075195
9770.212891
9614.571289
10057.275391
10183.097656
9773.444336
9556.574219
9761.429688
9654.457031
9590.875977
9572.101562
9526.243164
9780.109375
9631.321289
9644.295898
9311.575195
9767.886719
9658.030273
9396.094727
9583.959961
9436.404297
9567.271484
9685.923828
9665.304688
9805.915039
9739.592773
9842.851562
9423.259766
9603.387695
9599.902344
9540.472656
9467.182617
9570.956055
9379.031250
9320.052734
9478.644531
9657.291016
9335.989258
9562.286133
9732.452148
9664.196289
9796.984375
9615.098633
9893.880859
9627.126953
9590.461914
9943.212891
9448.167969
9514.378906
9712.668945
9756.406250
9426.723633
9525.956055
9564.115234
9801.767578
9902.838867
9819.011719
9600.111328
9639.267578
9612.376953
9471.540039
9602.324219
9558.692383
9408.418945
9584.185547
9431.877930
9329.991211
9545.649414
9412.908203
9615.082031
9701.794922
9579.169922
9750.646484
9517.871094
9605.740234
9331.453125
9565.987305
9480.780273
9550.047852
9618.343750
9603.432617
9568.794922
9503.191406
9951.124023
9800.496094
9771.953125
9415.729492
9516.845703
9556.602539
9621.339844
9812.269531
9508.057617
9543.470703
9593.432617
9631.851562
9530.381836
9312.812500
9537.020508
9467.331055
9435.195312
9804.139648
9394.596680
9351.210938
9366.289062
9757.469727
9429.309570
9624.992188
9460.414062
9636.437500
9357.809570
9548.697266
9541.976562
9577.873047
9680.867188
9714.423828
9331.281250
9651.627930
9530.703125
9522.285156
9621.812500
9571.382812
9560.566406
9480.987305
10004.912109
9630.593750
9905.066406
9886.548828
9634.342773
9532.166016
9624.597656
9656.087891
9416.112305
9363.642578
9539.171875
9491.137695
9545.287109
9634.277344
9414.481445
9605.490234
9536.568359
9354.792969
9323.218750
9325.815430
9692.788086
9449.539062
9340.033203
9443.248047
9533.956055
9779.766602
9552.928711
9630.716797
9328.955078
9296.335938
9485.307617
9423.603516
9480.908203
9627.849609
9408.640625
9637.369141
9761.775391
9357.158203
9493.804688
9492.448242
9614.881836
9355.703125
9487.759766
9635.166016
9414.675781
9558.208984
9595.152344
9606.858398
9627.958008
9631.548828
9441.681641
9355.145508
9249.623047
9396.970703
9357.703125
9462.675781
9263.557617
9328.021484
9303.937500
9361.523438
9281.767578
9731.230469
9382.082031
9154.793945
9265.291016
9787.595703
9329.911133
9421.632812
9625.965820
9361.567383
9516.234375
9106.092773
9411.750977
9579.788086
9444.861328
9408.754883
9222.442383
9394.513672
9775.031250
9472.123047
9520.470703
9735.476562
9722.167969
9868.373047
9408.109375
9280.097656
9350.231445
9518.756836
9357.451172
9540.057617
9343.437500
9506.240234
9340.466797
9342.673828
9844.685547
9754.628906
9596.291992
```
