## Supplementary material for "Functional connectivity across the human subcortical auditory system using an autoregressive matrix-Gaussian copula graphical model approach with partial correlations": Code: roi-07_mean_ts.txt

```
11322.049805
11378.320312
11633.625977
11548.188477
11492.075195
11618.176758
11560.952148
11548.389648
11547.206055
11558.652344
11876.032227
11699.596680
11639.254883
11643.522461
11960.707031
11845.527344
11629.898438
11579.765625
11775.214844
11721.704102
11253.381836
11536.504883
11606.306641
11548.035156
11212.282227
11517.791992
11424.361328
11505.554688
11430.383789
11474.307617
11509.132812
11387.858398
11319.875977
11248.170898
11515.385742
11339.990234
11392.344727
11386.547852
11276.050781
11457.249023
11299.594727
11285.181641
11501.875000
11549.124023
11285.572266
11286.152344
11345.100586
11241.562500
11348.586914
11605.112305
11367.295898
11511.110352
11542.616211
11449.368164
11515.189453
11350.388672
11488.506836
11367.231445
11065.529297
11267.740234
11049.406250
11262.132812
11330.131836
10969.706055
11346.457031
11317.729492
11128.925781
11347.704102
11570.449219
11316.602539
11416.551758
11488.972656
11292.265625
11303.027344
11419.480469
11431.362305
11414.295898
11310.694336
11521.335938
11137.337891
11261.129883
11313.300781
11400.090820
11089.535156
11506.598633
11437.075195
11359.822266
11498.202148
11583.621094
11497.368164
11275.838867
11519.067383
11375.905273
11417.593750
11471.610352
11374.583984
11307.165039
11427.156250
11370.625000
11325.094727
11383.090820
11294.764648
11420.004883
11512.647461
11432.368164
11492.906250
11274.780273
11405.639648
11132.916016
11378.839844
11187.533203
11316.348633
11244.250977
11296.121094
11510.485352
11476.020508
11544.396484
11443.058594
11728.649414
11475.467773
11444.938477
11704.676758
11825.708008
11605.272461
11599.055664
11527.277344
11569.884766
11467.196289
11362.169922
11500.300781
11465.638672
11286.899414
11389.702148
11403.246094
11651.371094
11369.816406
11478.984375
11378.780273
11303.982422
11374.343750
11313.063477
11419.503906
11416.237305
11422.277344
11351.167969
11559.653320
11390.304688
11482.842773
11549.455078
11407.999023
11344.358398
11506.647461
11221.680664
11436.577148
11641.183594
11613.494141
11506.058594
11248.066406
11504.691406
11559.858398
11562.410156
11493.886719
11360.311523
11547.022461
11518.499023
11608.248047
11248.303711
11516.309570
11260.384766
11128.105469
11411.661133
11401.300781
11117.095703
11435.013672
11658.909180
11634.063477
11254.639648
11611.277344
11474.738281
11790.670898
11729.454102
11686.414062
11540.089844
11528.459961
11550.404297
11587.711914
11451.399414
11530.980469
11130.608398
11460.332031
11175.706055
11313.219727
11246.535156
11401.570312
11200.881836
11365.238281
11376.389648
11381.073242
11419.975586
11466.855469
11346.829102
11439.977539
11395.166992
11383.668945
11345.467773
11296.315430
11646.000000
11226.504883
11374.608398
11269.000977
11260.904297
11554.185547
11473.156250
11483.945312
11467.836914
11202.052734
11526.410156
11123.914062
11277.927734
11307.342773
11417.266602
11211.274414
11097.155273
11174.381836
11349.723633
11173.141602
11167.672852
11290.888672
11354.764648
11188.147461
11349.019531
11351.332031
11446.433594
11353.561523
11287.189453
11297.554688
11216.855469
11084.420898
11214.024414
11394.405273
11403.653320
11336.745117
11476.671875
11329.092773
11396.273438
11477.954102
11225.964844
11398.035156
11250.930664
11351.850586
11338.399414
11297.902344
11366.180664
11372.964844
11153.691406
11206.388672
11258.193359
11122.966797
11360.156250
11444.782227
11275.261719
11324.189453
11397.936523
11340.897461
11476.694336
11506.373047
11337.385742
11281.079102
11324.928711
11518.209961
11395.216797
11125.368164
11426.396484
11355.315430
11189.090820
11158.561523
11250.722656
11125.126953
11237.913086
11293.917969
11238.168945
11279.088867
11283.179688
11388.869141
11143.730469
11171.053711
11382.947266
11117.428711
11044.250977
11390.567383
11248.464844
11300.641602
11130.000977
11187.405273
11302.757812
11548.983398
11171.368164
11364.842773
11417.274414
11144.102539
11136.032227
11288.667969
11123.937500
11227.511719
11299.931641
11361.482422
11360.425781
11372.509766
11253.035156
11289.160156
11217.358398
11231.623047
11572.499023
11335.357422
11513.507812
11343.393555
11417.047852
11628.127930
11442.849609
11279.269531
11312.878906
11371.360352
11528.905273
11236.508789
11017.743164
11338.978516
11482.768555
11289.812500
11109.059570
11275.727539
10962.088867
11132.951172
11168.003906
11084.833984
11151.746094
11354.384766
11333.985352
11215.544922
11331.721680
11237.097656
11267.269531
11304.209961
11166.972656
11529.235352
11604.259766
11196.464844
11425.230469
11351.536133
11310.328125
11234.252930
11319.584961
11348.687500
11553.333008
11361.875000
11285.241211
11263.757812
11242.207031
11349.959961
11369.246094
11288.891602
11316.110352
11438.426758
11174.416992
11236.934570
11308.972656
11412.884766
11428.165039
11283.511719
11450.630859
11243.363281
11312.332031
11370.040039
11297.295898
11182.119141
11548.918945
11251.869141
11460.105469
11250.259766
11402.686523
11334.541992
11330.136719
11310.183594
11249.003906
11314.241211
11072.540039
11315.075195
11118.731445
11141.743164
11286.651367
11390.921875
11373.370117
11319.783203
11484.410156
11512.473633
11034.636719
11506.084961
11477.916992
11651.782227
11742.463867
11569.199219
11291.131836
11408.649414
11550.813477
11208.894531
11306.577148
11383.363281
11206.895508
11480.089844
11495.396484
11393.304688
11536.412109
11525.674805
11283.618164
11414.417969
11382.732422
11170.937500
11468.407227
11201.124023
11060.571289
11249.527344
11182.547852
11125.097656
11171.010742
11265.383789
11098.182617
11323.801758
11305.606445
11123.696289
11200.068359
11111.782227
11016.556641
11421.520508
11076.144531
11338.762695
11381.519531
11262.927734
11277.590820
11237.090820
11289.857422
11113.774414
11096.238281
11144.750977
11109.822266
11303.772461
11108.928711
11103.920898
11136.199219
11164.935547
11079.988281
11040.012695
11135.652344
11068.299805
11109.735352
11229.655273
11044.503906
11368.222656
11146.258789
11254.016602
11165.407227
11470.454102
11294.484375
11373.843750
11532.334961
11250.860352
11506.630859
11432.644531
11363.394531
11355.728516
11353.284180
11191.428711
11261.429688
11551.928711
11227.391602
11389.203125
11509.790039
11212.730469
11330.439453
11206.295898
11322.662109
11360.997070
11241.911133
11325.516602
11276.321289
11378.118164
11224.359375
11306.499023
11111.405273
11090.369141
10986.772461
11226.922852
11034.618164
11068.303711
11007.016602
11125.032227
11280.319336
11567.012695
11166.482422
11850.707031
11535.916992
11568.226562
11267.250977
11264.238281
11170.918945
11172.925781
11072.124023
10944.419922
10707.051758
10902.618164
10771.218750
10766.121094
10941.880859
10762.522461
10688.861328
10609.755859
10662.386719
10773.042969
10836.792969
10688.755859
10707.574219
10788.758789
10884.079102
10848.868164
10757.186523
10966.368164
10898.127930
10938.708008
11291.199219
10987.075195
11112.788086
11064.602539
10862.281250
11200.574219
11119.369141
11122.417969
11031.183594
11147.211914
11199.020508
11166.237305
11297.731445
11148.725586
11197.204102
11235.538086
10922.022461
11073.071289
10764.140625
11055.397461
10977.760742
11278.711914
11146.251953
11146.761719
10950.823242
11108.806641
10864.501953
10881.443359
11038.638672
11227.809570
11280.875977
11127.727539
11303.169922
11118.661133
11222.160156
11406.000977
11504.275391
11137.571289
11442.617188
11523.163086
11641.764648
11424.003906
11244.958008
11074.896484
11515.496094
11083.546875
11234.832031
11351.020508
11241.050781
11328.440430
11217.644531
11141.394531
11503.758789
11281.619141
11402.816406
11142.420898
11312.999023
11202.198242
11285.100586
11290.947266
11429.653320
11207.042969
11398.462891
11526.320312
11317.108398
11359.750000
11148.562500
11176.718750
11223.219727
11333.052734
11018.946289
10824.624023
11356.406250
11238.217773
11140.640625
11420.246094
11309.252930
11204.544922
11251.906250
10880.505859
10994.836914
11400.050781
11122.707031
11042.315430
11072.000977
11087.612305
11192.736328
11101.006836
11200.134766
11240.500977
11320.589844
11312.457031
11137.202148
11349.494141
11260.509766
11207.772461
11559.360352
11323.355469
11370.859375
11313.029297
11483.136719
11327.485352
11423.182617
11420.265625
11383.055664
11222.777344
11193.459961
11425.340820
11355.670898
11124.130859
11284.326172
11414.917969
11000.029297
10969.324219
11109.078125
11389.521484
11169.869141
11343.079102
11154.269531
11033.251953
11049.537109
11057.450195
11126.944336
10708.121094
10890.430664
11000.838867
10987.052734
10801.572266
10849.964844
11031.571289
10934.183594
11094.530273
10941.989258
10936.381836
10878.163086
11048.719727
10967.857422
11099.554688
11109.905273
11012.232422
10898.222656
11096.584961
10981.858398
10702.844727
10822.176758
10885.837891
10808.166992
10816.288086
10937.089844
10849.645508
10736.993164
10858.750000
10828.281250
10771.206055
11035.108398
11130.083008
11296.300781
11391.620117
11381.091797
11240.684570
11079.108398
10967.641602
11057.840820
11117.022461
11027.379883
10957.839844
11162.569336
11067.867188
11084.026367
11022.561523
10858.719727
10969.016602
11069.487305
10802.043945
11025.402344
11132.317383
11065.749023
11168.095703
11227.011719
10905.846680
10786.902344
10809.355469
10687.782227
10978.234375
10964.964844
10991.533203
10950.563477
10925.925781
10965.080078
10991.844727
11044.815430
10905.820312
10875.631836
11021.680664
10980.249023
10776.699219
11048.503906
10844.253906
10780.999023
10914.852539
10924.391602
10723.875000
11188.303711
11030.187500
10945.002930
11123.786133
10932.347656
10817.616211
11177.939453
10933.519531
10806.665039
10736.031250
11042.457031
10728.289062
10848.264648
10988.751953
10882.034180
10897.397461
11041.461914
10856.135742
10970.196289
11066.565430
10803.674805
10727.253906
10915.440430
10845.836914
10812.336914
10890.886719
10907.140625
10965.332031
11043.126953
11063.778320
10883.786133
11010.647461
10962.369141
10893.764648
10829.308594
11103.668945
10814.847656
10855.360352
11185.299805
11138.816406
11042.962891
10876.008789
11044.030273
10995.711914
10856.192383
10805.287109
11048.806641
10858.145508
10973.211914
10849.765625
10863.793945
10781.686523
10943.999023
10799.419922
10653.631836
10843.780273
10939.403320
10866.893555
10745.463867
10767.830078
10726.995117
10789.630859
10849.059570
10722.460938
10879.815430
11004.514648
11044.249023
10845.113281
11042.845703
10839.004883
11036.436523
11038.909180
11014.225586
10912.261719
10915.416016
10862.714844
10916.785156
10863.218750
10857.363281
10783.019531
10701.464844
10967.175781
10796.121094
11090.209961
10870.150391
10896.944336
10811.739258
10842.056641
10935.843750
10800.618164
10613.303711
10858.672852
10862.296875
10901.630859
10872.708984
11059.045898
10671.508789
10577.483398
10918.375977
10770.716797
10899.161133
10882.392578
11056.256836
10783.074219
10803.358398
10666.652344
10758.248047
10642.719727
10687.561523
10893.516602
10756.855469
10898.768555
10759.035156
10965.285156
10798.757812
10904.187500
10869.174805
10851.510742
10893.640625
10784.106445
10694.356445
10893.069336
10682.616211
10828.458008
10932.442383
10653.603516
11013.842773
10798.083008
10898.995117
10831.631836
10718.014648
10750.292969
10780.822266
10639.794922
10898.426758
10668.943359
10814.122070
10771.227539
10830.400391
10719.340820
10806.214844
10515.702148
10848.955078
10828.242188
10611.265625
10640.818359
11011.485352
10746.594727
10931.468750
10997.400391
10965.443359
10950.488281
10877.721680
10960.561523
11057.297852
11116.406250
11107.749023
11002.186523
10818.400391
10847.631836
10741.772461
10715.077148
10709.905273
11079.305664
11010.346680
10700.724609
11080.306641
11087.189453
10934.471680
10789.236328
10867.078125
10754.113281
```
