## Supplementary material for "Functional connectivity across the human subcortical auditory system using an autoregressive matrix-Gaussian copula graphical model approach with partial correlations": Code: roi-08_mean_ts.txt

```
10976.524414
10834.746094
10754.865234
10593.892578
10708.863281
10647.426758
10732.300781
10646.389648
10704.178711
10609.892578
10593.350586
10474.131836
10514.011719
10773.357422
10854.641602
10674.322266
10683.968750
10639.333008
10605.052734
10640.393555
10704.992188
10747.186523
10663.272461
10581.872070
10715.797852
10737.330078
10671.952148
10635.937500
10793.205078
10666.732422
10690.246094
10659.511719
10621.559570
10610.583008
10677.827148
10687.190430
10658.468750
10670.579102
10697.787109
10759.988281
10624.851562
10643.944336
10618.423828
10717.501953
10702.988281
10676.712891
10728.085938
10701.295898
10759.585938
10794.013672
10731.084961
10858.982422
10818.081055
10694.384766
10666.906250
10772.903320
10779.422852
10722.555664
10808.139648
10664.494141
10695.170898
10682.074219
10620.341797
10634.070312
10795.698242
10762.467773
10734.360352
10653.045898
10751.708008
10709.085938
10659.176758
10738.000977
10748.532227
10653.339844
10660.740234
10637.575195
10732.758789
10707.637695
10793.886719
10629.632812
10756.476562
10826.385742
10688.383789
10730.957031
10703.619141
10699.961914
10671.843750
10674.925781
10735.826172
10639.070312
10688.827148
10733.659180
10708.086914
10609.902344
10762.458984
10651.433594
10726.646484
10633.336914
10599.522461
10660.183594
10819.422852
10596.492188
10653.479492
10584.487305
10791.345703
10620.583984
10652.811523
10665.402344
10688.884766
10660.071289
10705.156250
10615.873047
10654.576172
10657.903320
10739.122070
10694.424805
10608.698242
10675.618164
10552.944336
10545.975586
10737.956055
10756.101562
10556.806641
10542.216797
10551.520508
10675.251953
10574.156250
10601.344727
10538.625977
10613.850586
10673.537109
10607.719727
10650.397461
10593.225586
10652.583008
10522.884766
10497.516602
10591.087891
10623.244141
10594.641602
10602.269531
10598.628906
10613.345703
10619.054688
10624.960938
10673.821289
10624.521484
10687.221680
10518.416016
10591.285156
10680.618164
10630.979492
10548.645508
10645.872070
10654.396484
10644.832031
10619.868164
10706.272461
10717.586914
10701.095703
10646.408203
10669.910156
10757.675781
10666.103516
10724.716797
10662.650391
10733.785156
10624.644531
10781.803711
10720.085938
10698.989258
10597.225586
10535.431641
10642.663086
10662.250977
10564.691406
10598.121094
10572.678711
10464.163086
10642.001953
10579.250977
10481.278320
10464.179688
10634.634766
10453.440430
10426.579102
10588.897461
10631.630859
10579.000977
10660.950195
10479.563477
10419.389648
10492.749023
10502.491211
10604.184570
10659.320312
10578.697266
10551.285156
10610.763672
10708.035156
10632.524414
10575.000000
10688.360352
10597.160156
10585.014648
10703.063477
10680.580078
10607.559570
10668.512695
10584.708008
10538.934570
10614.016602
10594.159180
10605.155273
10683.273438
10685.844727
10565.257812
10671.523438
10719.855469
10522.564453
10622.048828
10632.148438
10727.009766
10709.633789
10554.162109
10643.686523
10565.610352
10545.949219
10700.665039
10621.367188
10612.652344
10627.247070
10645.487305
10666.707031
10564.176758
10620.363281
10598.219727
10521.543945
10570.314453
10517.815430
10461.126953
10410.452148
10447.559570
10541.094727
10646.162109
10446.572266
10512.107422
10517.087891
10655.231445
10646.502930
10485.382812
10573.108398
10612.302734
10571.084961
10594.474609
10538.481445
10590.372070
10541.205078
10601.184570
10465.131836
10484.497070
10305.195312
10568.313477
10506.246094
10475.508789
10631.181641
10546.347656
10567.524414
10453.480469
10508.037109
10510.368164
10495.708984
10616.752930
10517.864258
10455.302734
10484.779297
10483.085938
10510.978516
10477.294922
10469.320312
10505.208008
10410.270508
10521.395508
10508.586914
10548.164062
10493.206055
10573.814453
10515.841797
10392.573242
10510.351562
10545.896484
10562.184570
10483.990234
10596.416016
10477.362305
10632.862305
10611.520508
10436.904297
10471.583008
10514.875977
10476.480469
10391.169922
10497.604492
10542.047852
10522.274414
10378.014648
10513.274414
10407.235352
10485.489258
10510.091797
10536.530273
10543.083008
10534.673828
10428.458008
10246.117188
10522.366211
10601.110352
10482.235352
10532.732422
10452.366211
10527.319336
10543.737305
10498.883789
10449.655273
10439.872070
10470.040039
10366.281250
10510.784180
10493.017578
10469.648438
10448.961914
10415.958984
10501.283203
10440.580078
10393.269531
10396.824219
10541.929688
10467.897461
10396.456055
10501.679688
10615.291016
10453.684570
10509.008789
10465.902344
10500.391602
10494.347656
10519.648438
10599.488281
10491.656250
10518.996094
10538.860352
10459.850586
10434.031250
10482.145508
10520.468750
10445.443359
10614.806641
10599.720703
10519.658203
10518.519531
10513.958984
10451.372070
10513.007812
10511.444336
10542.905273
10512.362305
10405.908203
10546.431641
10512.903320
10502.090820
10478.168945
10463.965820
10440.935547
10514.360352
10537.512695
10425.450195
10498.937500
10571.080078
10543.538086
10511.299805
10498.951172
10504.728516
10478.639648
10488.147461
10496.868164
10471.387695
10523.985352
10569.737305
10536.474609
10506.762695
10486.971680
10380.823242
10488.764648
10369.978516
10412.811523
10639.777344
10644.107422
10688.273438
10557.446289
10555.554688
10510.709961
10634.251953
10608.737305
10532.542969
10585.096680
10585.281250
10567.948242
10648.106445
10695.506836
10586.689453
10711.930664
10549.488281
10604.774414
10559.735352
10548.027344
10643.466797
10609.701172
10552.649414
10581.892578
10577.032227
10607.882812
10693.166992
10609.128906
10532.694336
10618.300781
10568.259766
10578.697266
10631.125000
10589.946289
10494.835938
10525.204102
10557.355469
10605.337891
10570.174805
10523.266602
10579.647461
10540.364258
10519.912109
10571.270508
10609.547852
10597.156250
10474.994141
10668.073242
10552.319336
10631.878906
10562.341797
10658.672852
10550.427734
10563.705078
10673.420898
10580.148438
10568.626953
10588.667969
10601.238281
10701.149414
10624.278320
10650.646484
10578.824219
10633.095703
10507.778320
10664.613281
10654.666016
10574.414062
10509.483398
10536.652344
10601.673828
10569.233398
10626.163086
10534.646484
10572.782227
10562.608398
10462.990234
10447.019531
10536.292969
10637.263672
10478.500977
10510.908203
10552.663086
10530.666016
10439.201172
10314.855469
10415.241211
10654.516602
10679.724609
10502.076172
10540.472656
10356.458984
10473.013672
10439.208984
10391.416016
10464.208008
10459.168945
10561.125977
10610.367188
10486.116211
10411.735352
10264.865234
10385.667969
10207.428711
10313.349609
10328.392578
10342.153320
10463.695312
10486.455078
10523.821289
10525.993164
10555.898438
10448.524414
10402.503906
10261.850586
10227.285156
10274.391602
10281.201172
10208.051758
10224.211914
10254.599609
10266.948242
10193.167969
10332.331055
10382.060547
10303.741211
10222.156250
10317.508789
10148.919922
10287.681641
10505.167969
10356.916992
10358.207031
10387.184570
10386.728516
10420.795898
10533.820312
10463.688477
10469.934570
10488.537109
10449.349609
10424.362305
10478.741211
10560.653320
10488.373047
10461.768555
10421.903320
10453.647461
10477.516602
10421.220703
10434.291992
10401.392578
10427.804688
10377.830078
10494.747070
10461.789062
10448.070312
10435.511719
10482.505859
10439.812500
10395.750000
10517.686523
10389.399414
10439.073242
10239.919922
10241.181641
10265.429688
10388.582031
10435.340820
10294.872070
10193.502930
10233.986328
10259.335938
10265.019531
10346.030273
10332.468750
10335.851562
10397.319336
10244.044922
10274.269531
10314.356445
10311.204102
10201.972656
10220.628906
10226.352539
10260.111328
10352.706055
10236.323242
10237.141602
10377.101562
10392.993164
10229.041992
10212.895508
10292.173828
10218.572266
10237.509766
10341.719727
10326.740234
10328.072266
10280.789062
10317.839844
10177.125977
10185.172852
10328.135742
10338.743164
10273.642578
10167.280273
10253.409180
10216.580078
10301.715820
10243.579102
10194.605469
10216.613281
10348.627930
10445.570312
10324.816406
10319.660156
10307.863281
10339.375000
10366.912109
10386.954102
10265.850586
10196.519531
10185.667969
10308.132812
10218.599609
10242.179688
10250.215820
10303.752930
10355.922852
10444.166992
10201.125977
10303.579102
10435.593750
10316.626953
10296.102539
10296.695312
10380.528320
10280.262695
10191.089844
10232.423828
10316.862305
10220.660156
10032.551758
10298.222656
10301.655273
10283.950195
10253.167969
10372.249023
10398.753906
10315.013672
10304.616211
10386.857422
10292.677734
10273.570312
10366.165039
10382.524414
10312.980469
10280.452148
10308.458008
10387.217773
10370.608398
10290.689453
10201.727539
10381.638672
10435.488281
10428.154297
10280.403320
10368.642578
10372.749023
10375.236328
10355.724609
10455.929688
10385.231445
10461.086914
10326.577148
10319.165039
10297.823242
10419.602539
10304.509766
10440.474609
10421.225586
10382.320312
10322.617188
10373.681641
10253.520508
10086.938477
10356.928711
10323.981445
10346.335938
10332.750977
10341.201172
10263.987305
10265.596680
10397.541016
10343.771484
10381.154297
10403.801758
10376.523438
10312.314453
10372.249023
10387.940430
10448.344727
10353.382812
10312.206055
10360.454102
10381.166992
10402.912109
10393.320312
10473.959961
10278.846680
10277.930664
10407.925781
10326.789062
10259.903320
10354.683594
10353.773438
10348.438477
10331.366211
10489.342773
10449.982422
10421.261719
10437.622070
10409.160156
10353.166016
10380.369141
10286.989258
10391.737305
10411.876953
10334.996094
10320.225586
10415.903320
10355.250000
10406.267578
10386.732422
10350.321289
10392.250977
10497.847656
10405.877930
10297.863281
10441.361328
10349.613281
10403.697266
10315.061523
10311.850586
10327.650391
10364.540039
10379.829102
10347.871094
10504.821289
10377.145508
10409.600586
10323.429688
10369.952148
10450.917969
10276.228516
10327.365234
10340.943359
10244.037109
10304.122070
10435.134766
10375.333008
10353.956055
10379.041992
10337.100586
10381.008789
10376.287109
10333.523438
10328.700195
10289.439453
10285.577148
10355.670898
10391.435547
10458.837891
10511.439453
10418.485352
10301.535156
10392.977539
10249.094727
10321.908203
10376.107422
10359.179688
10303.893555
10262.035156
10339.310547
10275.160156
10367.919922
10334.335938
10373.715820
10349.270508
10290.303711
10365.552734
10263.157227
10401.873047
10333.362305
10375.444336
10278.485352
10339.980469
10303.503906
10464.183594
10488.452148
10312.730469
10290.532227
10301.488281
10313.813477
10312.291016
10240.221680
10332.058594
10420.437500
10276.189453
10418.707031
10368.885742
10276.907227
10360.847656
10374.630859
10329.269531
10281.103516
10427.130859
10388.128906
10331.961914
10222.321289
10341.639648
10242.849609
10283.119141
10347.895508
10347.080078
10287.193359
10302.221680
10429.364258
10321.178711
10288.628906
10347.779297
10361.668945
10292.579102
10239.414062
10246.635742
10302.727539
10379.499023
10365.000977
10324.380859
10269.914062
10286.600586
10312.489258
10328.352539
10340.744141
10317.173828
10372.969727
10430.225586
10278.790039
10357.391602
10325.599609
10241.747070
10405.831055
10319.074219
10299.841797
10324.127930
10355.041992
10222.500977
10227.177734
10201.335938
10409.345703
10373.714844
10359.951172
10325.844727
10376.191406
10396.955078
10338.962891
10375.505859
10402.108398
10367.173828
10261.280273
10305.294922
10356.690430
10310.618164
10396.300781
10385.087891
10274.612305
10223.749023
10507.228516
10357.322266
10332.585938
10284.958008
10445.420898
10430.258789
10279.954102
10200.606445
9930.382812
10163.836914
10433.931641
10224.055664
10216.476562
10319.851562
10192.427734
10153.519531
10228.464844
10294.744141
10262.905273
10249.980469
10327.007812
10415.439453
10328.797852
10287.974609
10329.650391
10300.342773
10234.903320
```
