## Supplementary material for "Functional connectivity across the human subcortical auditory system using an autoregressive matrix-Gaussian copula graphical model approach with partial correlations": Code: roi-09_mean_ts.txt

```
10346.196289
10232.927734
10117.419922
10060.020508
10079.988281
10072.471680
10095.232422
10022.217773
10075.011719
10121.842773
10177.382812
10033.483398
10125.794922
10017.882812
10060.814453
10069.528320
10036.988281
10151.541016
10119.132812
10154.728516
10084.764648
10146.498047
10027.326172
10162.084961
10083.955078
10063.660156
10088.445312
10050.994141
10040.048828
9942.398438
10165.288086
10037.144531
10008.793945
10027.349609
10092.114258
10182.396484
10035.946289
10116.938477
10128.708984
10024.134766
10041.312500
9992.910156
10112.525391
10049.844727
10069.998047
10143.166992
10146.291016
9971.280273
10056.589844
10003.998047
9987.160156
10079.138672
10088.426758
10192.367188
10034.371094
10172.397461
10031.191406
10156.561523
10169.717773
10104.028320
10030.343750
10189.491211
10055.104492
10069.051758
10075.073242
10031.208984
10101.288086
10186.803711
10038.001953
10124.562500
10069.174805
10154.975586
10215.205078
10118.784180
10090.000000
10182.090820
9933.269531
10131.145508
10134.221680
9975.525391
10138.278320
10111.882812
10087.862305
10166.402344
10064.174805
10004.008789
9994.346680
10155.099609
10129.923828
10033.974609
10097.278320
10245.690430
10015.644531
10165.760742
10078.253906
10094.877930
10037.614258
10174.750977
10064.808594
10182.353516
10091.095703
10046.979492
9988.355469
10047.969727
10199.490234
10042.283203
10103.550781
10068.792969
10121.427734
10067.650391
10078.197266
9998.577148
9990.435547
10131.742188
10166.826172
10127.664062
9946.800781
10018.444336
10049.617188
10109.701172
10048.708008
9967.884766
9949.834961
9953.212891
9986.583008
10025.648438
10094.211914
10034.700195
9892.927734
10029.105469
10093.241211
10043.337891
10051.700195
10044.128906
10062.355469
9974.841797
10009.428711
10002.320312
9996.895508
10064.454102
9919.494141
10047.608398
9812.235352
10012.193359
10120.762695
10066.903320
10125.116211
10136.845703
9983.593750
10108.259766
10082.241211
10075.500977
9956.996094
9990.222656
9966.908203
9968.363281
10071.797852
10006.329102
9933.300781
10146.512695
10079.464844
10056.309570
10039.506836
10122.698242
10088.962891
10043.208984
10158.186523
10079.425781
10111.146484
10113.652344
10077.461914
10020.471680
9988.773438
10044.913086
10049.490234
10133.772461
10115.293945
10241.830078
9891.789062
9986.375000
9985.094727
10030.812500
10009.316406
10084.711914
10008.830078
9887.877930
10115.351562
9905.211914
10003.730469
10048.803711
9933.626953
9839.580078
10014.025391
9920.568359
10019.458008
10046.060547
9990.344727
9988.107422
9986.941406
10022.589844
10011.579102
10025.548828
10062.908203
10084.357422
9994.422852
10014.663086
9998.505859
9844.218750
10032.823242
10095.695312
9925.512695
10057.857422
10082.187500
9917.878906
10006.909180
10098.577148
9971.695312
9962.018555
9909.587891
10028.087891
10078.550781
9988.197266
9921.011719
10067.948242
9988.246094
9930.099609
10048.831055
10063.375977
10104.759766
10006.783203
10143.991211
9973.982422
9952.785156
10087.299805
9982.041992
10064.416992
9934.210938
9874.540039
10046.593750
9904.861328
9978.074219
9891.277344
9980.321289
9912.525391
9956.206055
9946.433594
9969.064453
10031.946289
10089.108398
10023.285156
9998.559570
10033.858398
10078.001953
10092.293945
9998.769531
10079.917969
9970.687500
9883.952148
9990.705078
10030.052734
9890.272461
9996.615234
9911.496094
9858.439453
9882.322266
10072.943359
10003.997070
9936.601562
9997.880859
9915.415039
10023.600586
10053.575195
10003.582031
9937.132812
9881.261719
9812.097656
9951.731445
9841.883789
9912.357422
9958.443359
9977.190430
9887.511719
9976.406250
9956.275391
9917.964844
9847.242188
9895.318359
9983.304688
9895.612305
9971.964844
9906.445312
9942.951172
9870.099609
10065.258789
9913.966797
9895.134766
9925.035156
9866.502930
9881.815430
9846.219727
9850.465820
9942.124023
9867.858398
9804.242188
9900.998047
10015.774414
9964.863281
9943.880859
9979.178711
9841.925781
9940.752930
9851.697266
9910.897461
9897.150391
9857.741211
9957.373047
9969.700195
9920.594727
10029.791016
9920.721680
9978.724609
9903.826172
9917.501953
9807.216797
9966.707031
9828.039062
9863.485352
9871.906250
10019.013672
9906.228516
9925.594727
9917.070312
9921.056641
9737.683594
9934.974609
9987.181641
10120.141602
10035.037109
9874.255859
9856.081055
9959.497070
9927.423828
9986.200195
9877.388672
9962.429688
9848.794922
10074.400391
9945.769531
10000.123047
10000.333984
9964.831055
9963.624023
9873.595703
10106.948242
10031.080078
9905.049805
9935.534180
9960.303711
10009.634766
9778.111328
9913.977539
9987.201172
9934.416016
10032.867188
9960.771484
9886.319336
9990.267578
10082.172852
10005.103516
10117.318359
9888.785156
9910.802734
9984.940430
9976.841797
9878.500000
9978.967773
9891.614258
10021.895508
9916.184570
9974.874023
10028.524414
9958.660156
9899.728516
9904.928711
9990.142578
10052.978516
10007.010742
9835.267578
10106.083984
9872.966797
9943.940430
9964.408203
9941.562500
9793.000000
9856.915039
10175.138672
9973.373047
10065.482422
10035.330078
10006.052734
9949.766602
10062.114258
10076.141602
10050.028320
10094.805664
9917.779297
10103.743164
10116.310547
10164.039062
10061.594727
10100.645508
10068.916992
10109.714844
10012.350586
10096.329102
10019.384766
10047.435547
10110.612305
10023.269531
10094.255859
10039.122070
9970.614258
10097.110352
10019.135742
10097.585938
10091.392578
9935.910156
10065.574219
10168.779297
9993.472656
10131.819336
10150.034180
10042.949219
10051.363281
10057.208984
9935.530273
10160.314453
10100.438477
10052.319336
10107.049805
10105.211914
10103.147461
10093.791016
10080.716797
9990.204102
10143.664062
10024.872070
10059.962891
10007.148438
10118.029297
9991.293945
10122.721680
9976.830078
10008.476562
10139.031250
10036.440430
10030.687500
10064.496094
10219.153320
10060.490234
10158.610352
10109.750000
10044.688477
10119.719727
9974.069336
10102.871094
10056.271484
10073.724609
10090.732422
10101.377930
10053.657227
9939.287109
9891.658203
10071.806641
10087.142578
10088.139648
10073.486328
10122.675781
10127.159180
10063.687500
9863.416016
10115.470703
10074.704102
10110.803711
10206.142578
9999.514648
10099.061523
10013.644531
10016.996094
10001.135742
10048.843750
10122.625977
10137.013672
10059.752930
10031.960938
9904.639648
9954.968750
10189.038086
10009.331055
9959.790039
9994.103516
10007.866211
10138.656250
10243.367188
10299.376953
10137.520508
10216.081055
10183.636719
10210.794922
9965.818359
9821.709961
10021.694336
9966.422852
10020.337891
9927.024414
9923.958008
9895.355469
10005.586914
9865.853516
10130.298828
9901.406250
9815.353516
9917.496094
9792.798828
9891.685547
10066.572266
9914.625000
9825.875977
10048.170898
9862.267578
9913.380859
10096.907227
9929.227539
9946.097656
10063.584961
10082.407227
10029.385742
9943.658203
10075.610352
10023.941406
9980.127930
9949.258789
10162.648438
10116.354492
10086.987305
10029.959961
10034.916016
10002.978516
9906.562500
10100.638672
10121.948242
10104.770508
10022.704102
10087.475586
9901.660156
9892.326172
10029.548828
10028.972656
10099.635742
9897.564453
9839.992188
9913.819336
9889.718750
9973.479492
9787.118164
9892.717773
9860.326172
9969.500000
9876.896484
9900.118164
9993.917969
9993.788086
9951.523438
9885.532227
9919.267578
9762.217773
9986.316406
9951.361328
9963.696289
10014.616211
9869.897461
9887.887695
10005.756836
9888.985352
9927.645508
9967.085938
9831.367188
9797.154297
9938.606445
9851.512695
9930.548828
9952.633789
9955.815430
9970.464844
9937.724609
9922.149414
9949.403320
9857.706055
9801.985352
9897.831055
9935.025391
10020.866211
9811.935547
10063.454102
9926.552734
9810.731445
9767.287109
9918.237305
9896.434570
10020.469727
9986.534180
9910.604492
9990.146484
9861.751953
9819.165039
9955.249023
9916.533203
9827.565430
9835.114258
10062.610352
9901.729492
9980.428711
9875.843750
9923.273438
9831.553711
9894.437500
9885.883789
9902.959961
9917.152344
9817.881836
9889.667969
9894.550781
9854.537109
9918.618164
9941.708984
9915.274414
9899.125977
9915.997070
9825.488281
9937.780273
9895.146484
9974.134766
9967.545898
9822.476562
10023.452148
9943.597656
9996.850586
9962.898438
9904.979492
9905.926758
9807.927734
9958.406250
9868.971680
9982.342773
9907.028320
9874.438477
9948.833008
9983.873047
9761.434570
9843.916992
9891.781250
9855.474609
9916.538086
9905.637695
10082.764648
9919.072266
10003.038086
9932.680664
9944.014648
9942.522461
9975.494141
9959.655273
10118.228516
10073.139648
9941.458008
10045.628906
9974.490234
9954.767578
9933.533203
10100.652344
9990.780273
9688.287109
10092.632812
9964.894531
10026.261719
10015.240234
9979.788086
10083.066406
10032.482422
10037.625977
10055.945312
9987.188477
9990.130859
10051.760742
10060.712891
9919.748047
9905.783203
10046.886719
10107.499023
9957.448242
10007.191406
9994.306641
10116.511719
10039.238281
10146.310547
10089.038086
10008.706055
10060.308594
10057.319336
9989.410156
9908.235352
10012.797852
9979.561523
10007.637695
10108.945312
10156.931641
10052.647461
10139.351562
9949.177734
10084.413086
10015.654297
9839.277344
9993.106445
10033.902344
10058.141602
10102.132812
10042.698242
10073.177734
9993.516602
10032.285156
10072.134766
10015.410156
10053.127930
10044.539062
9995.770508
10057.636719
10055.552734
9935.613281
9927.326172
9917.302734
9999.920898
9978.183594
9992.855469
10074.062500
10063.013672
10005.750000
10021.791016
9978.011719
10020.791016
10017.813477
9801.977539
9813.154297
10039.485352
10034.050781
9943.371094
9972.383789
9908.596680
9918.483398
9907.308594
10022.574219
10146.334961
10174.412109
9996.982422
9935.976562
9942.341797
9999.708984
10069.905273
10019.333008
9937.964844
10032.312500
9990.205078
9947.680664
10028.235352
10071.780273
10011.302734
9987.867188
10034.263672
9968.534180
9953.298828
9982.219727
9927.465820
9892.910156
9900.801758
9906.788086
9951.070312
10007.639648
9915.635742
9980.454102
10006.949219
10018.993164
9933.204102
10029.386719
9861.813477
9892.624023
9924.512695
10087.801758
9988.695312
9838.076172
9986.712891
10013.826172
9942.080078
9928.883789
10006.243164
10006.334961
9960.690430
10113.247070
10017.126953
9910.054688
10029.877930
9991.659180
10022.207031
10042.975586
10036.650391
10024.760742
10028.321289
10033.443359
9971.050781
10015.564453
9946.695312
9943.604492
9930.712891
9904.527344
10004.164062
10023.204102
9915.122070
10032.152344
10026.458984
9907.751953
10063.020508
9965.119141
9901.172852
9876.788086
9930.551758
10056.873047
9964.842773
10101.811523
9995.009766
9972.110352
10010.492188
10018.427734
9952.675781
10006.448242
10081.349609
9956.181641
10032.787109
9964.700195
9990.966797
10026.660156
10127.418945
10005.349609
9969.446289
9920.111328
10000.435547
9898.555664
10034.537109
10028.637695
9911.007812
10015.946289
10062.655273
10018.581055
10031.593750
10120.611328
9927.728516
10039.825195
9980.410156
9983.812500
9884.164062
9962.854492
9983.267578
9883.316406
10048.380859
10013.086914
9973.822266
9992.872070
9988.805664
9924.715820
9941.714844
9974.573242
9882.968750
9882.625977
9930.882812
9583.854492
9892.303711
9984.541016
9978.211914
9950.895508
9936.517578
9954.868164
9930.559570
9920.122070
9999.565430
9864.231445
9987.864258
9948.525391
9977.750977
9974.256836
9939.218750
9827.001953
9931.852539
9959.666016
```
