## Supplementary material for "Functional connectivity across the human subcortical auditory system using an autoregressive matrix-Gaussian copula graphical model approach with partial correlations": Code: roi-10_mean_ts.txt

```
9645.342773
9623.766602
9732.556641
9529.316406
9553.096680
9666.022461
9802.845703
9861.207031
9706.675781
9577.007812
9501.514648
9673.898438
9558.954102
9708.860352
9748.813477
9646.295898
9630.104492
9717.236328
9464.114258
9553.582031
9486.749023
9600.008789
9550.295898
9608.881836
9554.716797
9499.782227
9640.147461
9603.835938
9572.021484
9655.265625
9647.635742
9685.951172
9573.683594
9618.220703
9663.126953
9516.370117
9588.552734
9579.216797
9609.097656
9574.743164
9582.500977
9637.938477
9622.618164
9632.186523
9563.510742
9636.192383
9447.843750
9676.390625
9708.389648
9569.469727
9632.630859
9790.616211
9553.401367
9694.432617
9674.782227
9635.499023
9650.635742
9682.382812
9692.195312
9481.467773
9695.883789
9681.076172
9617.707031
9694.371094
9677.888672
9542.228516
9655.194336
9724.651367
9602.473633
9717.439453
9710.166992
9598.492188
9675.791992
9534.524414
9614.753906
9750.527344
9569.393555
9577.106445
9524.219727
9611.660156
9674.569336
9808.362305
9736.587891
9851.542969
9602.765625
9603.888672
9512.473633
9615.798828
9591.888672
9752.306641
9555.074219
9592.610352
9697.136719
9628.782227
9562.807617
9583.714844
9604.988281
9583.960938
9578.660156
9732.392578
9611.448242
9494.705078
9567.058594
9599.156250
9473.180664
9673.368164
9727.584961
9520.017578
9519.419922
9586.888672
9574.099609
9559.464844
9577.688477
9539.369141
9633.004883
9419.389648
9622.690430
9537.311523
9465.235352
9573.363281
9685.457031
9594.084961
9540.910156
9540.417969
9616.789062
9627.428711
9698.773438
9669.798828
9557.333008
9595.926758
9568.731445
9582.147461
9582.523438
9708.946289
9561.889648
9524.549805
9546.955078
9570.477539
9540.730469
9714.486328
9551.241211
9501.322266
9721.564453
9640.589844
9576.233398
9668.001953
9628.472656
9516.373047
9708.097656
9552.723633
9598.077148
9475.016602
9809.504883
9692.249023
9688.243164
9603.517578
9597.464844
9672.633789
9762.824219
9654.879883
9780.279297
9641.830078
9658.539062
9594.531250
9703.011719
9554.125977
9640.788086
9529.842773
9440.411133
9528.519531
9668.282227
9490.942383
9518.643555
9624.742188
9583.562500
9587.869141
9488.926758
9651.797852
9374.742188
9512.192383
9754.435547
9538.855469
9600.368164
9359.544922
9435.838867
9411.324219
9506.936523
9594.592773
9563.536133
9613.732422
9498.504883
9497.803711
9545.376953
9470.539062
9562.668945
9551.549805
9547.277344
9495.220703
9565.198242
9533.566406
9532.427734
9439.220703
9589.861328
9590.332031
9518.127930
9555.777344
9523.508789
9586.326172
9606.048828
9508.266602
9626.675781
9588.354492
9503.023438
9633.207031
9451.138672
9543.120117
9576.993164
9489.784180
9527.207031
9528.625977
9546.855469
9558.142578
9639.882812
9675.367188
9485.029297
9512.631836
9619.866211
9501.018555
9678.599609
9492.404297
9522.219727
9457.894531
9484.515625
9429.416992
9514.594727
9569.586914
9523.472656
9581.281250
9576.955078
9383.041016
9528.320312
9295.145508
9597.187500
9573.845703
9492.754883
9410.926758
9550.164062
9442.172852
9484.867188
9358.822266
9553.022461
9461.368164
9504.976562
9531.281250
9530.475586
9500.975586
9581.083984
9599.916992
9494.958008
9394.511719
9558.550781
9410.648438
9547.502930
9651.518555
9506.097656
9343.960938
9394.667969
9449.050781
9458.680664
9331.335938
9443.911133
9523.993164
9497.774414
9483.608398
9547.901367
9611.708008
9514.870117
9484.579102
9513.927734
9487.724609
9588.909180
9507.725586
9484.987305
9479.870117
9532.285156
9604.139648
9455.270508
9518.359375
9634.571289
9415.544922
9415.150391
9550.488281
9380.024414
9625.208008
9495.619141
9481.904297
9468.729492
9500.697266
9432.314453
9555.509766
9525.629883
9515.061523
9453.600586
9491.395508
9478.073242
9521.064453
9540.269531
9592.402344
9540.640625
9581.756836
9563.417969
9536.717773
9381.472656
9432.303711
9216.798828
9483.040039
9639.935547
9569.476562
9518.624023
9448.163086
9472.404297
9517.878906
9416.374023
9449.476562
9535.731445
9456.499023
9462.585938
9479.156250
9406.438477
9461.808594
9380.135742
9520.444336
9486.489258
9414.732422
9553.449219
9569.945312
9494.322266
9490.446289
9475.089844
9547.645508
9471.039062
9492.297852
9561.058594
9332.250000
9419.030273
9476.612305
9391.245117
9582.770508
9542.383789
9465.524414
9547.687500
9437.828125
9444.054688
9562.694336
9497.225586
9484.774414
9488.098633
9431.911133
9503.936523
9365.453125
9284.056641
9404.649414
9476.403320
9547.528320
9317.864258
9445.682617
9473.020508
9391.018555
9376.496094
9249.178711
9502.739258
9492.959961
9322.477539
9549.654297
9268.925781
9440.645508
9423.401367
9383.699219
9441.888672
9524.695312
9316.028320
9469.374023
9271.523438
9461.333008
9480.339844
9246.082031
9348.851562
9393.863281
9597.527344
9471.890625
9530.699219
9500.466797
9329.912109
9415.629883
9293.250977
9491.655273
9584.026367
9752.829102
9495.303711
9430.481445
9569.591797
9457.517578
9448.097656
9385.098633
9415.509766
9398.599609
9455.205078
9398.000000
9550.097656
9627.847656
9546.246094
9474.443359
9448.597656
9385.045898
9503.085938
9376.591797
9459.417969
9553.708008
9532.340820
9431.071289
9507.230469
9516.229492
9544.798828
9467.151367
9398.891602
9455.358398
9527.935547
9476.428711
9475.751953
9522.313477
9581.845703
9473.448242
9460.133789
9514.528320
9427.429688
9456.467773
9550.327148
9516.076172
9447.052734
9603.477539
9451.624023
9387.682617
9509.457031
9353.561523
9508.509766
9595.366211
9440.016602
9408.886719
9544.360352
9408.506836
9446.544922
9550.796875
9478.336914
9546.316406
9538.355469
9442.289062
9527.148438
9577.615234
9386.995117
9557.790039
9581.546875
9613.246094
9565.095703
9527.164062
9694.992188
9592.747070
9449.139648
9665.863281
9597.037109
9653.936523
9610.692383
9548.674805
9511.963867
9621.920898
9675.387695
9591.952148
9473.514648
9471.806641
9325.100586
9425.576172
9221.409180
9313.001953
9393.256836
9346.413086
9448.929688
9192.019531
9373.105469
9255.642578
9271.001953
9443.406250
9160.517578
9332.879883
9430.628906
9446.739258
9339.339844
9449.877930
9306.881836
9317.079102
9225.570312
9216.516602
9155.890625
9247.432617
9241.104492
9230.762695
9122.572266
9079.128906
9054.055664
9067.857422
8945.724609
8902.525391
8955.997070
9069.149414
8996.458008
9026.833008
9063.553711
9106.998047
9188.580078
9223.189453
9117.186523
9277.233398
9112.202148
9226.907227
9191.460938
9182.762695
9283.160156
9297.905273
9309.290039
9400.137695
9243.489258
9342.341797
9394.337891
9329.326172
9304.890625
9367.310547
9190.866211
9203.031250
9349.409180
9315.535156
9320.796875
9292.303711
9299.708008
9315.354492
9286.976562
9217.652344
9342.859375
9325.208008
9154.535156
9238.563477
9280.260742
9224.562500
9181.651367
9210.910156
9329.681641
9155.109375
9294.358398
9338.297852
9378.184570
9158.454102
9298.281250
9223.704102
9295.279297
9367.974609
9396.033203
9278.174805
9154.894531
9417.303711
9377.526367
9416.559570
9465.209961
9373.462891
9248.860352
9309.585938
9377.614258
9339.618164
9233.449219
9354.905273
9214.142578
9185.440430
9364.827148
9409.624023
9376.737305
9271.202148
9317.244141
9373.858398
9321.261719
9289.523438
9359.907227
9429.764648
9348.588867
9356.814453
9321.822266
9298.830078
9217.434570
9060.330078
9337.945312
9347.918945
9254.897461
9322.410156
9374.591797
9217.907227
9208.389648
9279.056641
9237.984375
9277.321289
9325.667969
9354.673828
9305.995117
9319.827148
9335.395508
9223.157227
9307.441406
9276.180664
9351.250977
9403.328125
9236.661133
9210.402344
9283.964844
9330.717773
9380.628906
9367.199219
9489.852539
9446.455078
9293.054688
9371.438477
9495.181641
9414.848633
9440.608398
9416.614258
9406.078125
9402.946289
9383.699219
9503.503906
9523.581055
9396.948242
9406.043945
9476.172852
9248.018555
9376.885742
9197.127930
9270.508789
9310.468750
9164.871094
9447.282227
9219.256836
9286.731445
9287.371094
9211.691406
9147.243164
9322.748047
9265.660156
9348.750977
9188.705078
9319.376953
9167.618164
9070.899414
9355.742188
9307.365234
9260.615234
9485.692383
9377.878906
9232.939453
9267.844727
9258.645508
9173.203125
9288.217773
9258.366211
9211.708984
9135.844727
9227.798828
9252.530273
9145.394531
9260.282227
9138.394531
9137.360352
9013.942383
9210.469727
9052.703125
9159.522461
9217.499023
9272.345703
9277.264648
9186.411133
9314.573242
9406.734375
9233.205078
9341.933594
9176.303711
9180.327148
9144.485352
9329.026367
9334.133789
9197.654297
9387.855469
9368.173828
9142.124023
9292.829102
9221.801758
9263.892578
9227.511719
9141.792969
9196.276367
9249.715820
9256.421875
9271.680664
9335.581055
9110.248047
9252.786133
9194.425781
9195.961914
9286.751953
9354.770508
9255.416016
9244.156250
9264.963867
9280.295898
9109.333008
9234.526367
9208.574219
9246.742188
9198.471680
9225.750977
9268.356445
9188.902344
9339.204102
9245.782227
9196.422852
9157.395508
9248.381836
9100.227539
9180.484375
9191.797852
9246.796875
9350.253906
9228.977539
9096.387695
9265.922852
9188.985352
9188.084961
9268.182617
9215.742188
9184.264648
9075.836914
9320.891602
9256.458008
9115.788086
9159.053711
9277.062500
9114.760742
9164.204102
9095.442383
9143.414062
9222.580078
9183.683594
9113.682617
9260.248047
9260.692383
9258.301758
9226.160156
9277.598633
9226.247070
9212.212891
9289.888672
9273.539062
9247.958008
9162.661133
9226.869141
9140.578125
9224.459961
9265.053711
9160.013672
9174.837891
9297.631836
9116.851562
9184.801758
9198.243164
9159.560547
9225.592773
9252.627930
9352.620117
9143.414062
9157.642578
9281.889648
9144.694336
9190.189453
9134.417969
9250.218750
9057.992188
9198.623047
9311.271484
9120.902344
9278.989258
9321.625977
9169.797852
9208.882812
9229.248047
9227.249023
9299.672852
9290.576172
9200.620117
9275.720703
9280.458984
9338.938477
9307.038086
9215.417969
9284.260742
9255.995117
9091.998047
9189.804688
9307.458008
9152.457031
9205.365234
9215.449219
9129.300781
9214.936523
9107.381836
9239.863281
9123.183594
9313.335938
9180.223633
9091.946289
9240.791992
9196.504883
9219.074219
9227.286133
9229.696289
9164.499023
9350.141602
9271.282227
9249.624023
9260.594727
9062.044922
9347.175781
9088.594727
9164.424805
9170.666992
8992.688477
9233.802734
9265.205078
9163.670898
9213.505859
9143.583008
9176.382812
9130.163086
9164.113281
9057.094727
9237.338867
9198.300781
9283.039062
9013.437500
9225.907227
9198.345703
9220.607422
9033.458008
9188.022461
9124.085938
9220.903320
9158.161133
9166.329102
9084.794922
9208.461914
9140.461914
9136.810547
9273.673828
9197.654297
9270.190430
9287.336914
9209.648438
9199.291992
9270.750000
9304.411133
9205.263672
9142.530273
9340.310547
9221.065430
9221.329102
9325.071289
9127.054688
9125.627930
9221.622070
9142.227539
9260.564453
9080.892578
9207.918945
9233.348633
9224.020508
9204.598633
9119.548828
9035.776367
9126.223633
9163.833984
8971.060547
9195.019531
9233.676758
9182.731445
9233.478516
9208.688477
9152.828125
9252.401367
9155.685547
9196.875000
```
