## Supplementary material for "Functional connectivity across the human subcortical auditory system using an autoregressive matrix-Gaussian copula graphical model approach with partial correlations": Code: roi-11_mean_ts.txt

```
10795.410156
10681.728516
10808.249023
10715.633789
10879.848633
11015.230469
11000.499023
10637.385742
10930.368164
10827.826172
10571.187500
10488.665039
11035.689453
10646.707031
10911.214844
10702.199219
10759.208008
10663.208008
10584.734375
10584.728516
10629.740234
10611.728516
10592.443359
10585.871094
10820.057617
10640.394531
10777.610352
10852.975586
10806.083008
10745.349609
10737.436523
10664.762695
10584.126953
10679.196289
10696.145508
10761.591797
10451.928711
10592.896484
10808.938477
10835.496094
10536.158203
10652.810547
10588.115234
10614.479492
10603.914062
10658.293945
10583.098633
10560.530273
10691.166016
10579.280273
10601.232422
10952.812500
10727.108398
10662.243164
10670.428711
10702.506836
10563.667969
10785.976562
10791.509766
10780.762695
10621.649414
10651.665039
10715.329102
10728.149414
10777.607422
10640.752930
10817.193359
10877.699219
10914.851562
10767.644531
10693.458008
10813.938477
10740.747070
10795.924805
10648.082031
10583.213867
10645.001953
10711.831055
10701.666016
10533.341797
10548.307617
10746.448242
10790.302734
10762.863281
10757.975586
10684.983398
10829.248047
10839.737305
10714.180664
10715.097656
10849.309570
10714.278320
10764.147461
10795.800781
10678.009766
10707.924805
10799.228516
10829.830078
10906.829102
10834.914062
10841.476562
10745.041016
10747.957031
10792.849609
10759.834961
10649.671875
10824.634766
10795.158203
10586.413086
10664.454102
10711.368164
10760.831055
10628.630859
10682.567383
10878.526367
10646.016602
10597.864258
10629.240234
10642.075195
10847.810547
10816.521484
10843.501953
10548.980469
10537.874023
10360.039062
10690.227539
10718.627930
10765.105469
10593.926758
10690.467773
10758.143555
10603.758789
10618.828125
10716.998047
10724.203125
10629.053711
10856.684570
10759.378906
10662.672852
10868.548828
10713.095703
10623.699219
10760.109375
10946.052734
10680.272461
10754.484375
10857.240234
10917.094727
10588.987305
10721.349609
10698.204102
10618.435547
10471.675781
10810.649414
10958.212891
10598.278320
10749.182617
10785.181641
10773.376953
10830.256836
10790.588867
10886.273438
10718.370117
10828.693359
10730.416992
10816.135742
10781.241211
10686.884766
10794.294922
10749.858398
10694.578125
10679.691406
10663.952148
10737.142578
10856.883789
10658.840820
10743.634766
10998.012695
10771.135742
10595.578125
10683.963867
10724.392578
10686.044922
10611.552734
10583.551758
10400.423828
10382.054688
10557.224609
10659.720703
10668.020508
10455.005859
10650.692383
10674.630859
10603.678711
10784.375977
10908.171875
10742.178711
10742.990234
10712.245117
10676.520508
10601.159180
10660.180664
10827.193359
10535.417969
10614.883789
10600.112305
10679.526367
10716.965820
10818.335938
10695.171875
10678.030273
10692.234375
10816.008789
10590.392578
10688.778320
10720.177734
10831.472656
10738.858398
10605.319336
10492.685547
10666.801758
10717.008789
10780.148438
10789.144531
10724.526367
10800.100586
10730.366211
10734.319336
10742.285156
10749.239258
10632.873047
10763.905273
10701.835938
10626.504883
10743.863281
10746.649414
10699.428711
10728.954102
10748.002930
10634.675781
10585.436523
10377.562500
10483.833008
10838.461914
10756.458984
10657.547852
10510.551758
10656.113281
10740.807617
10732.072266
10680.938477
10638.930664
10765.379883
10583.047852
10857.458984
10836.975586
10886.967773
10911.748047
10835.801758
10724.928711
10802.770508
10923.163086
10605.912109
10634.403320
10791.375000
10574.023438
10511.525391
10517.755859
10643.793945
10632.644531
10387.215820
10461.273438
10952.375000
10794.897461
10535.412109
10728.285156
10714.179688
10440.897461
10774.405273
10678.985352
10586.332031
10548.726562
10585.634766
10639.057617
10628.146484
10824.019531
10673.215820
10505.846680
10668.257812
10637.288086
10604.812500
10676.361328
10609.952148
10527.907227
10625.414062
10449.494141
10619.719727
10582.917969
10766.973633
10490.645508
10647.585938
10563.742188
10439.739258
10543.583984
10865.390625
10612.971680
10639.630859
10725.493164
10762.320312
10755.754883
10938.370117
10603.509766
10615.063477
10564.670898
11045.731445
10687.515625
10572.286133
10751.084961
10623.226562
10496.597656
10644.421875
10688.294922
10715.151367
10509.481445
10752.450195
10725.282227
10503.840820
10529.327148
10839.929688
10652.873047
10702.904297
10878.026367
10741.026367
10699.979492
10706.707031
10859.516602
10855.066406
10768.553711
10496.306641
10682.893555
10816.329102
10576.655273
10781.861328
10798.550781
10786.881836
10731.532227
10885.151367
10764.215820
10708.500977
10695.376953
10747.361328
10700.548828
10789.427734
10755.691406
10787.055664
10687.255859
10772.587891
10644.661133
10607.493164
10702.232422
10668.069336
10790.351562
10590.665039
10677.969727
10748.649414
10614.680664
10790.590820
10616.072266
10634.044922
10611.016602
10590.841797
10680.708984
10642.191406
10591.924805
10590.178711
10631.020508
10610.081055
10475.123047
10642.776367
10632.981445
10649.786133
10609.432617
10551.342773
10682.347656
10714.227539
10716.098633
10689.429688
10651.228516
10691.248047
10659.267578
10606.888672
10770.409180
10600.489258
10594.851562
10801.154297
10999.342773
10893.062500
11069.918945
11152.350586
10918.384766
10972.532227
10766.203125
10803.181641
10915.161133
10967.081055
10740.124023
10791.708008
10895.078125
10894.357422
10982.608398
10897.139648
10782.498047
10959.507812
10877.548828
10861.200195
10921.763672
10830.299805
10860.931641
11054.661133
10928.891602
10943.548828
11095.562500
10945.660156
10864.221680
11092.887695
10902.208008
10778.447266
11169.516602
11058.422852
10998.075195
11043.101562
10869.958008
10880.730469
10980.353516
10888.153320
10735.262695
11113.359375
11112.170898
10950.099609
10947.065430
11010.002930
10906.608398
11027.310547
10877.539062
10756.770508
11103.307617
10943.168945
10812.247070
11041.014648
11078.512695
10895.167969
10836.713867
11036.037109
11078.128906
10955.569336
11024.133789
10821.780273
11000.859375
10951.014648
11076.833008
10987.234375
11191.219727
11146.238281
10858.425781
10781.691406
10961.402344
10900.591797
10946.237305
11078.838867
11129.694336
11086.938477
10825.891602
10751.188477
10844.842773
11136.270508
11165.393555
11050.441406
10877.512695
10778.375977
10809.083984
10889.538086
11060.579102
10859.208984
11047.455078
10904.660156
10922.846680
10852.139648
11103.285156
11029.462891
10897.750977
10610.133789
11054.350586
10983.237305
11027.891602
10943.484375
10833.896484
10768.042969
10735.284180
10659.743164
10798.666992
11067.830078
11283.850586
11346.576172
11200.509766
11244.266602
11284.564453
11123.314453
11087.305664
10919.491211
10669.732422
10589.217773
10747.241211
10755.103516
10921.404297
10838.306641
10719.958008
10733.721680
10713.072266
10891.133789
10880.479492
10628.483398
10879.549805
11039.070312
10888.146484
11385.168945
11174.021484
11314.017578
11450.524414
11143.003906
11236.091797
11287.001953
11380.293945
11108.932617
11356.217773
11259.132812
11100.131836
11226.557617
11282.950195
11210.987305
11051.562500
11056.925781
11104.862305
11124.690430
11040.016602
11052.935547
11146.659180
11125.185547
11199.899414
11095.437500
11011.448242
10936.030273
10996.522461
10970.188477
11206.335938
11028.689453
10973.252930
11058.774414
10930.629883
11052.690430
10649.778320
10641.396484
10693.780273
10855.616211
10795.421875
10761.011719
10473.636719
10397.301758
10723.379883
10874.666992
10901.553711
10779.243164
10715.988281
10755.314453
10683.668945
10774.643555
10646.509766
10785.018555
10715.812500
10629.889648
10833.257812
10897.544922
10675.106445
10795.009766
10577.128906
10894.154297
10825.050781
10846.630859
10778.609375
10703.752930
10896.933594
10757.853516
10831.847656
10686.347656
10613.245117
10774.368164
10658.046875
10956.506836
10744.440430
10864.261719
10943.926758
10868.482422
10709.163086
10586.788086
10744.136719
10746.857422
10923.885742
10802.847656
10840.135742
10887.462891
10761.066406
10847.664062
10971.419922
10757.354492
10851.706055
10860.510742
10766.708008
10562.817383
10753.969727
10836.812500
10685.373047
10927.719727
10903.684570
10792.083008
10665.560547
10853.795898
10969.182617
10901.252930
10745.804688
10959.458008
10709.305664
10801.596680
10613.907227
10715.374023
10806.811523
10798.592773
10800.844727
10818.950195
10791.320312
10879.701172
11060.051758
10921.574219
10997.250000
11069.589844
10974.775391
10911.544922
10762.780273
10887.980469
10829.562500
10879.205078
10989.473633
11100.472656
11100.011719
11100.754883
10923.398438
10773.170898
10941.164062
10999.384766
10913.998047
11038.721680
11096.921875
11112.868164
10995.556641
11047.555664
10956.627930
10817.548828
10962.686523
11057.067383
10934.214844
11008.287109
11021.934570
11107.191406
10957.021484
11089.736328
10883.306641
10846.214844
11084.027344
10848.659180
10811.181641
10821.416016
10873.730469
10658.614258
11137.207031
10932.455078
11136.523438
10995.480469
11248.528320
11188.287109
11255.126953
11022.462891
11077.026367
11115.810547
11043.896484
11104.934570
11207.950195
11196.162109
11318.537109
11017.510742
11147.982422
11031.994141
10954.365234
11180.634766
11133.417969
11166.621094
11115.974609
11230.185547
11059.578125
11134.790039
11244.973633
11061.623047
11043.621094
11043.686523
11160.493164
10946.263672
10989.261719
11173.880859
11055.672852
10980.154297
10939.230469
11118.516602
11022.776367
10981.192383
11162.834961
11249.160156
11178.517578
11032.060547
11042.024414
11044.367188
11052.666992
11176.133789
11002.280273
11200.999023
11111.197266
11035.384766
11045.876953
11120.493164
11160.327148
11026.324219
11058.010742
10828.325195
11057.051758
11148.416992
11074.082031
11021.135742
10851.585938
11002.236328
10968.901367
10921.777344
10937.496094
11066.193359
11039.241211
11024.438477
11100.291016
11069.637695
11180.314453
11040.146484
11333.396484
11185.927734
11169.828125
11119.061523
11223.086914
11110.157227
11053.668945
11177.837891
11204.131836
11107.722656
11098.054688
11282.720703
10980.012695
10992.199219
11045.030273
10939.976562
11152.514648
11151.574219
11057.847656
10918.776367
10968.862305
11080.458008
10955.980469
11102.396484
11158.876953
10922.545898
11119.933594
11078.165039
11015.946289
10976.427734
10862.578125
11054.902344
10902.996094
11012.794922
11081.163086
10939.270508
11075.194336
11052.148438
11014.891602
11115.732422
11007.970703
10932.823242
10868.136719
11163.613281
11056.236328
11055.902344
11047.294922
11046.868164
11007.423828
11028.122070
11011.375000
11105.476562
11030.120117
11165.380859
11151.327148
11202.561523
11004.959961
11122.166992
10783.522461
11067.477539
11034.998047
10972.940430
11006.665039
11282.723633
10978.792969
10944.045898
11086.350586
10950.262695
11002.918945
10954.171875
11004.442383
11099.201172
10823.688477
11247.961914
11263.083984
11073.708984
11240.535156
11054.259766
10985.267578
11049.821289
10971.901367
11058.143555
10938.425781
11156.980469
11148.208984
11109.886719
11169.952148
11155.125000
10942.192383
11048.762695
10995.392578
10908.907227
11053.676758
11117.186523
11006.696289
11135.797852
11076.792969
10869.500977
11070.541016
11091.909180
10847.836914
11177.007812
11166.875000
11012.286133
10980.537109
11155.684570
11125.508789
11174.133789
11146.414062
11097.012695
11192.190430
11236.858398
11187.741211
11123.178711
11012.112305
11010.430664
10877.579102
11102.201172
11219.543945
11201.455078
11147.733398
11216.395508
11158.159180
11150.892578
10769.708984
10815.730469
11141.172852
10900.578125
10931.041016
10897.271484
11096.029297
10990.223633
10993.874023
10837.907227
11016.113281
11005.252930
11082.838867
11023.228516
11139.045898
11124.579102
11021.179688
11148.314453
11183.494141
10916.752930
11078.949219
```
