## Supplementary material for "Functional connectivity across the human subcortical auditory system using an autoregressive matrix-Gaussian copula graphical model approach with partial correlations": Code: roi-12_mean_ts.txt

```
10969.388672
10981.566406
11035.409180
11002.044922
11027.047852
11003.825195
10952.956055
10851.229492
10897.892578
10887.448242
10791.344727
10711.487305
10763.078125
10889.591797
10865.266602
10764.026367
10727.291016
10706.452148
10659.278320
10610.445312
10658.215820
10726.433594
10677.583008
10699.602539
10722.033203
10692.942383
10670.186523
10774.393555
10824.012695
10826.147461
10908.379883
10906.518555
10823.081055
10809.759766
10789.350586
10758.877930
10723.808594
10752.972656
10819.393555
10832.891602
10818.484375
10841.778320
10896.386719
10876.306641
10865.659180
10873.771484
10804.862305
10809.311523
10829.650391
10782.808594
10838.644531
10901.654297
10857.052734
10757.123047
10790.327148
10823.215820
10752.751953
10723.088867
10767.565430
10735.836914
10759.313477
10795.502930
10759.805664
10765.966797
10808.742188
10804.615234
10863.188477
10960.690430
10929.101562
10852.380859
10822.738281
10817.305664
10750.973633
10785.442383
10850.429688
10817.498047
10797.667969
10828.416992
10811.166016
10829.431641
10912.622070
10927.253906
10904.987305
10940.675781
10971.501953
10893.593750
10979.141602
10965.309570
10888.386719
10864.996094
10892.397461
10848.642578
10855.558594
10919.781250
10889.044922
10818.574219
10816.251953
10835.423828
10831.886719
10866.043945
10929.155273
10887.899414
10864.195312
10894.456055
10873.578125
10821.538086
10841.285156
10869.247070
10808.766602
10797.128906
10879.827148
10886.456055
10838.152344
10923.555664
10991.111328
10932.307617
10921.845703
10927.166992
10890.222656
10917.583008
11028.424805
11032.241211
10861.363281
10816.949219
10850.058594
10873.750977
10839.300781
10741.198242
10762.830078
10848.788086
10853.416016
10833.438477
10802.546875
10827.446289
10874.602539
10828.186523
10880.113281
10863.262695
10822.280273
10870.804688
10886.575195
10838.811523
10885.194336
10971.419922
10959.879883
11008.435547
11009.937500
10899.385742
10822.346680
10794.159180
10907.596680
10949.525391
10965.307617
10998.451172
10950.443359
10845.496094
10897.557617
10904.083984
10846.244141
10872.650391
10887.341797
10852.616211
10853.337891
10856.942383
10809.071289
10795.685547
10804.624023
10811.538086
10775.855469
10807.227539
10813.125000
10757.570312
10780.082031
10896.217773
10865.843750
10787.223633
10825.827148
10860.625977
10828.707031
10880.214844
10894.467773
10897.514648
10808.679688
10734.877930
10691.436523
10682.930664
10728.388672
10794.044922
10806.984375
10769.396484
10753.721680
10803.787109
10867.710938
10861.295898
10932.365234
10987.916992
10953.745117
10919.903320
10980.189453
10981.968750
10972.437500
11044.173828
11020.743164
11000.111328
10996.862305
10977.704102
10892.770508
10881.455078
10883.011719
10855.063477
10820.175781
10852.719727
10825.469727
10834.418945
10839.746094
10828.554688
10885.923828
10896.801758
10829.866211
10814.164062
10865.665039
10886.703125
10863.144531
10881.117188
10868.652344
10904.841797
10928.472656
10898.182617
10864.912109
10842.799805
10804.566406
10792.849609
10802.503906
10772.164062
10800.583984
10896.249023
10934.072266
10963.689453
11018.109375
10974.955078
10940.724609
10895.548828
10963.969727
10970.602539
10946.972656
10813.144531
10848.237305
10922.772461
10914.446289
10853.181641
10865.080078
10926.828125
10967.366211
10984.374023
11046.927734
11043.329102
10985.274414
10991.898438
10971.810547
10844.826172
10879.697266
10884.865234
10932.307617
10926.033203
10854.760742
10790.473633
10739.036133
10706.843750
10727.026367
10740.221680
10694.195312
10715.538086
10769.571289
10755.581055
10753.726562
10789.183594
10790.619141
10779.446289
10807.951172
10820.462891
10780.767578
10753.703125
10829.641602
10845.569336
10857.868164
10874.868164
10852.445312
10818.152344
10882.147461
10871.903320
10810.823242
10842.464844
10817.725586
10807.225586
10837.495117
10844.736328
10826.669922
10849.907227
10859.438477
10842.941406
10899.535156
10911.813477
10862.539062
10890.430664
10921.773438
10904.796875
10902.830078
10948.188477
10951.298828
10958.589844
11022.935547
11035.403320
10997.895508
10955.341797
10961.866211
10974.749023
10982.012695
10961.881836
10890.749023
10837.372070
10821.518555
10810.406250
10750.856445
10719.894531
10768.589844
10775.159180
10736.257812
10786.545898
10855.337891
10881.546875
10927.901367
11022.810547
11088.051758
11096.904297
11123.096680
11091.094727
10995.281250
10857.945312
10804.012695
10855.226562
10872.880859
10837.643555
10902.547852
10937.616211
10881.166992
10880.500977
10919.893555
10924.746094
10885.013672
10932.519531
10935.014648
10909.033203
10987.928711
11017.199219
10950.451172
10923.308594
10932.470703
10901.401367
10819.222656
10836.799805
10829.942383
10781.471680
10813.918945
10854.158203
10860.156250
10802.943359
10843.485352
10845.284180
10757.530273
10748.535156
10816.111328
10827.870117
10853.661133
10964.649414
10960.207031
10829.527344
10821.414062
10832.224609
10786.251953
10759.116211
10811.211914
10833.362305
10785.175781
10769.220703
10800.218750
10801.605469
10756.431641
10814.886719
10941.926758
10929.305664
10954.795898
10983.823242
10935.616211
10918.352539
10965.680664
10986.500000
10987.328125
10991.921875
10957.366211
10888.649414
10874.882812
10860.855469
10831.616211
10815.442383
10864.646484
10826.933594
10845.211914
10853.208984
10856.680664
10895.505859
10928.208984
10916.045898
10894.113281
10844.556641
10822.497070
10873.281250
10884.894531
10829.431641
10865.096680
10852.886719
10847.958984
10867.301758
10880.704102
10837.047852
10850.485352
10843.605469
10832.132812
10847.032227
10842.410156
10828.411133
10835.048828
10842.503906
10784.537109
10825.721680
10829.531250
10823.481445
10883.150391
10888.824219
10847.858398
10870.726562
10898.550781
10857.150391
10865.282227
10851.330078
10794.257812
10838.441406
10836.509766
10785.895508
10859.259766
10912.577148
10889.203125
10864.546875
10848.102539
10825.843750
10861.099609
10900.599609
10835.455078
10862.147461
10808.707031
10801.167969
10812.651367
10881.453125
10894.476562
10878.440430
10929.611328
10982.060547
10980.126953
10993.371094
11007.428711
10970.250977
10897.206055
10856.833008
10890.500977
10914.193359
10891.579102
10860.502930
10838.198242
10776.355469
10720.141602
10780.324219
10766.287109
10764.027344
10763.023438
10805.565430
10737.951172
10643.595703
10623.068359
10643.625977
10724.102539
10713.816406
10701.644531
10717.068359
10762.037109
10824.125000
10823.133789
10753.461914
10761.237305
10788.004883
10686.911133
10713.706055
10707.970703
10702.116211
10668.714844
10601.856445
10569.088867
10556.749023
10526.523438
10452.218750
10377.069336
10257.804688
10302.670898
10299.592773
10286.279297
10341.349609
10417.363281
10445.939453
10402.442383
10465.823242
10465.812500
10518.765625
10512.687500
10590.745117
10655.176758
10628.301758
10787.524414
10874.772461
10962.966797
10983.083984
10901.244141
10909.119141
10922.327148
10897.862305
10840.918945
10867.418945
10859.423828
10800.880859
10808.140625
10900.724609
10916.817383
10799.919922
10799.307617
10817.582031
10810.000000
10737.714844
10710.291992
10773.439453
10732.324219
10677.909180
10660.307617
10695.000000
10671.808594
10681.075195
10740.859375
10768.852539
10789.161133
10856.699219
10883.875000
10849.003906
10843.203125
10787.454102
10862.342773
10832.031250
10804.464844
10733.114258
10656.192383
10582.469727
10618.692383
10697.669922
10709.029297
10666.581055
10613.903320
10608.833008
10645.391602
10593.638672
10597.385742
10625.361328
10638.921875
10581.060547
10570.308594
10625.837891
10622.939453
10608.774414
10640.726562
10685.649414
10714.198242
10665.062500
10647.211914
10641.639648
10677.697266
10676.112305
10648.605469
10623.918945
10640.627930
10616.052734
10615.428711
10628.220703
10621.063477
10601.044922
10675.935547
10688.051758
10681.460938
10670.464844
10736.161133
10794.226562
10847.897461
10786.288086
10748.414062
10770.361328
10746.834961
10694.771484
10670.430664
10682.442383
10699.461914
10666.777344
10746.237305
10716.736328
10670.605469
10696.225586
10746.922852
10718.311523
10715.250977
10764.938477
10791.843750
10788.358398
10836.434570
10816.652344
10738.814453
10724.611328
10756.672852
10755.178711
10687.585938
10678.655273
10783.273438
10763.110352
10687.717773
10665.894531
10610.269531
10556.201172
10573.409180
10765.363281
10824.448242
10689.527344
10625.984375
10643.662109
10652.548828
10641.859375
10706.813477
10688.089844
10689.375977
10733.226562
10802.288086
10793.791992
10757.773438
10744.200195
10740.821289
10847.083008
10953.265625
10895.718750
10829.489258
10846.695312
10797.125977
10716.773438
10784.942383
10745.821289
10705.056641
10720.313477
10753.592773
10724.375000
10693.826172
10738.192383
10698.968750
10649.204102
10684.342773
10694.167969
10622.689453
10642.869141
10621.470703
10560.544922
10575.476562
10664.458984
10762.496094
10831.884766
11051.083008
11044.938477
10897.406250
10789.517578
10790.094727
10787.827148
10733.198242
10756.837891
10851.861328
10874.430664
10878.441406
10855.222656
10848.666992
10808.201172
10812.167969
10819.432617
10742.054688
10757.375000
10818.039062
10810.856445
10787.850586
10782.752930
10775.169922
10752.608398
10741.627930
10782.305664
10782.054688
10775.058594
10816.676758
10841.083008
10854.288086
10875.627930
10948.444336
10919.792969
10856.068359
10829.207031
10771.312500
10744.358398
10769.568359
10805.410156
10795.024414
10749.461914
10752.746094
10737.883789
10695.410156
10761.404297
10829.725586
10835.411133
10856.833984
10820.536133
10764.450195
10745.964844
10725.966797
10698.776367
10705.996094
10735.469727
10686.585938
10741.617188
10704.893555
10649.933594
10703.516602
10737.948242
10701.832031
10723.909180
10767.105469
10730.422852
10732.914062
10791.391602
10775.239258
10752.249023
10812.711914
10833.038086
10844.181641
10896.596680
10914.012695
10874.721680
10813.439453
10818.437500
10819.394531
10819.273438
10869.975586
10856.374023
10841.580078
10850.772461
10883.514648
10824.438477
10804.738281
10855.644531
10805.029297
10777.481445
10822.386719
10795.023438
10748.937500
10787.137695
10838.349609
10811.516602
10836.804688
10888.853516
10844.175781
10792.109375
10842.869141
10821.906250
10777.563477
10797.474609
10775.745117
10748.247070
10774.195312
10778.753906
10773.201172
10794.091797
10808.291016
10767.726562
10839.122070
10833.554688
10751.906250
10758.272461
10812.103516
10807.686523
10781.599609
10841.734375
10871.422852
10877.614258
10947.484375
10931.041992
10831.918945
10755.095703
10759.166992
10741.335938
10742.885742
10802.554688
10860.156250
10833.810547
10834.481445
10807.410156
10771.633789
10762.211914
10794.232422
10783.191406
10744.608398
10797.485352
10790.712891
10771.603516
10774.716797
10808.520508
10821.583008
10787.807617
10838.082031
10874.782227
10776.380859
10803.130859
10831.454102
10810.265625
10793.036133
10820.359375
10829.987305
10852.379883
10871.015625
10807.308594
10757.153320
10786.482422
10737.927734
10718.128906
10717.245117
10736.137695
10704.287109
10767.153320
10747.951172
10759.964844
10812.243164
10831.029297
10805.228516
10859.901367
10858.449219
10805.236328
10833.531250
10837.590820
10806.917969
10803.447266
10882.204102
10893.784180
10905.258789
10965.631836
10977.611328
10939.376953
10957.585938
10904.760742
10832.810547
10851.794922
10880.433594
10893.914062
10914.275391
11029.990234
11056.975586
11025.253906
11041.583984
10938.936523
10816.349609
10752.299805
10733.195312
10670.543945
10750.379883
10820.749023
10734.188477
10687.485352
10666.560547
10666.180664
10569.147461
10660.398438
10740.835938
10731.099609
10750.801758
10818.973633
10822.452148
10799.195312
10806.943359
10842.342773
10815.827148
10790.989258
```
