## Supplementary material for "Functional connectivity across the human subcortical auditory system using an autoregressive matrix-Gaussian copula graphical model approach with partial correlations": Code: roi-13_mean_ts.txt

```
10124.988281
10094.630859
10050.257812
10010.326172
10043.100586
10069.025391
10065.324219
10044.929688
10027.223633
10007.764648
9979.797852
9996.209961
10084.205078
10121.240234
10140.900391
10091.611328
10047.355469
10021.938477
9988.391602
9958.241211
9980.865234
9994.420898
10017.368164
10049.605469
10057.308594
10041.450195
10042.622070
10062.534180
10067.629883
10081.562500
10094.593750
10099.059570
10082.552734
10092.207031
10072.429688
10026.899414
9990.298828
10019.503906
10044.052734
10023.254883
10005.675781
10005.076172
9998.490234
9985.745117
10005.302734
10010.306641
10010.478516
10027.899414
10041.379883
10047.602539
10097.842773
10120.073242
10106.436523
10093.205078
10085.464844
10050.993164
10030.904297
10020.450195
10012.887695
10000.099609
10008.241211
10006.521484
9993.465820
10015.690430
10011.428711
10008.138672
10032.864258
10043.765625
10041.806641
10010.996094
10009.846680
10008.748047
10002.842773
10006.731445
10006.549805
10009.567383
10027.166016
10027.921875
10015.547852
10032.446289
10053.434570
10057.848633
10043.603516
10047.006836
10056.024414
10044.776367
10061.784180
10050.064453
10020.175781
10015.727539
10012.251953
9991.217773
9999.698242
9985.088867
9951.273438
9933.869141
9941.791016
9944.634766
9922.794922
9946.143555
9961.200195
9950.500977
9980.413086
9979.890625
9965.511719
9961.789062
9969.469727
9972.226562
9962.025391
9972.037109
9992.870117
9999.040039
9995.589844
10001.461914
10002.187500
10001.595703
10025.745117
10030.850586
10040.758789
10071.977539
10098.943359
10086.232422
9991.597656
9970.575195
10025.479492
10034.235352
9980.545898
9928.695312
9924.037109
9923.681641
9896.923828
9894.179688
9905.015625
9921.212891
9937.258789
9948.698242
9970.567383
9980.029297
9997.374023
10016.585938
10019.549805
10003.239258
10006.068359
9993.153320
9966.538086
9976.128906
9981.355469
9949.688477
9930.066406
9937.492188
9956.028320
9973.301758
10006.229492
10027.038086
10045.364258
10059.040039
10078.788086
10074.528320
10057.029297
10062.458008
10047.980469
10035.812500
10052.281250
10033.640625
10012.959961
9992.461914
9973.582031
9944.036133
9930.650391
9931.323242
9941.811523
9945.651367
10003.072266
10040.920898
10021.770508
9973.803711
9967.599609
9941.959961
9974.938477
9984.676758
10018.351562
9983.351562
9904.547852
9855.008789
9838.559570
9845.695312
9902.727539
9934.359375
9931.463867
9923.683594
9930.206055
9944.505859
9951.693359
9935.395508
9955.292969
9963.321289
9946.192383
9953.711914
9936.886719
9927.683594
9949.297852
9951.479492
9961.193359
10013.815430
10014.904297
10010.541992
9990.028320
9981.846680
9988.479492
9984.088867
9996.826172
9999.997070
9988.323242
9988.441406
9984.413086
9986.258789
10022.148438
9979.562500
9951.389648
9978.618164
9995.032227
10014.196289
10025.467773
10031.469727
10016.218750
10018.638672
10033.689453
10017.995117
10004.875977
9984.433594
9969.765625
9977.747070
9964.195312
9935.238281
9914.838867
9904.781250
9903.966797
9891.648438
9904.993164
9881.345703
9864.160156
9879.968750
9951.062500
9953.842773
9899.612305
9854.577148
9878.808594
9889.579102
9888.031250
9838.824219
9827.699219
9831.610352
9845.395508
9875.329102
9912.397461
9928.309570
9921.129883
9918.071289
9908.712891
9902.244141
9926.118164
9973.440430
9983.599609
10013.037109
9996.296875
9928.486328
9899.576172
9908.585938
9899.371094
9881.505859
9889.971680
9919.831055
9948.668945
9942.485352
9951.084961
9956.089844
9949.593750
9940.045898
9934.361328
9916.308594
9906.202148
9917.066406
9938.767578
9942.916016
9969.691406
9984.590820
9971.285156
9960.184570
9961.733398
9950.312500
9930.149414
9928.742188
9922.091797
9921.843750
9927.395508
9929.958984
9932.018555
9932.166016
9931.376953
9930.914062
9932.518555
9939.672852
9936.045898
9957.008789
9958.262695
9935.566406
9963.492188
9981.644531
9989.332031
9999.991211
9992.558594
9958.059570
9933.820312
9926.681641
9953.819336
9958.784180
10004.342773
9994.786133
9927.830078
9909.278320
9925.263672
9907.745117
9888.736328
9881.160156
9899.901367
9905.291016
9889.963867
9914.040039
9933.918945
9935.192383
9958.249023
9960.546875
9939.568359
9925.410156
9951.324219
9966.360352
9944.309570
9912.328125
9928.262695
9928.550781
9932.324219
9921.858398
9930.510742
9944.611328
9927.338867
9954.011719
9943.922852
9929.744141
9912.106445
9918.309570
9900.453125
9892.680664
9907.907227
9914.606445
9892.961914
9900.742188
9901.536133
9892.162109
9897.830078
9903.510742
9895.050781
9883.456055
9916.750000
9939.804688
9941.618164
9964.423828
9955.387695
9943.290039
9910.422852
9908.007812
9923.827148
9941.737305
9938.040039
9971.174805
9966.829102
9951.933594
9959.853516
9969.722656
9964.916992
9987.444336
9997.861328
9994.309570
9972.820312
9975.167969
9963.048828
9942.392578
9921.337891
9954.527344
10000.135742
9988.709961
9989.740234
9982.868164
9957.316406
9943.760742
9975.498047
9955.140625
9968.864258
9998.086914
9956.576172
9924.873047
9922.228516
9895.855469
9880.903320
9869.741211
9860.789062
9853.051758
9870.161133
9870.805664
9886.373047
9908.295898
9892.974609
9888.776367
9864.504883
9824.147461
9829.421875
9836.725586
9816.204102
9827.012695
9832.210938
9830.920898
9844.801758
9857.706055
9850.082031
9842.919922
9828.796875
9817.006836
9841.878906
9854.610352
9866.623047
9870.551758
9847.093750
9829.958008
9839.390625
9854.617188
9878.287109
9888.730469
9878.509766
9862.103516
9861.512695
9850.750977
9845.905273
9840.202148
9829.920898
9831.142578
9833.998047
9834.057617
9840.820312
9844.525391
9868.286133
9879.808594
9896.888672
9922.336914
9929.293945
9935.192383
9951.164062
9933.556641
9911.873047
9922.583008
9902.308594
9906.522461
9930.532227
9971.140625
9952.729492
9917.166992
9911.149414
9903.150391
9878.452148
9891.808594
9900.574219
9899.909180
9897.529297
9928.399414
10010.646484
10057.457031
10036.370117
9994.952148
9935.420898
9913.106445
9916.358398
9898.071289
9857.179688
9811.196289
9819.147461
9858.774414
9829.092773
9797.275391
9802.671875
9821.035156
9829.028320
9827.940430
9825.823242
9886.150391
9893.106445
9928.836914
9922.529297
9914.453125
9932.257812
9967.373047
9979.860352
9963.073242
9916.086914
9844.203125
9806.256836
9787.565430
9759.879883
9725.442383
9664.417969
9610.556641
9590.964844
9574.154297
9582.180664
9630.082031
9656.668945
9709.194336
9772.520508
9807.935547
9801.582031
9797.156250
9804.048828
9805.484375
9827.343750
9869.050781
9911.811523
9925.062500
9961.343750
9987.213867
10048.958008
10050.494141
9996.793945
10012.563477
10007.921875
9998.301758
9982.209961
9995.330078
9991.198242
9971.037109
9973.265625
9987.650391
9974.068359
9942.560547
9937.983398
9940.196289
9921.337891
9900.323242
9906.873047
9928.434570
9921.316406
9884.541016
9900.223633
9912.922852
9905.694336
9913.300781
9932.417969
9934.411133
9927.246094
9930.509766
9920.075195
9892.318359
9906.316406
9899.482422
9912.180664
9947.458984
9951.338867
9931.364258
9913.815430
9932.163086
9961.500000
10003.476562
9993.724609
9957.331055
9909.483398
9912.378906
9914.469727
9900.864258
9898.928711
9886.245117
9875.664062
9861.431641
9858.408203
9904.505859
9900.667969
9879.535156
9891.693359
9946.877930
9977.141602
9951.669922
9936.882812
9928.001953
9932.614258
9916.001953
9889.955078
9860.873047
9855.895508
9843.133789
9860.524414
9874.262695
9881.170898
9878.325195
9903.529297
9927.055664
9906.391602
9916.276367
9948.454102
9969.413086
9957.761719
9933.089844
9939.306641
9955.694336
9938.391602
9922.273438
9921.901367
9935.392578
9938.328125
9957.004883
9953.164062
9914.204102
9906.514648
9929.668945
9948.547852
9946.548828
9966.713867
9972.314453
9988.331055
9994.508789
10033.241211
10033.981445
10020.758789
10022.779297
10023.519531
10013.260742
9990.324219
9994.263672
10016.392578
9996.905273
9976.323242
9972.766602
9967.910156
9935.944336
9938.064453
9944.065430
9942.600586
9899.365234
9886.846680
9878.979492
9841.897461
9845.674805
9849.369141
9855.774414
9858.554688
9883.905273
9914.821289
9895.015625
9888.301758
9880.914062
9908.648438
9965.686523
10007.309570
9978.233398
9997.834961
9993.033203
9975.640625
9957.313477
9980.219727
9973.934570
9951.102539
9962.038086
9962.026367
9937.890625
9938.075195
9918.956055
9897.153320
9887.861328
9881.982422
9871.168945
9847.123047
9842.575195
9828.277344
9817.421875
9815.535156
9840.567383
9864.026367
9920.153320
9954.364258
9957.102539
9893.037109
9877.037109
9861.433594
9850.821289
9820.791992
9868.770508
9899.568359
9907.938477
9938.259766
9955.658203
9951.215820
9964.469727
9950.242188
9919.926758
9879.436523
9874.433594
9880.375000
9884.055664
9871.208008
9890.291016
9887.568359
9878.909180
9876.537109
9881.891602
9877.754883
9862.275391
9873.383789
9872.438477
9853.715820
9867.457031
9880.833008
9896.135742
9900.409180
9912.115234
9936.447266
9956.701172
9969.412109
9956.979492
9922.000000
9904.042969
9892.383789
9898.566406
9897.412109
9915.709961
9940.697266
9943.141602
9956.609375
9937.628906
9926.798828
9892.605469
9894.745117
9884.842773
9892.426758
9884.125977
9885.215820
9894.331055
9902.677734
9887.664062
9903.903320
9896.783203
9896.403320
9901.329102
9888.475586
9878.340820
9880.747070
9884.314453
9893.964844
9913.350586
9925.005859
9936.401367
9944.649414
9950.530273
9937.128906
9922.048828
9916.344727
9916.995117
9910.565430
9909.280273
9914.616211
9905.271484
9892.131836
9900.710938
9881.673828
9863.381836
9890.114258
9887.571289
9885.962891
9891.736328
9899.844727
9864.744141
9850.930664
9870.022461
9879.105469
9905.358398
9945.136719
9973.877930
9972.974609
9957.004883
9953.321289
9951.827148
9951.016602
9944.790039
9941.165039
9951.167969
9951.886719
9955.357422
9952.008789
9969.403320
9973.002930
9975.375977
9990.131836
10000.795898
9935.945312
9919.365234
9935.024414
9949.111328
9961.645508
9974.349609
9955.172852
9908.328125
9905.923828
9875.016602
9861.258789
9848.363281
9861.345703
9866.482422
9869.965820
9895.108398
9910.818359
9902.581055
9900.486328
9880.506836
9867.273438
9871.520508
9877.716797
9879.466797
9885.697266
9910.046875
9909.980469
9914.837891
9917.116211
9920.761719
9905.375977
9913.817383
9927.570312
9929.358398
9890.973633
9908.754883
9914.326172
9899.282227
9908.797852
9886.530273
9895.067383
9917.397461
9937.044922
9927.632812
9951.397461
9941.953125
9928.083984
9927.945312
9917.106445
9910.046875
9927.860352
9937.656250
9940.524414
9935.769531
9947.093750
9934.481445
9909.463867
9914.075195
9908.800781
9886.836914
9887.554688
9899.543945
9873.084961
9891.165039
9896.826172
9898.168945
9919.282227
9933.673828
9944.382812
9931.444336
9941.107422
9937.836914
9923.254883
9928.543945
9915.154297
9890.372070
9894.628906
9909.224609
9921.817383
9935.347656
9942.925781
9911.668945
9903.038086
9916.327148
9928.616211
9918.924805
9906.320312
9905.991211
9869.098633
9850.769531
9836.367188
9816.171875
9812.025391
9845.621094
9885.897461
9898.478516
9928.220703
9943.515625
9930.713867
9921.754883
9905.601562
9891.998047
9880.404297
9894.018555
```
