## Supplementary material for "Functional connectivity across the human subcortical auditory system using an autoregressive matrix-Gaussian copula graphical model approach with partial correlations": Code: roi-14_mean_ts.txt

```
11162.593750
11170.426758
11188.945312
11187.749023
11214.292969
11237.126953
11128.705078
11044.362305
11060.539062
11061.443359
10992.597656
10959.798828
11025.900391
11124.114258
11083.752930
11004.567383
10958.169922
10928.254883
10869.088867
10883.456055
10941.061523
10948.833984
10940.114258
10956.312500
10971.109375
10907.085938
10953.576172
11030.703125
11048.339844
11116.839844
11157.427734
11123.297852
11077.006836
11040.732422
11005.704102
10963.410156
10947.214844
11025.079102
11072.541016
11067.296875
11030.423828
11031.124023
11109.316406
11134.331055
11145.511719
11094.523438
11085.435547
11087.791992
11030.202148
10992.795898
11073.089844
11105.679688
11047.488281
11000.009766
11001.403320
10986.096680
10942.050781
10935.345703
10969.296875
10952.903320
10995.862305
11014.918945
10988.104492
11015.978516
11044.557617
11055.177734
11119.033203
11173.100586
11145.581055
11106.734375
11085.718750
11033.658203
11016.922852
11059.963867
11052.020508
11026.204102
11025.628906
11056.893555
11042.668945
11072.506836
11134.217773
11128.000977
11161.733398
11159.403320
11165.859375
11131.072266
11178.797852
11144.255859
11095.853516
11091.828125
11085.558594
11058.248047
11107.834961
11097.878906
11085.381836
11036.310547
11041.291992
11036.025391
11041.533203
11093.269531
11120.548828
11088.061523
11094.966797
11120.018555
11061.707031
11041.828125
11085.998047
11063.648438
11064.991211
11067.156250
11096.499023
11059.191406
11077.236328
11187.095703
11213.556641
11156.940430
11161.854492
11161.128906
11128.516602
11146.271484
11264.695312
11217.878906
11057.940430
11026.775391
11084.111328
11121.517578
11035.125977
10963.387695
10991.733398
11069.638672
11063.839844
11068.458008
11072.320312
11087.299805
11079.950195
11063.498047
11077.662109
11045.964844
11039.321289
11067.817383
11074.931641
11070.031250
11137.262695
11190.862305
11189.255859
11300.773438
11240.695312
11130.366211
11002.935547
11029.084961
11108.020508
11175.543945
11214.498047
11235.096680
11184.988281
11116.385742
11156.133789
11089.182617
11061.804688
11101.437500
11086.802734
11066.460938
11114.225586
11075.151367
11062.077148
11061.491211
11050.629883
11025.170898
11019.700195
11040.965820
11005.372070
10963.898438
11055.168945
11119.463867
11088.262695
11017.053711
11062.212891
11064.633789
11069.887695
11133.040039
11148.918945
11149.672852
11053.226562
10911.026367
10940.232422
10924.833008
11005.326172
11071.936523
11064.217773
11005.077148
11007.172852
11068.125000
11071.337891
11100.582031
11151.970703
11193.566406
11151.602539
11161.713867
11206.631836
11186.601562
11216.013672
11270.577148
11228.614258
11257.250977
11236.558594
11193.757812
11143.363281
11187.425781
11190.594727
11132.487305
11103.769531
11120.224609
11084.709961
11126.492188
11089.744141
11071.762695
11143.372070
11095.182617
11045.154297
11062.627930
11084.436523
11078.553711
11085.476562
11071.949219
11082.489258
11121.240234
11151.990234
11111.301758
11078.451172
11050.104492
11047.337891
11078.497070
11031.983398
11003.144531
11069.688477
11145.033203
11164.332031
11189.467773
11220.208008
11187.260742
11113.348633
11076.536133
11185.099609
11172.482422
11073.430664
10975.142578
11021.036133
11121.371094
11086.181641
11029.040039
11062.753906
11139.025391
11152.892578
11180.695312
11236.737305
11201.779297
11141.739258
11143.257812
11100.242188
11036.574219
11070.082031
11092.477539
11150.667969
11175.020508
11109.164062
10986.381836
10984.784180
10962.727539
10994.477539
10935.065430
10935.862305
10994.948242
11038.499023
11008.055664
11007.117188
11029.745117
11026.402344
10973.833008
11000.000977
10979.046875
10979.337891
10980.545898
11060.341797
11056.790039
11099.197266
11133.035156
11090.421875
11104.242188
11117.388672
11063.563477
11055.222656
11050.882812
11077.311523
11078.128906
11095.742188
11097.673828
11090.511719
11076.456055
11104.588867
11098.230469
11151.805664
11136.724609
11083.739258
11109.837891
11113.312500
11125.829102
11122.164062
11172.955078
11174.976562
11170.075195
11226.305664
11258.809570
11211.954102
11188.559570
11150.310547
11195.352539
11217.106445
11214.853516
11105.000977
11086.649414
11101.362305
11084.508789
11015.034180
11007.641602
11029.803711
11028.511719
11011.749023
11056.157227
11083.791992
11139.666992
11204.743164
11271.208008
11331.195312
11363.115234
11363.793945
11284.286133
11147.764648
11026.291016
10998.116211
11047.435547
11095.305664
11065.991211
11134.270508
11157.115234
11110.528320
11125.878906
11145.527344
11118.833984
11125.172852
11159.005859
11141.839844
11118.254883
11202.418945
11203.682617
11160.780273
11174.529297
11161.529297
11107.014648
11069.021484
11082.999023
11040.569336
11033.925781
11076.251953
11127.411133
11080.487305
11022.516602
11062.833984
11058.232422
10985.116211
10997.985352
11033.229492
11046.655273
11098.708008
11183.750000
11143.370117
11050.222656
11064.866211
11048.128906
10995.028320
11045.828125
11058.043945
11040.574219
11013.616211
11027.018555
11038.548828
11013.949219
10989.597656
11051.883789
11143.168945
11125.869141
11223.586914
11194.698242
11158.973633
11114.933594
11147.782227
11165.064453
11148.729492
11168.401367
11110.290039
11050.748047
11093.291992
11053.983398
11039.235352
11055.299805
11074.290039
11045.612305
11071.195312
11032.753906
11056.953125
11127.503906
11140.900391
11132.202148
11064.465820
11012.511719
11011.581055
11070.377930
11049.960938
11057.694336
11058.396484
11008.547852
11044.724609
11061.300781
11040.096680
11028.917969
11057.499023
11004.443359
11035.250977
11059.539062
11060.648438
11031.954102
11052.330078
11039.646484
11011.669922
11026.538086
10989.651367
11024.001953
11057.740234
11052.512695
11059.945312
11085.754883
11084.711914
11083.828125
11102.838867
11075.396484
11038.991211
11047.447266
10999.740234
11009.199219
11068.647461
11107.627930
11090.045898
11054.058594
11010.447266
11026.743164
11119.624023
11113.312500
11071.633789
11079.800781
11018.562500
11029.946289
11056.453125
11098.176758
11084.196289
11080.740234
11127.512695
11180.491211
11172.822266
11195.713867
11178.242188
11144.019531
11007.519531
10964.904297
11042.236328
11095.445312
11113.585938
11082.291992
11058.010742
10962.763672
10966.382812
11011.577148
10996.534180
10941.164062
10988.606445
10988.168945
10935.103516
10850.222656
10853.447266
10901.066406
10925.307617
10930.418945
10903.626953
10951.094727
11012.833984
11038.457031
11045.759766
11007.641602
11046.541016
11117.939453
11125.216797
11127.512695
11018.129883
10981.287109
10892.391602
10855.079102
10863.803711
10853.248047
10788.008789
10681.913086
10668.323242
10605.507812
10637.408203
10673.216797
10637.486328
10663.898438
10800.205078
10822.174805
10761.585938
10814.200195
10796.260742
10820.145508
10857.326172
10969.643555
10992.405273
10969.705078
11110.744141
11173.477539
11251.717773
11243.900391
11183.037109
11204.435547
11212.969727
11181.873047
11114.969727
11094.418945
11065.371094
11054.973633
11046.896484
11132.309570
11153.669922
11070.277344
11061.154297
11060.737305
11077.546875
11025.400391
11008.080078
11068.365234
11027.100586
10991.317383
10973.586914
10988.139648
10958.341797
10980.275391
11020.291992
11072.808594
11132.770508
11156.232422
11195.447266
11193.283203
11203.301758
11143.246094
11205.662109
11181.339844
11121.381836
11045.200195
10954.272461
10917.730469
10970.835938
11046.079102
11018.552734
10952.014648
10907.734375
10908.443359
10932.618164
10895.729492
10899.601562
10923.837891
10916.909180
10848.918945
10868.201172
10932.998047
10939.721680
10927.933594
10920.112305
10973.869141
10975.955078
10938.618164
10928.306641
10920.699219
10957.566406
10977.556641
10941.100586
10950.639648
10938.172852
10904.925781
10917.214844
10929.013672
10953.432617
10913.185547
10991.829102
11012.202148
10987.172852
11003.427734
11057.154297
11116.029297
11099.954102
11062.788086
11052.747070
11049.190430
11049.170898
11029.898438
11012.889648
11011.309570
10988.383789
10993.161133
11004.686523
11006.648438
10988.884766
10993.857422
11053.321289
11060.870117
11044.227539
11101.122070
11097.172852
11103.892578
11107.267578
11093.112305
10984.216797
11001.156250
11018.835938
11018.501953
10960.051758
10948.843750
11059.927734
11044.619141
10977.076172
10934.041016
10908.432617
10870.638672
10881.521484
11099.667969
11089.440430
10962.743164
10912.936523
10920.654297
10953.141602
10945.679688
10991.049805
11012.306641
10987.030273
11021.125000
11036.646484
11022.292969
10979.251953
10958.492188
10993.376953
11122.400391
11222.134766
11140.546875
11105.822266
11072.418945
10986.196289
10943.075195
10972.624023
10986.964844
10931.321289
10963.214844
10990.367188
10974.230469
10957.965820
10986.737305
10933.602539
10926.245117
10963.182617
10960.355469
10923.828125
10912.204102
10897.512695
10839.687500
10867.975586
10959.259766
11071.211914
11094.679688
11290.460938
11269.150391
11122.797852
10968.659180
11008.075195
10974.250000
10926.654297
10999.642578
11071.224609
11077.878906
11093.732422
11079.866211
11046.139648
11030.550781
10999.154297
10993.794922
10940.152344
10944.752930
11007.302734
11026.683594
10986.271484
11015.488281
11028.107422
10974.657227
10966.518555
11013.936523
11004.737305
11011.231445
11048.194336
11071.764648
11083.036133
11119.362305
11183.214844
11167.820312
11111.360352
11068.889648
11003.301758
10989.515625
10990.951172
11023.725586
10994.215820
10960.209961
10970.069336
10915.585938
10936.484375
10974.804688
11003.365234
11027.918945
11027.760742
11032.935547
10952.016602
10942.150391
10952.521484
10931.672852
10959.130859
10972.245117
10938.682617
10936.945312
10892.276367
10903.026367
10925.908203
10975.340820
10933.834961
10991.643555
11028.536133
10966.707031
10978.586914
11009.171875
10975.076172
10982.250000
11023.147461
11042.216797
11090.341797
11090.697266
11095.735352
11044.919922
11031.131836
11046.189453
11027.993164
11070.566406
11068.939453
11051.267578
11020.307617
11067.519531
11073.316406
11037.021484
11043.362305
11056.217773
10997.357422
10976.763672
11039.684570
10988.206055
11006.658203
11009.827148
11052.941406
11031.437500
11066.727539
11061.864258
11031.461914
11025.949219
11060.259766
11042.201172
10993.280273
11004.201172
10992.938477
10999.105469
11007.748047
11006.599609
10996.106445
10999.711914
11018.606445
11002.784180
11026.714844
11034.416992
11001.641602
10933.728516
10994.401367
11032.674805
11018.868164
11054.719727
11061.946289
11089.928711
11131.543945
11117.643555
11037.883789
10982.775391
10983.663086
10984.106445
10973.370117
11036.799805
11084.080078
11075.683594
11069.301758
11067.665039
10997.137695
11014.247070
11019.500977
10998.463867
11007.571289
11020.552734
11043.005859
11016.395508
11043.361328
11084.809570
11047.231445
11033.208008
11024.261719
11034.480469
10951.790039
10982.820312
11014.516602
10983.159180
11010.169922
11047.164062
11026.993164
11055.899414
11088.557617
11059.421875
10995.023438
11019.759766
10986.516602
10967.033203
10974.882812
10944.079102
10950.330078
10977.980469
10979.838867
10988.414062
11051.665039
11046.299805
11020.292969
11066.056641
11074.406250
11043.875977
11082.739258
11056.752930
10962.217773
11013.222656
11090.470703
11106.361328
11138.237305
11174.708984
11166.423828
11134.757812
11142.330078
11064.492188
11020.547852
11038.004883
11063.668945
11098.692383
11174.133789
11237.682617
11266.827148
11234.735352
11226.617188
11089.760742
10994.980469
10964.739258
10982.104492
10889.925781
10990.790039
11040.855469
10925.498047
10882.617188
10856.463867
10831.639648
10822.969727
10889.563477
10977.996094
10979.671875
10980.502930
11038.858398
11008.031250
10985.644531
11009.126953
11004.585938
11004.939453
10999.845703
```
