## Supplementary material for "Functional connectivity across the human subcortical auditory system using an autoregressive matrix-Gaussian copula graphical model approach with partial correlations": Code: roi-15_mean_ts.txt

```
10423.182617
10402.245117
10372.084961
10371.051758
10405.613281
10426.221680
10400.980469
10363.504883
10326.065430
10304.112305
10285.578125
10308.558594
10378.746094
10407.884766
10405.046875
10357.190430
10308.073242
10282.863281
10258.951172
10226.762695
10247.045898
10256.250977
10274.966797
10302.374023
10317.373047
10315.922852
10320.436523
10334.381836
10338.509766
10344.794922
10359.205078
10353.708984
10348.960938
10347.452148
10329.348633
10308.886719
10306.379883
10339.634766
10364.501953
10353.113281
10325.002930
10312.576172
10301.600586
10300.897461
10310.233398
10318.133789
10314.254883
10317.510742
10328.836914
10337.777344
10373.768555
10396.665039
10365.215820
10351.698242
10334.882812
10303.267578
10291.967773
10278.844727
10284.000977
10282.420898
10297.816406
10285.991211
10284.717773
10297.482422
10308.253906
10324.108398
10354.227539
10381.403320
10378.867188
10359.947266
10350.730469
10334.200195
10324.064453
10312.868164
10319.226562
10311.429688
10299.238281
10296.015625
10290.547852
10311.004883
10330.637695
10341.956055
10335.698242
10337.025391
10338.478516
10328.668945
10345.486328
10350.073242
10334.719727
10324.503906
10321.494141
10308.994141
10322.481445
10311.647461
10296.167969
10276.088867
10283.641602
10287.424805
10274.798828
10296.747070
10319.813477
10315.487305
10338.549805
10332.747070
10320.182617
10307.035156
10299.905273
10291.292969
10281.350586
10294.360352
10304.628906
10312.768555
10315.547852
10329.583984
10332.867188
10331.544922
10336.527344
10342.083008
10356.572266
10362.880859
10399.846680
10392.725586
10321.140625
10294.112305
10332.287109
10336.909180
10295.061523
10255.352539
10253.427734
10254.035156
10238.420898
10232.198242
10228.805664
10245.428711
10258.434570
10271.100586
10294.764648
10326.223633
10336.659180
10348.916016
10357.830078
10348.466797
10366.574219
10355.323242
10338.292969
10334.317383
10338.110352
10316.203125
10295.415039
10286.660156
10297.380859
10320.054688
10344.493164
10361.154297
10375.076172
10388.592773
10400.579102
10400.164062
10380.935547
10378.902344
10372.665039
10364.815430
10382.783203
10362.685547
10347.347656
10333.929688
10320.648438
10299.899414
10272.365234
10253.536133
10246.753906
10253.429688
10303.152344
10343.223633
10331.233398
10303.848633
10312.077148
10289.805664
10321.757812
10341.540039
10370.092773
10335.688477
10262.994141
10202.823242
10200.944336
10199.953125
10240.800781
10280.224609
10277.176758
10276.489258
10277.174805
10289.008789
10302.150391
10298.794922
10310.561523
10328.699219
10312.405273
10303.969727
10290.958984
10285.571289
10298.379883
10306.482422
10323.673828
10350.530273
10351.512695
10357.478516
10349.955078
10353.903320
10357.578125
10345.375000
10343.198242
10348.198242
10337.993164
10344.133789
10336.581055
10333.452148
10381.296875
10349.123047
10326.843750
10340.705078
10351.435547
10369.628906
10358.434570
10372.632812
10363.280273
10365.750000
10366.077148
10348.495117
10332.319336
10316.592773
10308.697266
10297.158203
10280.479492
10275.602539
10265.476562
10281.120117
10291.425781
10281.338867
10282.912109
10256.547852
10262.323242
10291.114258
10353.891602
10369.947266
10310.625000
10248.895508
10243.483398
10234.875977
10216.402344
10196.294922
10192.338867
10197.482422
10222.770508
10243.760742
10277.509766
10312.955078
10313.931641
10306.212891
10289.904297
10280.217773
10292.845703
10316.834961
10348.209961
10366.474609
10340.909180
10272.428711
10240.808594
10225.260742
10217.333008
10208.688477
10223.211914
10249.095703
10266.647461
10274.245117
10281.087891
10283.217773
10283.667969
10286.685547
10300.333008
10295.170898
10297.703125
10305.139648
10301.172852
10305.144531
10314.954102
10308.474609
10299.773438
10292.112305
10289.452148
10281.902344
10264.647461
10272.837891
10265.393555
10271.202148
10264.984375
10272.597656
10277.754883
10282.812500
10287.870117
10295.145508
10306.473633
10311.717773
10315.777344
10335.413086
10332.869141
10316.665039
10337.067383
10354.266602
10370.171875
10362.875000
10366.415039
10354.041992
10340.179688
10328.960938
10318.380859
10335.672852
10377.991211
10358.216797
10286.833008
10263.342773
10249.827148
10228.537109
10202.359375
10187.910156
10194.068359
10202.874023
10187.989258
10203.679688
10222.505859
10247.820312
10274.847656
10293.584961
10305.118164
10304.545898
10326.929688
10335.401367
10315.054688
10286.834961
10294.410156
10279.027344
10280.829102
10264.695312
10259.465820
10282.411133
10272.523438
10290.828125
10286.376953
10285.057617
10268.833008
10261.783203
10254.962891
10256.706055
10260.145508
10269.818359
10260.282227
10253.937500
10247.223633
10250.335938
10244.208008
10234.883789
10251.084961
10257.214844
10287.719727
10327.804688
10332.275391
10347.992188
10328.828125
10316.921875
10287.494141
10278.426758
10265.896484
10274.323242
10255.820312
10261.465820
10260.018555
10237.556641
10246.717773
10257.139648
10268.326172
10282.715820
10285.739258
10298.353516
10273.130859
10279.807617
10264.012695
10266.936523
10263.373047
10288.098633
10324.694336
10323.207031
10330.707031
10333.821289
10346.169922
10316.240234
10353.259766
10339.937500
10374.590820
10393.239258
10334.430664
10301.182617
10288.921875
10253.367188
10240.721680
10236.245117
10232.811523
10238.954102
10254.131836
10259.666992
10284.412109
10301.969727
10290.339844
10297.255859
10272.154297
10251.595703
10244.131836
10226.766602
10204.509766
10195.496094
10198.789062
10210.050781
10226.495117
10240.759766
10241.833984
10240.958008
10230.751953
10231.761719
10249.214844
10262.070312
10271.975586
10270.859375
10248.483398
10239.675781
10242.877930
10244.572266
10263.922852
10272.370117
10273.662109
10273.168945
10280.088867
10267.364258
10245.435547
10235.648438
10225.676758
10215.829102
10213.650391
10216.549805
10223.367188
10238.838867
10260.711914
10273.497070
10281.905273
10288.487305
10293.000977
10306.375977
10311.799805
10303.463867
10284.489258
10303.986328
10306.860352
10305.369141
10343.112305
10362.673828
10349.382812
10323.000000
10322.993164
10303.448242
10283.845703
10300.538086
10304.020508
10310.390625
10310.706055
10346.961914
10425.331055
10483.125977
10478.400391
10415.297852
10331.053711
10298.779297
10297.807617
10290.851562
10269.147461
10228.568359
10247.535156
10281.206055
10252.174805
10216.748047
10208.993164
10226.964844
10219.025391
10232.038086
10231.688477
10263.043945
10280.669922
10322.958008
10327.713867
10329.708984
10363.664062
10411.413086
10412.689453
10423.910156
10388.982422
10299.639648
10254.101562
10212.699219
10176.556641
10117.051758
10046.050781
9986.641602
9978.115234
9967.571289
9963.972656
9994.315430
10025.905273
10070.217773
10136.989258
10188.028320
10183.805664
10188.893555
10190.936523
10195.002930
10217.284180
10254.007812
10293.344727
10320.946289
10347.056641
10381.958008
10438.706055
10435.868164
10401.110352
10409.054688
10398.834961
10386.197266
10375.029297
10386.394531
10376.641602
10368.533203
10376.188477
10383.708984
10383.733398
10357.926758
10361.204102
10375.541016
10364.885742
10357.359375
10347.049805
10361.198242
10352.095703
10329.595703
10332.149414
10320.881836
10316.677734
10317.574219
10309.726562
10316.956055
10303.591797
10313.199219
10309.265625
10286.056641
10307.909180
10306.236328
10308.388672
10340.311523
10367.535156
10356.633789
10320.293945
10330.371094
10348.785156
10392.319336
10383.483398
10350.758789
10304.938477
10304.792969
10308.158203
10297.530273
10300.044922
10306.488281
10302.785156
10278.228516
10285.475586
10313.333984
10336.106445
10324.379883
10335.793945
10385.207031
10394.538086
10374.487305
10362.918945
10353.335938
10352.353516
10333.384766
10330.623047
10297.807617
10293.195312
10283.995117
10287.207031
10288.759766
10278.559570
10283.761719
10312.310547
10324.568359
10302.407227
10310.598633
10337.165039
10350.657227
10334.843750
10319.589844
10326.250977
10340.994141
10330.028320
10315.710938
10312.245117
10308.495117
10312.948242
10319.277344
10321.036133
10285.562500
10281.433594
10310.927734
10336.770508
10338.054688
10363.945312
10368.092773
10378.199219
10392.611328
10423.666992
10418.076172
10398.975586
10400.589844
10401.202148
10385.336914
10367.652344
10363.101562
10378.466797
10360.538086
10349.378906
10348.505859
10339.667969
10299.592773
10295.085938
10324.306641
10341.752930
10306.932617
10296.287109
10287.477539
10259.906250
10274.115234
10269.187500
10277.748047
10277.366211
10310.538086
10342.525391
10318.881836
10308.657227
10299.978516
10317.684570
10361.161133
10402.980469
10405.609375
10423.174805
10413.841797
10408.083984
10384.697266
10395.035156
10377.826172
10355.584961
10360.436523
10344.107422
10329.129883
10326.003906
10306.863281
10292.500977
10283.674805
10275.660156
10278.748047
10231.789062
10215.073242
10201.570312
10208.868164
10227.246094
10258.936523
10294.093750
10336.273438
10362.772461
10369.122070
10328.959961
10320.259766
10309.391602
10286.984375
10259.221680
10297.820312
10319.450195
10313.793945
10348.996094
10354.488281
10349.667969
10365.723633
10335.816406
10307.920898
10260.242188
10257.154297
10261.741211
10277.726562
10280.202148
10294.242188
10287.989258
10285.421875
10278.948242
10273.910156
10278.823242
10253.221680
10273.282227
10277.247070
10272.987305
10283.537109
10301.998047
10319.907227
10312.409180
10313.754883
10311.445312
10327.825195
10335.500977
10324.695312
10317.126953
10302.817383
10293.134766
10290.333008
10277.889648
10277.398438
10297.197266
10318.197266
10344.416016
10335.971680
10322.086914
10300.507812
10301.963867
10290.540039
10291.480469
10273.399414
10271.579102
10280.958008
10295.018555
10279.634766
10291.660156
10269.790039
10257.996094
10266.646484
10261.076172
10259.097656
10272.342773
10273.110352
10283.737305
10290.656250
10305.378906
10337.583008
10364.027344
10376.094727
10372.523438
10360.356445
10357.208984
10357.001953
10345.739258
10328.280273
10318.772461
10316.730469
10312.266602
10337.975586
10338.333984
10325.579102
10335.552734
10326.840820
10316.591797
10307.724609
10314.818359
10295.295898
10286.815430
10294.592773
10298.496094
10309.713867
10332.811523
10339.541992
10327.282227
10307.326172
10295.597656
10298.258789
10293.793945
10292.949219
10300.364258
10316.238281
10315.302734
10332.525391
10327.109375
10340.536133
10334.268555
10335.961914
10365.546875
10375.456055
10333.306641
10331.747070
10352.503906
10358.932617
10365.519531
10388.498047
10373.670898
10344.191406
10335.684570
10311.965820
10282.032227
10268.782227
10279.045898
10287.652344
10289.929688
10310.086914
10327.583984
10313.949219
10319.931641
10304.945312
10284.984375
10287.661133
10298.740234
10295.850586
10296.422852
10317.161133
10315.903320
10305.110352
10311.107422
10312.052734
10305.427734
10314.383789
10325.131836
10329.306641
10300.586914
10310.177734
10309.915039
10302.358398
10310.339844
10311.152344
10310.121094
10328.891602
10329.574219
10312.604492
10319.973633
10314.440430
10292.825195
10298.343750
10293.827148
10295.125000
10315.788086
10319.741211
10328.076172
10332.715820
10348.501953
10334.383789
10318.051758
10325.434570
10329.108398
10307.675781
10317.951172
10321.237305
10306.875977
10322.689453
10325.714844
10338.602539
10342.073242
10369.093750
10384.887695
10379.482422
10372.551758
10361.044922
10336.758789
10321.670898
10314.513672
10308.101562
10314.088867
10341.826172
10358.724609
10373.026367
10383.604492
10341.886719
10327.437500
10331.373047
10346.847656
10329.916016
10332.708008
10332.907227
10301.195312
10283.000977
10263.680664
10240.394531
10228.410156
10261.919922
10291.423828
10299.060547
10335.270508
10356.476562
10362.493164
10368.247070
10357.524414
10330.396484
10310.590820
10304.208008
```
