## Supplementary material for "Functional connectivity across the human subcortical auditory system using an autoregressive matrix-Gaussian copula graphical model approach with partial correlations": Code: roi-00_mean_ts.txt

```
9191.103516
9163.583008
9139.192383
9119.350586
9104.370117
9118.887695
9116.102539
9137.452148
9142.850586
9189.394531
9171.198242
9110.906250
9086.501953
9063.043945
9058.632812
9054.787109
9045.297852
9061.025391
9062.447266
9071.486328
9089.510742
9069.296875
9079.696289
9095.293945
9072.742188
9092.159180
9105.450195
9103.165039
9115.636719
9137.108398
9141.762695
9133.650391
9115.544922
9103.837891
9094.903320
9092.192383
9092.670898
9069.850586
9086.123047
9086.474609
9087.570312
9077.967773
9072.107422
9043.309570
9063.662109
9067.166016
9089.645508
9055.358398
9041.683594
9058.360352
9057.538086
9086.361328
9125.876953
9150.131836
9139.494141
9123.823242
9103.436523
9079.544922
9088.297852
9086.907227
9079.432617
9067.163086
9078.472656
9102.048828
9091.036133
9094.498047
9102.292969
9097.375977
9110.250000
9073.153320
9137.217773
9149.064453
9158.616211
9162.113281
9156.166016
9080.132812
9047.751953
9040.089844
9063.220703
9076.996094
9080.309570
9076.693359
9090.002930
9087.922852
9084.119141
9089.856445
9075.959961
9057.682617
9068.711914
9086.333984
9092.781250
9079.333984
9076.430664
9053.551758
9011.766602
9009.226562
9018.861328
9030.036133
9039.204102
9060.451172
9070.072266
9081.305664
9087.933594
9099.740234
9088.698242
9105.489258
9091.549805
9101.403320
9085.670898
9054.263672
9061.544922
9056.471680
9040.800781
9045.472656
9055.758789
9028.406250
9035.199219
9074.423828
9064.478516
9063.722656
9079.894531
9061.599609
9074.285156
9043.100586
9032.490234
9034.568359
9049.492188
9036.555664
9045.552734
9005.602539
9067.981445
9076.670898
9121.942383
9126.307617
9101.363281
9058.096680
9037.756836
9053.885742
9021.738281
9016.405273
9012.572266
9002.012695
9010.315430
9030.246094
9025.888672
9053.511719
9039.230469
9092.542969
9097.146484
9087.037109
9066.834961
9061.016602
9052.690430
9029.507812
9036.989258
9031.163086
9013.983398
9021.697266
9043.842773
9036.619141
9027.898438
9012.314453
9034.948242
9029.361328
9124.192383
9130.019531
9100.097656
9039.100586
9041.428711
9027.045898
9012.073242
9019.352539
9012.881836
9017.730469
9037.451172
9034.659180
9045.734375
9077.430664
9096.971680
9114.126953
9121.889648
9109.136719
9107.819336
9111.189453
9092.697266
9090.707031
9085.405273
9093.034180
9083.076172
9067.693359
9057.021484
9059.016602
9064.481445
9083.777344
9061.754883
9058.149414
9076.498047
9067.283203
9085.419922
9114.596680
9138.653320
9138.807617
9135.411133
9144.266602
9122.887695
9116.184570
9097.689453
9083.979492
9075.368164
9057.955078
9081.116211
9097.497070
9093.668945
9108.850586
9116.615234
9120.951172
9110.413086
9092.605469
9110.097656
9110.067383
9183.555664
9247.418945
9152.252930
9100.345703
9092.734375
9121.405273
9056.572266
8991.335938
8897.529297
8851.808594
8809.180664
8819.445312
8860.996094
8885.630859
8980.251953
9032.290039
9023.670898
8978.091797
8956.945312
8965.623047
8991.615234
9010.342773
9033.261719
9071.477539
9057.499023
9070.519531
9093.842773
9087.564453
9071.520508
9079.321289
9070.291016
9100.129883
9105.375000
9097.094727
9109.490234
9113.429688
9140.505859
9147.335938
9129.105469
9132.312500
9137.697266
9136.441406
9125.222656
9097.976562
9083.148438
9090.069336
9180.226562
9250.982422
9200.262695
9120.223633
9047.059570
9037.875000
8973.869141
8942.173828
8881.237305
8852.989258
8853.012695
8856.568359
8885.873047
8878.455078
8900.513672
8924.716797
8939.601562
8953.963867
8993.135742
9026.488281
9079.524414
9101.543945
9115.737305
9109.591797
9120.567383
9119.925781
9148.559570
9116.831055
9130.834961
9097.490234
9097.711914
9101.972656
9101.824219
9149.850586
9142.071289
9128.882812
9081.637695
9062.527344
9053.620117
9057.217773
9040.037109
9048.650391
9027.535156
9017.676758
9003.117188
9013.095703
9006.268555
9004.951172
9010.052734
9015.693359
9011.701172
9010.094727
9011.496094
9016.041992
9036.717773
9034.961914
9024.406250
9100.523438
9142.590820
9145.557617
9103.430664
9091.661133
9059.220703
9009.504883
9006.743164
9019.972656
9033.878906
9025.680664
9006.363281
8996.273438
8980.751953
8993.214844
9004.201172
9018.433594
9014.328125
9006.281250
9017.070312
9015.633789
9026.675781
9029.706055
9024.035156
9027.717773
9044.967773
9049.006836
9054.819336
9065.110352
9066.142578
9076.892578
9071.833008
9082.597656
9050.834961
9048.595703
9034.712891
9041.230469
9034.544922
9033.450195
9036.337891
9046.364258
9031.718750
9047.538086
9068.334961
9087.881836
9142.308594
9144.856445
8959.220703
8988.374023
8976.751953
9037.388672
9002.782227
8967.090820
8929.041992
8893.929688
8883.260742
8892.990234
8906.166016
8924.343750
8936.482422
8955.252930
8979.080078
9002.535156
9015.043945
9018.576172
9020.770508
9050.749023
9053.218750
9070.000000
9099.394531
9083.696289
9090.719727
9086.892578
9038.027344
9032.633789
9057.446289
9080.217773
9089.355469
9087.274414
9039.648438
9026.728516
9022.641602
9024.250000
9037.268555
9008.133789
9019.000000
9040.294922
9024.116211
9026.000000
9038.052734
9047.714844
9053.115234
9129.891602
9182.876953
9115.234375
9069.464844
9069.994141
9056.701172
8998.651367
8935.247070
8906.060547
8906.930664
8889.617188
8882.144531
8884.873047
8885.412109
8917.823242
8962.368164
9002.648438
9013.759766
9029.556641
9023.870117
9027.554688
9021.772461
9017.049805
9013.200195
8998.119141
8997.479492
9016.291992
9108.661133
9134.231445
9161.276367
9131.608398
9111.125977
9073.087891
9062.687500
9086.844727
9075.346680
9060.998047
9081.224609
9098.403320
9094.398438
9120.840820
9131.572266
9125.044922
9112.329102
9097.304688
9072.155273
9052.437500
9018.872070
9019.003906
9011.740234
9046.628906
9064.061523
9067.607422
9068.049805
9066.792969
9071.843750
9052.841797
9050.561523
9059.199219
9060.394531
9043.869141
9047.437500
9049.598633
9028.423828
9007.815430
9004.659180
9079.876953
9126.668945
9117.750000
9064.649414
9037.963867
9025.125000
9016.318359
9022.373047
9018.698242
9021.409180
9051.443359
9054.560547
9037.139648
9036.539062
9022.325195
9004.352539
9003.919922
9013.706055
9010.828125
8995.137695
9003.557617
9002.527344
8993.932617
9002.496094
9033.041992
9030.257812
9035.803711
9047.099609
9037.227539
9051.274414
9051.276367
9036.297852
9039.042969
9047.754883
9045.022461
9054.066406
9074.061523
9047.383789
9016.323242
9022.525391
9006.676758
9010.412109
9013.314453
9025.158203
9028.080078
9036.434570
9009.164062
9025.707031
9013.567383
9009.288086
9004.133789
9003.847656
9014.316406
9006.607422
9032.663086
9036.591797
9023.356445
9035.171875
9022.085938
9044.278320
9025.494141
9059.654297
9076.315430
9095.135742
9116.354492
9143.845703
9148.631836
9104.504883
9066.531250
9013.686523
9064.931641
9078.587891
9051.118164
9033.163086
9003.363281
8987.124023
8998.660156
9002.690430
8997.405273
9016.425781
9000.232422
8970.763672
8981.855469
9002.966797
8993.041992
9001.984375
9009.796875
8999.958984
8975.654297
9010.587891
9002.431641
8982.428711
8960.920898
8977.283203
8996.734375
9059.125977
9047.709961
9072.753906
9033.109375
9011.305664
8994.914062
9019.642578
9054.527344
9079.662109
9073.829102
9087.502930
9104.777344
9066.634766
9062.124023
9071.191406
9041.000000
9007.507812
9015.013672
9005.539062
9015.363281
9052.984375
9025.841797
9001.760742
9014.736328
9019.326172
9007.630859
9011.018555
9065.934570
9056.617188
9019.224609
9025.137695
9002.887695
8990.736328
8987.907227
8988.842773
8982.009766
8986.629883
8993.293945
9035.629883
9082.579102
9065.834961
9037.470703
9033.801758
8983.648438
9086.270508
9128.476562
9111.275391
9080.738281
9103.872070
9132.586914
9083.912109
9074.663086
9064.569336
9105.476562
9125.728516
9134.338867
9097.764648
9093.989258
9071.788086
9072.221680
9056.548828
9117.523438
9135.895508
9164.934570
9163.537109
9168.305664
9050.152344
9078.771484
9039.659180
9022.071289
9014.205078
9040.715820
9071.893555
9112.654297
9124.611328
9112.106445
9129.226562
9162.958008
9209.097656
9160.620117
9208.633789
9127.732422
9057.588867
8982.405273
8997.829102
8986.928711
8923.056641
8897.098633
8819.357422
8800.604492
8800.123047
8809.164062
8825.448242
8849.590820
8865.929688
8892.092773
8924.866211
8951.613281
8837.679688
8932.155273
9001.774414
9056.238281
9088.231445
9092.843750
9098.029297
9043.194336
9076.255859
9100.339844
9106.043945
9114.891602
9106.861328
9097.702148
9101.333008
9109.176758
9099.909180
9074.708984
9056.634766
9049.575195
9043.555664
9043.098633
9056.168945
9073.179688
9082.696289
9063.958984
9075.706055
9068.646484
9068.724609
9058.919922
9035.197266
9027.297852
9049.713867
9052.377930
9077.945312
9089.931641
9084.727539
9074.305664
9076.936523
9099.504883
9122.975586
9129.642578
9133.480469
9104.019531
9066.158203
9064.877930
9042.565430
9034.825195
9020.352539
9021.488281
8987.693359
9016.513672
9003.274414
8997.025391
9003.318359
9019.782227
9020.356445
9021.035156
9049.204102
9080.653320
9081.088867
9075.649414
9045.332031
9018.666016
9000.214844
8979.121094
9048.115234
9084.751953
9113.449219
9072.627930
9039.764648
9011.212891
8984.430664
8983.642578
8979.367188
9024.233398
9047.536133
9078.425781
9019.138672
8999.186523
9013.978516
9010.821289
8989.447266
8968.472656
8970.940430
8973.208984
8960.228516
8956.981445
8935.720703
8958.827148
9058.990234
9053.194336
9033.771484
8996.954102
8950.287109
8942.396484
8948.292969
8957.549805
8982.113281
9011.818359
9034.923828
9078.629883
9184.552734
9268.919922
9185.099609
9108.589844
9066.436523
9067.941406
9051.725586
9019.123047
8965.416016
8890.750977
8866.975586
8881.296875
8866.701172
8902.185547
8923.194336
8898.131836
8919.281250
8962.755859
8966.307617
8938.159180
8904.197266
8930.830078
8940.391602
8938.192383
8926.611328
8942.317383
8975.661133
8981.166016
8992.446289
9011.957031
9018.200195
9019.402344
9024.852539
9011.661133
9009.972656
9038.616211
9054.073242
9061.488281
9054.218750
9047.308594
9029.908203
9023.624023
9039.244141
9014.904297
9025.252930
9032.566406
9028.263672
9030.159180
9042.070312
9058.624023
9069.939453
9055.040039
9042.670898
9039.492188
9054.655273
9057.764648
9029.954102
9017.235352
9017.355469
9003.494141
8996.273438
9022.208008
9051.828125
9074.673828
9053.161133
9037.006836
9017.248047
9000.293945
8996.908203
9022.636719
8997.473633
8957.038086
8946.096680
8906.632812
8905.937500
8924.040039
8938.834961
8953.964844
8982.530273
9015.729492
9007.166016
9009.924805
9009.796875
9009.234375
9029.408203
9028.567383
8997.137695
9013.175781
9044.257812
9075.587891
9098.563477
9071.332031
9061.921875
9047.633789
9033.757812
9004.193359
8988.549805
8994.416992
8994.623047
9014.897461
9018.711914
9003.371094
9008.785156
9001.517578
8989.266602
9011.793945
9069.072266
9047.298828
8994.668945
8942.285156
8941.609375
8948.941406
8953.507812
8947.359375
8966.106445
8971.025391
8971.640625
8966.681641
8971.612305
8960.525391
8966.585938
8985.828125
9002.863281
9003.775391
```
