## Supplementary material for "Functional connectivity across the human subcortical auditory system using an autoregressive matrix-Gaussian copula graphical model approach with partial correlations": Code: roi-01_mean_ts.txt

```
10389.943359
10358.476562
10257.880859
10151.694336
10129.048828
10143.597656
10096.682617
10111.368164
10138.610352
10251.938477
10229.740234
10162.924805
10141.082031
10127.815430
10052.020508
10065.124023
10106.365234
10038.910156
10048.516602
10112.176758
10133.997070
10097.656250
10145.738281
10185.032227
10104.861328
10120.816406
10144.703125
10118.676758
10123.761719
10161.004883
10161.236328
10126.145508
10143.377930
10200.071289
10138.415039
10112.249023
10115.745117
10115.002930
10183.937500
10164.955078
10127.710938
10134.797852
10100.963867
10095.469727
10063.615234
10118.207031
10097.222656
10059.296875
10101.413086
10110.016602
10105.530273
10134.343750
10153.667969
10172.938477
10192.272461
10172.964844
10161.139648
10093.607422
10084.691406
10075.821289
10074.306641
10089.102539
10149.388672
10161.451172
10110.560547
10136.073242
10142.042969
10125.038086
10129.246094
10130.951172
10249.084961
10272.141602
10273.974609
10312.273438
10289.517578
10144.231445
10112.075195
10148.465820
10178.159180
10226.306641
10190.913086
10198.547852
10166.132812
10210.138672
10186.138672
10186.544922
10134.090820
10052.176758
10061.075195
10085.521484
10050.041016
10107.230469
10059.657227
10058.286133
10052.330078
10023.205078
10019.818359
10016.187500
10030.968750
10061.939453
10062.119141
10092.643555
10106.938477
10070.958984
10107.777344
10087.994141
10124.893555
10189.443359
10103.919922
10064.242188
10078.523438
10079.690430
10122.838867
10094.550781
10080.025391
10044.958984
10088.370117
10140.969727
10090.470703
10016.036133
10011.767578
10019.907227
10000.529297
9981.822266
9945.972656
9992.473633
9968.833008
9963.769531
9953.242188
9939.994141
10072.944336
10071.099609
10199.167969
10309.546875
10238.930664
10182.503906
10185.290039
10183.663086
10058.268555
10041.393555
10040.969727
10011.316406
9989.588867
10041.285156
10046.591797
10115.995117
10082.683594
10194.811523
10199.120117
10136.732422
10140.841797
10131.553711
10134.424805
10024.049805
10024.711914
10018.159180
10015.234375
10110.181641
10105.126953
10048.448242
10052.147461
9964.627930
10044.114258
10057.411133
10224.514648
10185.979492
10123.582031
10066.023438
10063.058594
10013.296875
9956.536133
10023.389648
9941.139648
9996.626953
9974.995117
9983.046875
10013.810547
10057.321289
10101.824219
10069.705078
10087.139648
10023.517578
10016.802734
10018.553711
9950.548828
9991.828125
9967.139648
10020.111328
9994.340820
10018.198242
9969.823242
9973.314453
9988.515625
10005.937500
9913.430664
10005.351562
10023.810547
9957.568359
10022.899414
10061.833984
10091.133789
10078.527344
10124.029297
10108.263672
10091.747070
10069.592773
10031.637695
10029.149414
9969.825195
9939.508789
9954.461914
9955.415039
9920.002930
9943.777344
10000.986328
10046.032227
10036.319336
10014.295898
9992.305664
10021.070312
10219.590820
10333.303711
10130.660156
10067.337891
10008.779297
9941.908203
9744.215820
9684.157227
9589.997070
9598.302734
9566.099609
9588.458984
9651.029297
9763.817383
9874.324219
10080.013672
9976.590820
9881.688477
9913.869141
9865.719727
9925.471680
9966.825195
9975.940430
10053.758789
9980.919922
10010.408203
10006.889648
10031.766602
10018.768555
10058.131836
10038.078125
10072.977539
10019.264648
10019.685547
10040.462891
10054.958984
10084.740234
10073.950195
10068.741211
10060.083984
10042.312500
9996.127930
9966.088867
9965.414062
9960.175781
10010.252930
10207.038086
10359.457031
10228.595703
10095.545898
10016.992188
9942.714844
9785.117188
9675.818359
9627.479492
9516.884766
9540.372070
9559.555664
9686.855469
9591.262695
9621.564453
9686.609375
9734.605469
9735.748047
9750.685547
9857.141602
9896.122070
9981.364258
9965.349609
10007.694336
9998.321289
10005.017578
10024.317383
9983.968750
10081.023438
10001.673828
10057.317383
10042.884766
9992.148438
10066.209961
10024.502930
9980.388672
9907.542969
9878.438477
9866.917969
9894.538086
9837.847656
9940.968750
9881.739258
9860.905273
9853.666016
9889.115234
9821.953125
9841.768555
9870.014648
9799.578125
9870.842773
9826.895508
9859.653320
9882.803711
9919.759766
9969.816406
9955.162109
10077.474609
10147.321289
10195.208008
10088.561523
10057.771484
10027.232422
9954.770508
9937.124023
9941.404297
9931.806641
9895.757812
9906.923828
9850.706055
9848.648438
9859.084961
9877.027344
9894.080078
9869.562500
9843.687500
9908.129883
9905.012695
9917.769531
9919.564453
9915.933594
9896.591797
10008.855469
9952.609375
10015.351562
10061.263672
10010.770508
10050.796875
10029.237305
10046.717773
9942.492188
9951.529297
9900.153320
10009.452148
9998.532227
9978.188477
9945.723633
9900.941406
9925.448242
9929.100586
10007.220703
10003.106445
10187.347656
10139.525391
9956.549805
9909.075195
9956.983398
10022.933594
9986.282227
9908.727539
9778.195312
9653.002930
9683.909180
9709.502930
9659.142578
9665.447266
9666.973633
9706.488281
9747.703125
9789.373047
9824.696289
9813.057617
9825.967773
9913.182617
9915.567383
9904.339844
9957.060547
9932.026367
9921.601562
9978.861328
9906.875977
9902.034180
9890.967773
9954.242188
9952.722656
9870.294922
9843.000000
9831.345703
9836.184570
9894.624023
9863.297852
9847.925781
9820.875000
9966.328125
9818.046875
9811.315430
9825.849609
9847.937500
9909.644531
10094.340820
10144.461914
10068.781250
10042.000977
10001.417969
9931.770508
9753.279297
9606.417969
9631.332031
9608.693359
9614.674805
9583.958984
9568.731445
9557.488281
9655.083008
9686.739258
9725.276367
9747.613281
9802.588867
9721.961914
9862.197266
9793.856445
9832.317383
9866.821289
9802.258789
9824.985352
9861.455078
10009.497070
10069.390625
10129.947266
10074.401367
10023.034180
9976.788086
9968.687500
10026.497070
9998.914062
10022.110352
10042.654297
10124.769531
10155.146484
10191.586914
10171.676758
10021.722656
9944.189453
9978.540039
9917.127930
9846.814453
9809.801758
9827.388672
9829.836914
9848.218750
9886.615234
9914.474609
9902.411133
9893.950195
9863.319336
9884.880859
9883.861328
9889.098633
9858.981445
9838.313477
9900.903320
9854.842773
9808.299805
9780.860352
9867.029297
10005.108398
10010.375977
10058.538086
9963.923828
9881.179688
9828.676758
9868.237305
9874.267578
9829.478516
9874.460938
9903.323242
9935.218750
9882.891602
9897.176758
9851.717773
9818.194336
9800.708008
9883.236328
9840.798828
9800.138672
9859.923828
9843.288086
9811.560547
9814.723633
9873.180664
9804.324219
9827.776367
9809.828125
9800.134766
9856.013672
9887.251953
9917.242188
9877.746094
9911.290039
9840.815430
9883.350586
9891.369141
9801.101562
9728.140625
9802.957031
9771.003906
9818.631836
9773.283203
9784.355469
9817.579102
9889.240234
9770.254883
9806.970703
9849.927734
9758.912109
9769.200195
9808.367188
9808.924805
9856.245117
9810.301758
9771.837891
9789.058594
9782.349609
9793.439453
9819.207031
9758.639648
9869.967773
9941.977539
9973.303711
10049.975586
10025.433594
10051.897461
9970.776367
9865.035156
9861.409180
9912.431641
10023.903320
9905.745117
9911.870117
9793.967773
9765.130859
9709.880859
9736.693359
9703.065430
9813.667969
9722.476562
9718.177734
9782.222656
9853.741211
9796.603516
9830.711914
9780.965820
9728.770508
9739.090820
9806.855469
9834.286133
9773.826172
9714.110352
9797.379883
9844.379883
9873.709961
9896.476562
9961.013672
9842.483398
9822.596680
9772.498047
9789.488281
9904.845703
9944.139648
9872.236328
9897.488281
9971.404297
9813.523438
9916.583008
9847.165039
9862.342773
9779.212891
9796.678711
9742.233398
9782.419922
9872.326172
9821.105469
9724.238281
9763.776367
9816.146484
9845.830078
9802.624023
9793.584961
9853.809570
9834.165039
9959.995117
9995.702148
10006.411133
9942.753906
9979.346680
9818.338867
9797.864258
9843.687500
9885.796875
9993.730469
9931.224609
9856.416016
9796.611328
9718.375977
9841.772461
9931.618164
9865.845703
9884.467773
9888.459961
9957.086914
9892.701172
9868.557617
9855.293945
9984.940430
9937.604492
9945.250000
9850.976562
9818.875977
9831.800781
9834.212891
9822.626953
9875.883789
9945.890625
10036.310547
10045.546875
10033.287109
9852.994141
9881.192383
9821.227539
9827.854492
9761.220703
9827.607422
9895.833008
9864.328125
9835.736328
9807.361328
9902.737305
9957.779297
10084.264648
10029.127930
10132.866211
9902.567383
9732.250000
9695.136719
9742.087891
9637.095703
9580.205078
9554.871094
9338.635742
9357.775391
9441.648438
9429.737305
9429.913086
9441.316406
9475.879883
9530.540039
9587.710938
9777.294922
9697.100586
9844.923828
9924.950195
10000.660156
10075.116211
10071.666992
10064.796875
10051.870117
10226.298828
10091.419922
10177.958008
10201.857422
10169.632812
10216.937500
10242.078125
10153.003906
10073.430664
9971.457031
10022.353516
9983.082031
9951.874023
9930.385742
9903.032227
9933.011719
9975.507812
9898.900391
9924.617188
9998.042969
9972.085938
9920.840820
9916.821289
9883.441406
9911.227539
9913.617188
9961.777344
9993.194336
10008.491211
9975.625000
9886.842773
9923.938477
10013.336914
9960.834961
10018.851562
10023.540039
9928.971680
9905.117188
9862.990234
9881.177734
9870.583008
9834.426758
9717.973633
9834.482422
9800.475586
9818.674805
9815.845703
9881.157227
9911.093750
9909.178711
9923.350586
9925.998047
9948.684570
9908.624023
9879.710938
9847.361328
9844.071289
9878.934570
9962.925781
9981.779297
10104.955078
9972.583008
9870.282227
9879.120117
9800.864258
9769.541992
9787.333984
9932.319336
9937.467773
10025.810547
9912.602539
9878.934570
9873.663086
9845.628906
9839.930664
9775.514648
9868.455078
9887.356445
9769.791016
9800.946289
9772.997070
9840.758789
10051.235352
9995.733398
9888.227539
9861.368164
9789.525391
9767.615234
9854.499023
9858.017578
9866.055664
9904.002930
9985.057617
10034.957031
10274.279297
10389.036133
10193.121094
10074.199219
10054.271484
10089.985352
9995.658203
9877.100586
9826.266602
9704.178711
9674.328125
9722.653320
9660.148438
9689.228516
9785.729492
9753.639648
9744.746094
9812.983398
9779.203125
9761.252930
9722.649414
9718.967773
9719.009766
9723.478516
9772.273438
9767.560547
9831.957031
9777.937500
9824.731445
9792.746094
9778.660156
9805.843750
9814.973633
9821.030273
9825.900391
9898.558594
9877.638672
9929.301758
9872.152344
9935.536133
9876.972656
9730.692383
9782.682617
9710.270508
9810.406250
9792.361328
9760.589844
9801.838867
9793.207031
9834.878906
9847.662109
9808.558594
9808.402344
9730.361328
9798.239258
9722.197266
9679.976562
9762.807617
9736.671875
9714.632812
9770.924805
9818.979492
10006.166016
10030.321289
10004.456055
9948.833008
9884.200195
9877.342773
9824.430664
9894.803711
9809.435547
9753.349609
9756.351562
9648.151367
9686.503906
9707.742188
9713.375977
9792.395508
9800.334961
9834.165039
9780.724609
9812.286133
9742.717773
9714.056641
9801.264648
9780.885742
9748.967773
9794.222656
9800.402344
9859.406250
9907.687500
9872.323242
9828.503906
9849.083008
9839.909180
9822.597656
9796.030273
9868.437500
9883.028320
9885.889648
9905.888672
9842.694336
9866.391602
9814.880859
9796.062500
9905.349609
9932.331055
9922.244141
9882.540039
9746.564453
9738.342773
9755.162109
9736.659180
9751.747070
9770.894531
9777.615234
9842.911133
9842.734375
9726.635742
9747.219727
9796.114258
9752.191406
9790.270508
9831.497070
```
