## Supplementary material for "Functional connectivity across the human subcortical auditory system using an autoregressive matrix-Gaussian copula graphical model approach with partial correlations": Code: roi-02_mean_ts.txt

```
11223.563477
11200.689453
11174.148438
11121.057617
11106.885742
11118.502930
11102.472656
11082.503906
11106.034180
11183.457031
11164.320312
11089.318359
11059.635742
11056.515625
11052.530273
11035.914062
11048.538086
11044.546875
11034.845703
11056.610352
11101.082031
11070.700195
11076.711914
11084.103516
11043.315430
11076.750977
11084.961914
11061.819336
11066.145508
11084.029297
11095.438477
11089.198242
11072.762695
11092.744141
11059.125000
11043.002930
11076.065430
11059.519531
11054.631836
11049.750977
11040.159180
11032.069336
11042.669922
11051.958984
11047.083984
11040.058594
11037.949219
11019.539062
11009.496094
11023.714844
11032.792969
11055.068359
11096.345703
11074.357422
11092.835938
11090.666992
11083.568359
11047.033203
11056.794922
11043.035156
11035.843750
11028.360352
11012.827148
11016.628906
11019.215820
11017.642578
11037.227539
11041.703125
11034.964844
11003.171875
11072.634766
11056.375000
11056.191406
11078.106445
11060.628906
10997.812500
10940.419922
10949.041016
10967.583984
10976.101562
10998.559570
11023.252930
11013.765625
11023.300781
11023.298828
11017.768555
10994.274414
10981.168945
10971.504883
10987.663086
11008.836914
10984.540039
10976.864258
10979.312500
10960.647461
10945.727539
10937.120117
10953.034180
10947.002930
10980.623047
11008.417969
11002.899414
11028.109375
11017.810547
11000.260742
10994.186523
10990.326172
10945.304688
10961.527344
10943.501953
10948.556641
10955.892578
10955.208984
10936.838867
10929.540039
10935.454102
10947.353516
10960.865234
10972.080078
10943.457031
10936.030273
10953.401367
10953.741211
10930.625977
10920.504883
10916.924805
10921.281250
10927.696289
10929.669922
10888.960938
10960.684570
10926.547852
10962.733398
10972.697266
10937.485352
10874.687500
10901.897461
10903.590820
10863.496094
10844.722656
10888.632812
10878.511719
10863.827148
10891.906250
10886.532227
10912.565430
10922.652344
10932.515625
10918.272461
10899.641602
10862.418945
10855.691406
10875.830078
10866.369141
10829.837891
10838.291992
10813.210938
10815.310547
10841.413086
10857.662109
10838.769531
10825.419922
10860.463867
10847.300781
10908.114258
10943.787109
10907.296875
10839.688477
10822.770508
10831.742188
10817.492188
10816.447266
10809.388672
10827.885742
10816.246094
10809.392578
10833.874023
10856.877930
10869.556641
10904.210938
10910.720703
10901.651367
10904.673828
10899.434570
10877.742188
10890.473633
10899.126953
10903.599609
10909.555664
10880.871094
10851.398438
10857.019531
10857.464844
10886.725586
10870.338867
10862.869141
10865.007812
10853.511719
10879.009766
10919.441406
10937.834961
10908.227539
10911.382812
10908.421875
10912.039062
10897.044922
10889.285156
10876.452148
10882.825195
10881.856445
10876.609375
10877.077148
10877.374023
10891.869141
10891.418945
10901.273438
10896.693359
10862.269531
10873.205078
10837.659180
10931.914062
10984.672852
10895.836914
10853.069336
10824.216797
10696.149414
10589.074219
10582.625000
10513.678711
10511.008789
10514.952148
10513.967773
10547.145508
10611.313477
10688.624023
10698.840820
10721.243164
10689.154297
10687.580078
10645.119141
10657.318359
10701.725586
10726.883789
10740.443359
10730.464844
10730.375977
10761.928711
10790.627930
10788.652344
10777.715820
10792.060547
10794.784180
10777.187500
10801.805664
10792.794922
10811.832031
10805.938477
10820.262695
10819.753906
10820.417969
10828.443359
10816.356445
10808.642578
10777.169922
10749.035156
10748.686523
10818.622070
10918.420898
10898.472656
10787.149414
10762.800781
10757.771484
10708.769531
10668.891602
10636.201172
10605.827148
10555.416016
10578.849609
10592.318359
10603.661133
10620.359375
10660.779297
10671.332031
10682.686523
10712.410156
10716.809570
10770.553711
10825.664062
10819.203125
10796.352539
10824.155273
10824.570312
10834.170898
10841.935547
10831.809570
10798.038086
10816.521484
10811.449219
10828.021484
10826.518555
10856.323242
10824.873047
10802.644531
10822.026367
10807.047852
10768.812500
10782.455078
10762.004883
10744.470703
10748.521484
10729.019531
10725.524414
10739.730469
10743.577148
10725.597656
10728.531250
10709.200195
10734.762695
10745.125977
10738.955078
10751.768555
10732.032227
10720.273438
10785.285156
10837.729492
10831.019531
10782.069336
10809.005859
10767.302734
10729.100586
10736.729492
10740.860352
10755.420898
10761.245117
10751.850586
10709.931641
10705.939453
10708.701172
10691.850586
10723.368164
10699.207031
10701.640625
10713.580078
10717.808594
10707.614258
10720.993164
10715.956055
10723.557617
10735.861328
10753.664062
10749.912109
10756.843750
10743.411133
10726.358398
10736.351562
10750.561523
10716.081055
10722.922852
10720.242188
10719.173828
10721.173828
10727.647461
10726.416992
10740.658203
10735.182617
10715.717773
10735.988281
10758.917969
10796.244141
10804.223633
10528.860352
10626.819336
10640.502930
10702.162109
10707.643555
10662.599609
10580.497070
10557.231445
10549.799805
10550.145508
10574.310547
10605.577148
10600.425781
10622.523438
10642.975586
10639.319336
10655.161133
10660.861328
10682.977539
10673.903320
10696.552734
10707.820312
10699.573242
10704.339844
10730.814453
10710.265625
10671.753906
10650.165039
10678.895508
10707.789062
10734.425781
10728.200195
10711.715820
10690.766602
10698.425781
10697.783203
10660.339844
10663.369141
10671.538086
10667.461914
10683.129883
10671.510742
10708.329102
10705.630859
10668.084961
10755.480469
10840.956055
10748.232422
10679.284180
10735.587891
10749.195312
10677.142578
10614.112305
10575.678711
10564.204102
10541.370117
10558.948242
10569.388672
10581.775391
10599.964844
10640.318359
10657.987305
10708.778320
10684.990234
10686.738281
10669.466797
10676.742188
10708.182617
10664.472656
10677.804688
10706.150391
10698.466797
10737.390625
10740.297852
10767.904297
10772.269531
10749.361328
10726.093750
10748.876953
10768.031250
10767.838867
10750.318359
10732.950195
10736.233398
10741.516602
10774.374023
10774.335938
10748.772461
10757.812500
10755.991211
10728.944336
10702.962891
10708.443359
10662.588867
10659.973633
10701.939453
10697.792969
10707.195312
10724.380859
10726.787109
10724.528320
10717.662109
10695.845703
10675.027344
10703.086914
10696.964844
10708.581055
10687.226562
10694.327148
10658.336914
10635.591797
10699.800781
10742.470703
10731.939453
10690.555664
10689.434570
10690.522461
10670.579102
10662.622070
10667.473633
10667.130859
10689.164062
10694.351562
10680.051758
10664.504883
10664.424805
10656.491211
10632.163086
10620.007812
10626.387695
10647.435547
10629.518555
10637.020508
10617.272461
10628.680664
10629.622070
10630.572266
10643.796875
10657.275391
10640.370117
10652.887695
10661.256836
10671.984375
10654.145508
10642.177734
10632.739258
10640.696289
10651.207031
10644.506836
10634.000977
10630.369141
10620.212891
10627.208008
10627.760742
10636.209961
10632.547852
10623.814453
10637.566406
10630.466797
10631.478516
10644.052734
10637.967773
10642.518555
10626.421875
10625.773438
10648.306641
10617.051758
10631.956055
10621.634766
10614.167969
10601.310547
10613.073242
10618.500000
10641.189453
10687.122070
10715.437500
10718.294922
10701.094727
10620.750977
10631.207031
10605.368164
10602.862305
10637.921875
10625.689453
10580.843750
10561.078125
10566.726562
10561.762695
10555.279297
10557.707031
10570.576172
10558.225586
10528.590820
10529.539062
10535.700195
10540.941406
10538.973633
10554.008789
10558.942383
10554.069336
10548.237305
10539.885742
10503.250000
10483.156250
10498.659180
10484.600586
10556.674805
10593.163086
10580.786133
10554.568359
10537.031250
10538.320312
10544.260742
10590.888672
10604.608398
10613.115234
10647.766602
10631.917969
10604.743164
10581.411133
10575.315430
10596.349609
10586.246094
10569.127930
10552.052734
10558.036133
10567.104492
10575.105469
10557.669922
10546.813477
10535.125000
10546.164062
10574.576172
10579.488281
10817.603516
10823.555664
10779.123047
10754.101562
10738.526367
10689.999023
10654.373047
10554.932617
10506.794922
10505.473633
10562.764648
10604.243164
10566.949219
10562.653320
10562.363281
10516.181641
10570.142578
10618.655273
10636.815430
10589.905273
10578.382812
10636.726562
10590.868164
10520.879883
10533.216797
10599.931641
10631.567383
10602.811523
10576.625977
10595.362305
10573.767578
10577.971680
10563.304688
10586.940430
10610.969727
10670.640625
10698.565430
10634.783203
10594.189453
10553.194336
10519.885742
10518.664062
10521.678711
10546.525391
10569.078125
10569.982422
10603.879883
10593.321289
10587.043945
10657.628906
10716.530273
10724.184570
10699.578125
10631.300781
10532.016602
10443.404297
10372.443359
10408.634766
10388.167969
10361.106445
10327.989258
10268.312500
10263.545898
10286.746094
10289.239258
10291.495117
10324.653320
10340.237305
10365.176758
10429.137695
11005.483398
10991.122070
10933.954102
10926.096680
10922.171875
10914.829102
10874.836914
10837.957031
10873.560547
10893.897461
10883.138672
10866.420898
10918.847656
10883.659180
10884.828125
10887.991211
10894.860352
10824.062500
10818.746094
10836.662109
10830.920898
10820.752930
10853.262695
10811.412109
10808.898438
10842.834961
10858.750977
10831.939453
10856.250000
10842.777344
10820.795898
10834.357422
10836.690430
10829.602539
10831.975586
10864.040039
10852.739258
10850.605469
10857.945312
10840.413086
10842.281250
10889.313477
10861.181641
10847.468750
10832.641602
10814.354492
10785.556641
10767.939453
10752.378906
10747.340820
10755.280273
10765.372070
10740.451172
10719.202148
10744.033203
10745.028320
10739.748047
10762.948242
10794.792969
10797.626953
10776.859375
10779.482422
10771.831055
10694.112305
10693.127930
10681.927734
10710.863281
10782.063477
10789.328125
10775.682617
10690.854492
10668.732422
10694.211914
10666.468750
10671.735352
10667.036133
10744.520508
10773.588867
10741.556641
10702.420898
10717.605469
10738.856445
10709.226562
10673.138672
10675.946289
10671.123047
10671.454102
10692.169922
10658.172852
10655.839844
10715.592773
10725.384766
10760.812500
10710.507812
10672.058594
10638.332031
10649.633789
10648.848633
10673.109375
10682.748047
10683.014648
10734.255859
10812.242188
10829.599609
10819.139648
10699.064453
10647.424805
10674.936523
10669.092773
10680.602539
10652.980469
10569.204102
10535.665039
10514.812500
10544.041016
10611.628906
10596.266602
10619.920898
10630.333008
10587.872070
10612.338867
10560.482422
10532.530273
10547.152344
10566.287109
10542.833984
10515.180664
10556.152344
10571.859375
10594.598633
10601.775391
10606.046875
10618.714844
10605.235352
10604.449219
10606.512695
10618.785156
10641.137695
10657.655273
10644.458984
10637.590820
10648.388672
10634.880859
10624.771484
10609.973633
10623.260742
10609.930664
10616.127930
10617.053711
10607.297852
10631.528320
10637.539062
10663.634766
10644.401367
10638.169922
10633.419922
10641.664062
10651.339844
10634.520508
10603.665039
10610.062500
10615.338867
10601.677734
10659.822266
10726.500000
10744.084961
10710.751953
10671.733398
10670.875000
10665.375000
10676.168945
10679.950195
10647.060547
10598.660156
10573.272461
10548.243164
10546.478516
10564.963867
10595.935547
10597.389648
10614.887695
10631.877930
10613.295898
10628.681641
10644.020508
10629.127930
10616.593750
10634.238281
10619.666016
10624.074219
10651.486328
10686.850586
10693.978516
10693.562500
10694.520508
10678.431641
10654.999023
10619.625977
10600.991211
10609.107422
10613.053711
10611.824219
10630.739258
10620.756836
10622.806641
10616.964844
10652.367188
10634.184570
10692.835938
10657.607422
10603.061523
10568.226562
10547.703125
10558.563477
10573.625977
10579.120117
10590.557617
10599.219727
10586.684570
10580.485352
10590.232422
10598.396484
10595.456055
10606.861328
10614.021484
10601.150391
```
