## Supplementary material for "Functional connectivity across the human subcortical auditory system using an autoregressive matrix-Gaussian copula graphical model approach with partial correlations": Code: roi-03_mean_ts.txt

```
11512.856445
11454.989258
11352.665039
11272.347656
11290.769531
11239.890625
11202.447266
11250.969727
11253.373047
11285.233398
11310.808594
11236.693359
11289.309570
11210.452148
11199.917969
11172.399414
11199.216797
11182.701172
11192.385742
11241.704102
11242.379883
11251.356445
11282.095703
11223.497070
11236.160156
11234.333984
11215.665039
11228.992188
11281.901367
11260.404297
11248.215820
11226.186523
11250.147461
11219.245117
11229.370117
11199.162109
11216.823242
11238.202148
11249.822266
11289.536133
11278.444336
11248.047852
11191.952148
11185.539062
11189.325195
11202.510742
11149.468750
11167.595703
11151.650391
11144.312500
11171.969727
11248.649414
11280.222656
11287.398438
11332.303711
11241.291992
11185.367188
11222.399414
11185.841797
11210.710938
11212.147461
11217.007812
11212.257812
11245.732422
11222.844727
11233.222656
11275.885742
11256.139648
11273.267578
11257.942383
11313.181641
11339.228516
11272.152344
11341.651367
11307.884766
11185.893555
11181.517578
11189.645508
11249.935547
11237.059570
11197.983398
11241.315430
11255.455078
11296.110352
11220.466797
11215.221680
11163.492188
11132.282227
11163.584961
11173.853516
11185.600586
11131.202148
11126.264648
11151.758789
11120.865234
11113.354492
11112.085938
11112.812500
11130.718750
11141.384766
11150.479492
11166.152344
11207.286133
11219.976562
11158.597656
11164.860352
11174.376953
11182.715820
11191.673828
11188.382812
11209.325195
11172.871094
11209.001953
11211.041992
11109.006836
11162.479492
11169.067383
11176.458008
11178.959961
11134.904297
11120.514648
11115.886719
11091.065430
11095.561523
11096.444336
11089.131836
11072.903320
11079.763672
11126.165039
11098.169922
11120.671875
11185.559570
11288.614258
11331.170898
11263.202148
11170.937500
11235.748047
11198.126953
11164.278320
11186.109375
11143.687500
11147.935547
11121.389648
11177.455078
11166.629883
11158.171875
11202.780273
11192.361328
11200.489258
11226.035156
11095.816406
11071.742188
11037.340820
11052.158203
11015.072266
11006.225586
11021.585938
11002.722656
11011.724609
11014.721680
11017.676758
11028.742188
11080.696289
11015.513672
11020.614258
11101.182617
11017.492188
10936.311523
10976.937500
10969.488281
10925.285156
10930.957031
10969.994141
10956.888672
11002.339844
10970.440430
10987.562500
11015.532227
11074.203125
11057.215820
11045.106445
11013.163086
11044.482422
10991.676758
11010.833008
10971.344727
10980.005859
10990.292969
10989.725586
10947.323242
10935.703125
10960.710938
10967.767578
10958.544922
10978.866211
10973.170898
10997.698242
11005.333008
11035.875977
11073.521484
11074.623047
11054.655273
11036.207031
11085.648438
11062.635742
11024.964844
11106.832031
10991.635742
10935.170898
10940.964844
10945.799805
10877.224609
10880.850586
10931.935547
10953.553711
10982.219727
11028.328125
10975.667969
10912.559570
10903.713867
11049.643555
11149.617188
10982.207031
10908.251953
10856.737305
10766.395508
10629.228516
10573.457031
10497.870117
10522.778320
10573.462891
10544.437500
10616.713867
10666.498047
10770.622070
10823.722656
10803.424805
10778.245117
10809.148438
10774.107422
10805.128906
10828.047852
10873.358398
10889.845703
10848.596680
10888.640625
10882.737305
10896.661133
10958.355469
10900.729492
10919.094727
10966.904297
10898.348633
10902.785156
10955.190430
10996.325195
10979.495117
10960.334961
10982.854492
10953.718750
10888.069336
10917.985352
10905.495117
10835.482422
10754.103516
10854.663086
11019.121094
11149.815430
11019.956055
10821.051758
10819.407227
10745.268555
10653.601562
10526.587891
10481.121094
10492.453125
10439.798828
10447.578125
10432.738281
10495.256836
10508.946289
10643.530273
10582.980469
10629.582031
10629.027344
10714.254883
10711.238281
10830.625977
10882.541016
10825.073242
10860.783203
10840.792969
10826.989258
10913.884766
10936.579102
10916.312500
10927.065430
10879.608398
10920.319336
10923.958008
10899.305664
10827.780273
10829.597656
10796.218750
10759.500000
10752.604492
10765.635742
10762.676758
10703.393555
10711.084961
10711.944336
10688.531250
10625.947266
10727.927734
10721.112305
10748.680664
10760.025391
10744.437500
10760.517578
10723.457031
10782.484375
10801.224609
10907.783203
10857.754883
10899.059570
10884.658203
10852.395508
10883.031250
10802.750977
10773.787109
10784.146484
10764.083984
10778.735352
10795.654297
10743.373047
10686.109375
10677.170898
10708.137695
10728.413086
10730.860352
10722.749023
10727.764648
10745.723633
10756.748047
10703.034180
10734.268555
10793.538086
10752.709961
10765.780273
10796.155273
10839.203125
10835.777344
10858.770508
10799.232422
10777.106445
10707.177734
10683.194336
10691.933594
10761.680664
10740.791992
10744.040039
10766.754883
10725.208984
10755.466797
10784.871094
10784.931641
10742.469727
10738.786133
10831.264648
10939.921875
10659.648438
10762.210938
10772.269531
10769.210938
10822.152344
10774.867188
10593.709961
10549.506836
10635.892578
10524.709961
10555.794922
10628.283203
10595.052734
10568.416992
10635.232422
10650.933594
10596.710938
10677.152344
10649.114258
10677.444336
10795.219727
10740.811523
10703.384766
10806.424805
10814.853516
10756.241211
10707.029297
10734.938477
10740.450195
10787.482422
10780.975586
10741.119141
10653.322266
10679.182617
10725.405273
10700.984375
10622.510742
10666.784180
10724.143555
10742.725586
10682.532227
10696.168945
10802.937500
10657.133789
10729.492188
10862.016602
11042.684570
10869.265625
10783.749023
10818.961914
10787.781250
10601.927734
10518.084961
10520.783203
10479.192383
10468.474609
10536.065430
10521.166016
10519.289062
10553.462891
10606.802734
10627.269531
10660.162109
10666.330078
10668.673828
10693.724609
10708.133789
10719.314453
10729.850586
10763.926758
10836.353516
10926.244141
10907.203125
10929.076172
10998.100586
10930.432617
10901.139648
10981.727539
10954.842773
10975.365234
10932.587891
10992.229492
10967.303711
10972.888672
11020.800781
10999.693359
10940.171875
10883.597656
10842.848633
10761.513672
10720.245117
10697.866211
10697.184570
10631.190430
10662.729492
10733.393555
10703.873047
10769.172852
10757.802734
10728.035156
10755.287109
10704.267578
10693.520508
10642.043945
10771.855469
10767.955078
10728.281250
10735.540039
10697.015625
10700.086914
10830.104492
10811.822266
10852.226562
10847.828125
10800.598633
10784.953125
10759.887695
10803.950195
10737.519531
10767.175781
10809.851562
10748.443359
10769.000000
10790.584961
10740.957031
10710.190430
10684.513672
10672.868164
10664.837891
10657.977539
10722.500000
10688.052734
10699.707031
10726.899414
10745.744141
10756.197266
10689.963867
10692.500977
10655.710938
10703.437500
10689.662109
10724.401367
10758.309570
10687.696289
10677.352539
10736.949219
10647.363281
10703.002930
10667.915039
10588.573242
10639.060547
10632.642578
10601.166016
10638.215820
10639.968750
10589.888672
10582.832031
10616.218750
10675.455078
10649.722656
10672.516602
10661.844727
10669.732422
10748.239258
10708.580078
10708.542969
10670.774414
10574.324219
10636.312500
10653.918945
10652.878906
10619.896484
10655.730469
10713.077148
10811.330078
10821.227539
10904.609375
10831.027344
10738.173828
10719.190430
10829.916016
10802.342773
10831.832031
10789.703125
10659.983398
10640.805664
10632.162109
10640.806641
10625.262695
10602.550781
10606.345703
10546.050781
10605.808594
10677.791016
10702.651367
10723.062500
10694.591797
10599.778320
10623.715820
10677.937500
10737.610352
10682.386719
10667.651367
10686.637695
10660.905273
10729.614258
10721.809570
10736.979492
10698.626953
10657.530273
10577.564453
10621.600586
10687.723633
10715.537109
10694.629883
10759.447266
10785.071289
10708.112305
10763.114258
10672.537109
10637.879883
10655.777344
10653.536133
10609.803711
10615.898438
10648.169922
10697.783203
10654.242188
10664.514648
10653.001953
10679.381836
10670.921875
10792.311523
10896.195312
10988.898438
11033.251953
11049.287109
11036.540039
11040.809570
11050.677734
11087.277344
10904.536133
10787.655273
10847.960938
10865.666016
10908.572266
10903.339844
10799.736328
10736.924805
10777.758789
10772.886719
10887.708984
10826.177734
10760.868164
10897.208984
10893.435547
10846.161133
10728.626953
10820.435547
10878.145508
10880.583984
10848.092773
10778.562500
10748.799805
10739.751953
10766.082031
10787.850586
10798.913086
10952.778320
10973.041992
11032.625977
10889.813477
10894.510742
10901.767578
10807.179688
10808.614258
10853.823242
10838.466797
10854.595703
10887.154297
10843.958008
10759.783203
10669.248047
10860.245117
10961.977539
11088.236328
11077.020508
10972.319336
10743.462891
10822.150391
10645.018555
10459.535156
10487.915039
10420.106445
10448.029297
10387.456055
10366.473633
10362.430664
10362.385742
10336.802734
10440.969727
10486.471680
10483.466797
10532.043945
10706.407227
10764.115234
10772.652344
10841.347656
10818.892578
10862.370117
10885.601562
11017.023438
10973.112305
10950.235352
10956.090820
10934.658203
10952.245117
10993.607422
10910.306641
10887.817383
10879.053711
10824.825195
10802.039062
10747.614258
10727.218750
10727.453125
10735.628906
10689.825195
10671.509766
10713.910156
10797.299805
10760.599609
10747.583008
10743.291992
10735.697266
10733.435547
10797.972656
10715.282227
10769.652344
10865.213867
10803.390625
10732.880859
10747.969727
10750.530273
10723.869141
10790.847656
10789.219727
10678.872070
10731.547852
10764.504883
10654.064453
10734.828125
10649.707031
10634.652344
10665.347656
10636.531250
10667.437500
10624.087891
10674.552734
10736.402344
10698.078125
10696.296875
10764.903320
10758.842773
10717.336914
10757.787109
10740.370117
10667.511719
10737.450195
10779.392578
10773.799805
10752.645508
10818.127930
10772.519531
10726.539062
10675.534180
10697.630859
10696.721680
10691.816406
10681.911133
10893.606445
10799.921875
10734.376953
10657.643555
10670.822266
10670.291016
10595.836914
10654.811523
10619.009766
10616.969727
10625.946289
10710.697266
10735.658203
10690.257812
10678.757812
10802.513672
10800.177734
10726.624023
10728.874023
10620.943359
10721.452148
10708.250977
10744.421875
10706.452148
10697.267578
10817.497070
10926.739258
11026.207031
10856.701172
10778.131836
10765.597656
10738.337891
10785.028320
10727.962891
10617.207031
10499.952148
10453.524414
10434.337891
10479.892578
10531.437500
10548.836914
10633.752930
10417.575195
10685.170898
10689.121094
10596.272461
10607.199219
10678.219727
10680.578125
10674.191406
10714.053711
10740.842773
10785.874023
10777.670898
10835.437500
10765.429688
10762.203125
10811.800781
10804.014648
10774.142578
10781.935547
10827.333984
10805.006836
10772.944336
10819.047852
10800.764648
10680.100586
10712.299805
10637.573242
10735.459961
10681.562500
10706.305664
10743.087891
10810.690430
10754.285156
10767.270508
10747.082031
10813.296875
10775.974609
10746.475586
10761.596680
10700.255859
10729.205078
10692.532227
10707.909180
10723.076172
10698.126953
10849.689453
10900.927734
10868.794922
10900.607422
10903.395508
10877.918945
10923.690430
10866.549805
10822.687500
10788.132812
10678.677734
10624.109375
10620.267578
10648.120117
10640.424805
10689.177734
10704.131836
10733.492188
10744.762695
10726.248047
10710.772461
10700.952148
10688.824219
10676.123047
10651.905273
10639.639648
10617.317383
10777.182617
10835.208984
10809.633789
10795.046875
10792.079102
10718.879883
10703.831055
10740.610352
10722.167969
10747.962891
10805.477539
10820.909180
10787.385742
10741.918945
10738.625977
10713.017578
10756.674805
10761.929688
10778.705078
10730.257812
10755.480469
10696.195312
10669.862305
10643.046875
10624.462891
10625.076172
10627.782227
10764.497070
10666.827148
10629.336914
10717.274414
10691.395508
10717.300781
10719.498047
10711.218750
10646.688477
```
