## Supplementary material for "Functional connectivity across the human subcortical auditory system using an autoregressive matrix-Gaussian copula graphical model approach with partial correlations": Code: roi-04_mean_ts.txt

```
8673.066406
8547.594727
8335.395508
8810.646484
8448.396484
8590.423828
8541.023438
8793.067383
9136.760742
8511.591797
8755.271484
8775.231445
8545.871094
8601.914062
8892.452148
8560.210938
8565.237305
8766.644531
8719.741211
8598.806641
8769.202148
8607.088867
8616.776367
8737.786133
8612.510742
8432.992188
8307.188477
8589.107422
8607.123047
8714.727539
8567.769531
8574.794922
8720.340820
8698.650391
8747.160156
8518.423828
8621.755859
8729.785156
8719.369141
8568.769531
8336.615234
8452.558594
8699.417969
8749.924805
8706.131836
8627.229492
8364.338867
8595.062500
8618.797852
8553.050781
8582.701172
8681.529297
8801.546875
8820.019531
8860.875977
8732.224609
8704.990234
8667.295898
8730.880859
8788.275391
8462.603516
8602.003906
8471.664062
8722.345703
8809.666016
8878.214844
8963.167969
8665.929688
8941.058594
8637.156250
8991.029297
8670.208008
9128.789062
9017.107422
8831.458008
8934.947266
8890.751953
8676.382812
8640.646484
8644.465820
8706.827148
8724.739258
8869.832031
8590.808594
8474.958008
8726.532227
8762.089844
8864.787109
8970.515625
8752.328125
8709.376953
9012.262695
8552.232422
8729.857422
8747.085938
9145.365234
8602.397461
8895.189453
8876.320312
8701.184570
8705.445312
8904.720703
8693.347656
9125.839844
8990.833984
8833.019531
8790.839844
8694.451172
8766.630859
9009.982422
8836.560547
8689.898438
8911.107422
8823.089844
8716.900391
8826.328125
9008.640625
8743.742188
8766.914062
8975.187500
8900.594727
8680.453125
8899.060547
9035.537109
8847.314453
8881.552734
8813.931641
8854.960938
8920.208008
9056.619141
8730.210938
8575.947266
9114.704102
8908.666016
8966.932617
9083.562500
8710.018555
8716.572266
8680.985352
8737.039062
8782.555664
8909.917969
8768.710938
8862.917969
8664.608398
8854.160156
8784.851562
8577.354492
8853.121094
8828.355469
8902.585938
8828.451172
8821.439453
8864.130859
8911.141602
8788.167969
8861.889648
8856.156250
8765.548828
8746.557617
9008.384766
8559.958984
9595.537109
8900.453125
8894.246094
8538.500000
8759.650391
9014.798828
8717.535156
8588.677734
8666.039062
8644.750000
8552.284180
8564.453125
8601.133789
8585.095703
8583.439453
8489.800781
8781.875000
8866.453125
8929.599609
8756.644531
8618.064453
8637.044922
8620.152344
8683.119141
8735.294922
8634.296875
8752.513672
8478.460938
8624.165039
8644.380859
8810.626953
8605.433594
8805.233398
8886.402344
8535.529297
8580.992188
8785.054688
8789.541016
8903.874023
8989.538086
8666.234375
8905.568359
8934.770508
8958.644531
8554.958984
8545.570312
8663.109375
8623.486328
8701.911133
8818.631836
8765.525391
8696.166016
8469.550781
8502.335938
8608.101562
8632.773438
9014.765625
9100.627930
9057.393555
8964.174805
8462.542969
8587.687500
8712.546875
8759.978516
8945.246094
8523.224609
8738.176758
8610.189453
8679.429688
8860.921875
8816.903320
8705.019531
9312.009766
9597.826172
9566.070312
9415.775391
9016.759766
8761.128906
9009.806641
9008.389648
8737.878906
8750.690430
8709.173828
8887.167969
8750.404297
8617.333984
9202.789062
9226.810547
8891.616211
9150.955078
9159.167969
9023.332031
8937.955078
8886.585938
9059.056641
9230.856445
9204.048828
8858.614258
9063.019531
9089.011719
9085.559570
8973.836914
9027.704102
8806.791016
8923.224609
9258.833008
9315.162109
9287.086914
8875.791016
8653.202148
8760.513672
8665.625977
8532.527344
8718.960938
8702.630859
8517.911133
8608.773438
8428.638672
8396.939453
8583.307617
8696.562500
8473.986328
8552.537109
8702.854492
8524.917969
8659.520508
8709.925781
8516.442383
8522.543945
8578.648438
8523.532227
8596.216797
8496.798828
8525.146484
8521.490234
8865.839844
8829.528320
8619.601562
8759.633789
8503.900391
8850.833984
8711.761719
8625.178711
8563.312500
8480.113281
8551.913086
8480.622070
8475.552734
8406.083984
8415.081055
8631.423828
8322.885742
8494.485352
8395.509766
8575.914062
8774.201172
8607.978516
8402.928711
8720.469727
9421.527344
8734.779297
8008.511230
8934.238281
9243.515625
9068.625000
8670.990234
8440.549805
8547.612305
8323.148438
8405.837891
8357.781250
8520.255859
8529.192383
8605.640625
8593.386719
8353.278320
8491.586914
8446.656250
8347.541016
8504.877930
8589.021484
8411.848633
8531.314453
8470.027344
8475.322266
8363.039062
8642.497070
8283.187500
8497.703125
8574.468750
8447.282227
8291.011719
8522.492188
8390.429688
8422.649414
8456.353516
8413.544922
8531.049805
8253.767578
8292.337891
8363.675781
8289.140625
8393.326172
8242.997070
8843.205078
8990.248047
8970.927734
8571.147461
8320.214844
8714.292969
8287.349609
9092.449219
8387.662109
8635.830078
8689.388672
8421.685547
8308.755859
8320.875977
8323.128906
8061.117188
8056.704102
8046.011719
8165.384766
8045.671387
8407.533203
8082.662109
8062.418945
8448.537109
8224.314453
8200.081055
8415.556641
8585.828125
8219.538086
8306.118164
8249.166016
8370.250000
8106.877930
8356.376953
8373.412109
8234.632812
8226.386719
8595.260742
8287.479492
8291.453125
8589.129883
8236.794922
8291.489258
8143.236328
8333.572266
8174.837891
8474.826172
8622.832031
9144.652344
8969.764648
8523.523438
8550.368164
8611.940430
8478.457031
8359.492188
8358.915039
8353.148438
8258.803711
8360.810547
8452.609375
8369.453125
8172.068848
8158.605469
7928.538574
7914.737305
8005.786621
8096.397461
7852.011230
8352.625000
8037.336426
7887.902832
8149.001953
7995.910645
8428.953125
9286.425781
8837.346680
9304.654297
9491.080078
9599.789062
9267.285156
9202.800781
9343.763672
9210.491211
9108.003906
8794.239258
8643.732422
8688.115234
8549.134766
8372.068359
8344.863281
8634.597656
8465.861328
8342.982422
8279.451172
8576.570312
8253.127930
8325.660156
8322.350586
8398.675781
8229.806641
8626.630859
8357.669922
8088.458008
8330.546875
8458.482422
8267.358398
8235.940430
8382.580078
8089.250000
8250.553711
8226.575195
8147.849609
8027.964844
8779.582031
8593.336914
8319.869141
8720.912109
8894.364258
8464.929688
8234.218750
8287.983398
8106.818359
8270.197266
8256.185547
7989.208008
8259.996094
8271.447266
8431.043945
8345.808594
8337.053711
8380.979492
8235.785156
8149.777832
8301.826172
8128.381836
8177.923828
8059.189453
7977.666016
8100.066406
8314.627930
8234.588867
8096.621094
8246.350586
8110.208008
8137.678223
8155.910156
8279.916016
8115.152832
8352.845703
8315.455078
8081.049316
8123.428711
8124.528809
8311.406250
8261.277344
8082.941406
8505.491211
8204.019531
7973.185547
8110.172852
8319.919922
7986.655273
8117.029785
8237.829102
8008.105469
8016.477539
8100.123047
7969.411133
8240.017578
8258.413086
8041.970703
8400.295898
8318.404297
8008.098633
8248.022461
8315.460938
8057.383301
8136.265137
8010.024902
8248.970703
7998.140137
7896.151367
8227.466797
8727.964844
8449.749023
9310.886719
9090.069336
8670.863281
8840.441406
8547.523438
8335.357422
8505.373047
8479.895508
8355.179688
8322.832031
8393.522461
8153.229492
8297.488281
8324.665039
8298.164062
8183.252930
8234.471680
8567.937500
8393.904297
8309.726562
8197.583984
8412.818359
8457.927734
8679.292969
8170.038574
8309.032227
8451.188477
8603.781250
8135.418945
8269.674805
8380.855469
7986.793457
8112.980469
8214.334961
7947.575195
8380.126953
8330.640625
8123.765625
8279.849609
8271.570312
7777.494141
7862.935059
8170.961426
7934.464355
7868.615234
8043.715820
7739.308594
7891.041992
7967.942871
7976.449707
8015.390625
7965.201172
8045.135254
7933.674805
7866.564941
7599.481445
7736.722656
7762.754883
7712.790039
7962.264648
8251.012695
7986.182617
8150.030762
8730.625000
8435.419922
8291.630859
8451.826172
8246.154297
8051.956055
8239.523438
8477.864258
8484.778320
8434.521484
8627.100586
8310.884766
8259.218750
8541.449219
7999.490234
8150.514648
8208.034180
8195.160156
8195.549805
8060.025391
8300.451172
8107.585938
8160.648926
8067.864746
8677.196289
8033.990723
8680.207031
8274.401367
8280.054688
7865.778809
8181.023438
8194.023438
8059.944336
8204.876953
8422.880859
7917.732422
8049.845703
8263.405273
8517.564453
8531.082031
8476.683594
8379.758789
8523.894531
8073.451172
8162.690430
8042.641602
8517.335938
8024.568848
7904.970703
8108.888672
7812.109863
7923.860352
7963.098633
7752.875488
7847.594727
7610.290039
7838.343750
7740.963867
7734.246094
7782.880859
8738.261719
8245.666992
8583.312500
9004.066406
8876.833984
8917.741211
9029.394531
8953.761719
8869.457031
8791.636719
8715.560547
8847.759766
8512.634766
8804.070312
8750.089844
8503.648438
8608.167969
8889.531250
8667.747070
8783.261719
8940.345703
8769.482422
8609.345703
8673.357422
8683.931641
8722.761719
8471.791016
8398.607422
8683.395508
8460.978516
8862.835938
8580.174805
8849.910156
8753.701172
8767.304688
8588.373047
8786.060547
8789.878906
8662.436523
8674.557617
8604.432617
8473.716797
8519.140625
8413.888672
8629.470703
8572.529297
8870.210938
8370.041016
8438.359375
8454.664062
8619.845703
8540.335938
8407.501953
8678.677734
8655.644531
8593.457031
8779.161133
8620.369141
8646.518555
8591.478516
8757.775391
8581.828125
8689.376953
9160.006836
9445.425781
8689.926758
9399.343750
9263.945312
9311.450195
8919.609375
9210.924805
8934.339844
9045.684570
8973.474609
8851.353516
8765.804688
8991.980469
8694.504883
8970.930664
8798.148438
8843.839844
8873.143555
8686.500000
8700.632812
8639.713867
8495.611328
8742.496094
8878.123047
8685.878906
8894.451172
9194.474609
8760.217773
8686.936523
8417.754883
8341.987305
8706.999023
8790.296875
8945.936523
8467.707031
8463.429688
8917.917969
9356.739258
9307.205078
9414.277344
8920.796875
8529.131836
8472.230469
8592.404297
8553.894531
9556.865234
9719.357422
9617.396484
9591.636719
9716.650391
9388.887695
9342.507812
8871.908203
8358.883789
8738.269531
8667.575195
8314.035156
8602.960938
9024.788086
8421.591797
8462.332031
8842.183594
9137.409180
9049.153320
9120.412109
9166.674805
9132.056641
8940.085938
9088.787109
9268.355469
9074.500000
9101.841797
9124.355469
9278.978516
9154.572266
9034.616211
9049.453125
9265.484375
9141.054688
9099.478516
9128.773438
9062.791992
9059.624023
8936.898438
9036.787109
9025.365234
9113.902344
8876.312500
8895.571289
9021.007812
8893.480469
9211.847656
8923.546875
9027.929688
9087.289062
8630.447266
8863.721680
8971.251953
8996.140625
9453.972656
9305.019531
9262.394531
9294.541016
9165.172852
8860.978516
8747.537109
9143.714844
9330.093750
9407.738281
9564.832031
9318.050781
9368.113281
9054.466797
9328.752930
9151.186523
9197.550781
9075.761719
9437.166016
9302.833984
9418.779297
9392.652344
9259.058594
9358.355469
9138.419922
9321.005859
9246.012695
9301.515625
9273.189453
9268.601562
9215.554688
9231.310547
9057.283203
9224.478516
9162.041016
8948.791016
8968.841797
8975.335938
9008.994141
9171.003906
9061.564453
9145.398438
9546.183594
9855.015625
9047.554688
9410.537109
9499.785156
9283.345703
9244.975586
9420.732422
9123.467773
8527.417969
8818.107422
8801.993164
8775.071289
8986.755859
8987.210938
8852.921875
8550.713867
8590.931641
8824.109375
8733.269531
8745.898438
```
