## Supplementary material for "Functional connectivity across the human subcortical auditory system using an autoregressive matrix-Gaussian copula graphical model approach with partial correlations": Code: roi-05_mean_ts.txt

```
11262.784180
10996.742188
11306.932617
11159.490234
11511.845703
11189.126953
10943.904297
11076.321289
11020.462891
11205.028320
11371.780273
11383.643555
11068.848633
10995.927734
11009.166016
11039.348633
11028.156250
11309.743164
11291.733398
11201.941406
11088.622070
11221.909180
10776.390625
11220.614258
11158.491211
11164.371094
10925.531250
10930.286133
11414.411133
11220.560547
10988.800781
11023.990234
11019.084961
11122.245117
11107.277344
11344.179688
11254.593750
11240.301758
11265.031250
11062.542969
10964.758789
10994.568359
11279.380859
11058.481445
10947.252930
11292.404297
11030.865234
11220.648438
11114.055664
11031.597656
10961.124023
10721.214844
10928.566406
11038.772461
11074.876953
11052.736328
11075.765625
10954.125977
11118.731445
10937.843750
11010.665039
10944.449219
11495.045898
11018.560547
11181.552734
10866.526367
10927.605469
10942.466797
10961.357422
11113.351562
10887.808594
11335.247070
11123.969727
11231.397461
11062.308594
11178.869141
10720.583008
11057.013672
10683.025391
11081.778320
10871.441406
10985.479492
11042.139648
10989.086914
10860.385742
11040.621094
11056.360352
10692.492188
11091.511719
11077.552734
10855.145508
10930.135742
11061.712891
10933.851562
10904.526367
11000.606445
10845.729492
10980.063477
10671.092773
11031.895508
10845.197266
11136.615234
10938.502930
11120.074219
10865.775391
10974.389648
10933.997070
11201.278320
10502.445312
10734.946289
10849.468750
11000.386719
10967.365234
10898.969727
11171.846680
10948.095703
10871.821289
10837.877930
10820.971680
11141.584961
10872.308594
10843.970703
10800.281250
10842.942383
10725.368164
11126.976562
10661.504883
10730.317383
10701.172852
10927.001953
11022.810547
11161.701172
11171.818359
11387.738281
10972.987305
10979.707031
10988.053711
11017.912109
11054.307617
10959.102539
10800.705078
11046.897461
11190.277344
11006.900391
11147.252930
11112.818359
11042.521484
10859.035156
10830.764648
10678.500977
10740.292969
10612.127930
10696.193359
10674.621094
10941.196289
10853.768555
10721.972656
10932.891602
10817.469727
10724.135742
11112.165039
10975.845703
10767.358398
10058.436523
10354.674805
10435.671875
10455.380859
10752.410156
10589.199219
10655.045898
10694.225586
10628.338867
10445.126953
10614.138672
10519.546875
10726.276367
10745.232422
10599.075195
10943.274414
11017.358398
10740.191406
10612.730469
10685.126953
10753.750977
10701.589844
10785.675781
10904.373047
11176.796875
10574.374023
10818.418945
10682.240234
10674.967773
10934.756836
10931.945312
10705.298828
10903.807617
10652.828125
10591.002930
10451.497070
10726.504883
10602.819336
10659.467773
10958.046875
10955.718750
10779.932617
10938.587891
10977.597656
10547.416016
10659.625977
11050.337891
10677.053711
10697.546875
11014.416016
10601.299805
10895.093750
10804.967773
10955.551758
10626.334961
10675.455078
10470.092773
10111.130859
10295.793945
10106.603516
10460.876953
10369.141602
10460.300781
10320.181641
10169.461914
10266.354492
10287.045898
10496.333008
10875.526367
10486.555664
10102.854492
10435.420898
10731.243164
10518.583984
10804.511719
10374.729492
10520.062500
10508.165039
10399.071289
10850.760742
10201.218750
10142.954102
10267.703125
10306.300781
10376.403320
10544.808594
10367.097656
10160.895508
10504.093750
10628.621094
10137.972656
10171.195312
10252.253906
10196.007812
9990.872070
10194.040039
10342.404297
10060.530273
10166.470703
10161.292969
10447.130859
10192.259766
10562.572266
9802.090820
10003.295898
9772.671875
10373.843750
10047.925781
9979.296875
9897.410156
10058.206055
10143.632812
9916.135742
10249.380859
9982.866211
10206.667969
9731.063477
10459.604492
10035.954102
10092.735352
9661.986328
9728.778320
10058.608398
9706.529297
10051.158203
10058.593750
9748.069336
9857.846680
9871.894531
9751.683594
9816.044922
9833.516602
9569.245117
9821.981445
9951.021484
9547.032227
9715.000977
9985.463867
9797.905273
10143.714844
10059.040039
10259.409180
9544.426758
9970.864258
9853.476562
9580.963867
9842.734375
9870.699219
9890.698242
9953.830078
9987.662109
9895.737305
9512.284180
9652.554688
9837.854492
9643.557617
9712.918945
9671.290039
9388.828125
9563.602539
9252.741211
9390.233398
9132.856445
9053.227539
9693.623047
9543.332031
9459.627930
9327.303711
9859.537109
9712.738281
9494.604492
9539.571289
9344.860352
9435.793945
9572.335938
9984.972656
9716.865234
9987.300781
9587.734375
9393.783203
9754.396484
10052.887695
9755.428711
9988.013672
9709.971680
9834.950195
9914.907227
9619.984375
9607.442383
9782.644531
9862.706055
9733.392578
9690.088867
9836.576172
9273.229492
9529.207031
9735.544922
9593.584961
9632.074219
9407.593750
9362.560547
9559.898438
9878.750977
9195.309570
8988.662109
8831.411133
9613.116211
10360.502930
9429.561523
9774.549805
9218.488281
9844.887695
9944.647461
9629.666016
9660.301758
9684.125000
9661.735352
9776.217773
10019.226562
9574.920898
9440.409180
9652.254883
9816.367188
9712.432617
9653.874023
9771.059570
9330.957031
9712.724609
9677.032227
9611.277344
9232.729492
9592.669922
9754.885742
9462.726562
9467.806641
9539.692383
9650.681641
9582.956055
9475.338867
9576.152344
9474.123047
10225.492188
9482.968750
9559.682617
9626.260742
9542.356445
9732.021484
9688.848633
9559.214844
10243.771484
9849.680664
10187.079102
9814.770508
10079.863281
10065.668945
10125.270508
9820.577148
9752.955078
10188.205078
9985.131836
10095.000000
9943.724609
10127.491211
10014.144531
9756.263672
10049.588867
9776.397461
9926.988281
10319.635742
9786.220703
9957.036133
10014.453125
9850.357422
9903.725586
10007.250000
9730.337891
9943.433594
10578.976562
10398.407227
9896.801758
9816.804688
10067.060547
10056.831055
9980.563477
10217.261719
10291.903320
10160.210938
9920.219727
10124.289062
9694.346680
9827.559570
9892.357422
9788.687500
9781.311523
9641.943359
9817.526367
9720.139648
9548.626953
10090.767578
9737.917969
9643.125000
9718.155273
9697.836914
9945.251953
9445.283203
9908.447266
9968.095703
9555.592773
9780.671875
9635.172852
9966.061523
9862.406250
9848.383789
9865.594727
9560.839844
9630.023438
9827.958984
10111.873047
9427.166992
9531.806641
9705.807617
9951.486328
9973.265625
9783.306641
9792.001953
9476.252930
9622.868164
9850.200195
9353.912109
9563.739258
9746.266602
9947.296875
9484.604492
9969.937500
9946.708984
9910.919922
9680.576172
9781.533203
9918.712891
9683.075195
9679.286133
9778.925781
9792.771484
9745.834961
9890.532227
9739.333008
9938.823242
9979.604492
9568.422852
9667.784180
9402.070312
9677.532227
9676.340820
9875.124023
9859.022461
9757.765625
10206.524414
9997.660156
10037.658203
9340.069336
9796.551758
9772.788086
9608.187500
9577.209961
10128.741211
9938.371094
9754.925781
9780.526367
9976.650391
9774.060547
9831.116211
9721.478516
9992.463867
9966.651367
9518.759766
10009.691406
10024.687500
9899.645508
9941.056641
10206.923828
9967.329102
10062.589844
9977.351562
9913.147461
9692.370117
9877.296875
9829.443359
10455.548828
9924.227539
9986.398438
10217.653320
10107.183594
10056.568359
9962.361328
9775.263672
10084.804688
10213.847656
9811.513672
9561.065430
9878.285156
9887.655273
9664.485352
9610.547852
10009.411133
9793.954102
9296.159180
9831.955078
10008.594727
9601.036133
9482.990234
9746.069336
10153.713867
9756.139648
9988.781250
9727.661133
9652.609375
10058.800781
9980.291992
9758.791016
10185.500977
9817.928711
9737.450195
9939.559570
9692.473633
9631.187500
9644.781250
9480.057617
10034.494141
9844.857422
10115.066406
9843.891602
9901.078125
9824.666992
9698.518555
10085.830078
10162.603516
9898.968750
9924.486328
10205.778320
9987.065430
10238.347656
10013.671875
10135.246094
9903.050781
9746.625000
10042.059570
9825.872070
10877.745117
11068.459961
10521.729492
10479.858398
10087.900391
9879.784180
10015.671875
10108.819336
10052.194336
10368.524414
10018.585938
9927.067383
10073.410156
9659.861328
9587.021484
9701.015625
9922.440430
9719.438477
9719.356445
10069.405273
9947.406250
9608.883789
10264.212891
10257.212891
9791.143555
9910.170898
10433.633789
10383.594727
10152.132812
10035.092773
10343.695312
9974.638672
9683.794922
10183.067383
10243.872070
9730.291992
10447.344727
9917.861328
9698.153320
10306.155273
10181.033203
9626.340820
9438.573242
9824.134766
10669.339844
11002.637695
11304.111328
11534.481445
11935.347656
11497.472656
10757.695312
11650.530273
11629.546875
11571.595703
11581.886719
11415.306641
11794.839844
11543.802734
11732.222656
11623.844727
11697.870117
11300.748047
11458.580078
10749.380859
10875.586914
11636.381836
11475.546875
11431.652344
11095.716797
11173.818359
11301.349609
10565.330078
10922.959961
10849.419922
10688.715820
10713.713867
10775.677734
10651.499023
10681.174805
10703.467773
10746.184570
10871.308594
10533.311523
10733.582031
10748.536133
10639.034180
10420.198242
10355.551758
10574.977539
10646.963867
10363.502930
10468.017578
10597.288086
10318.704102
10711.357422
10628.150391
10684.605469
10353.601562
10443.046875
10824.724609
10814.339844
10568.117188
10379.241211
10643.865234
10416.910156
10522.502930
10595.718750
10350.903320
10424.097656
10697.747070
10552.297852
10657.466797
10794.541016
10480.799805
10421.589844
10715.590820
10319.829102
10404.652344
10575.331055
10515.068359
10232.931641
10462.221680
10619.658203
10386.751953
10636.857422
10620.685547
10595.348633
11171.615234
11066.474609
10687.926758
10888.759766
10938.326172
10686.929688
10930.123047
11040.314453
10824.696289
10691.975586
10956.038086
11056.118164
10798.188477
10534.985352
10714.752930
10666.192383
10879.650391
10801.176758
10541.130859
10683.839844
10774.898438
10521.232422
10613.090820
10844.458008
10816.675781
10789.721680
10592.094727
10967.339844
11072.786133
10848.012695
10764.204102
10525.658203
10585.444336
10605.541992
10853.806641
10543.454102
10893.731445
10529.353516
10468.858398
10552.530273
10581.539062
10613.470703
10419.208008
10288.339844
9900.757812
10427.993164
11030.958008
11129.332031
10777.290039
10834.506836
10849.368164
10934.408203
10655.869141
10549.081055
9898.858398
10618.702148
10383.469727
9987.665039
10099.310547
10510.890625
10075.804688
10337.922852
10709.804688
10614.134766
10776.491211
10415.495117
10640.376953
10802.903320
10968.636719
10496.292969
10678.712891
11165.567383
10500.772461
10587.391602
10510.466797
10783.837891
10782.505859
10832.007812
10987.822266
10269.099609
10533.692383
10748.425781
10410.730469
10719.606445
10654.126953
10716.336914
10741.541992
10684.991211
10983.940430
10727.631836
10595.472656
10956.147461
10550.209961
10806.961914
10948.565430
10611.455078
10572.804688
10971.521484
10744.547852
10522.844727
10890.503906
10833.094727
10787.167969
10567.139648
10574.892578
10262.995117
10380.621094
10475.384766
10561.770508
10290.837891
10550.800781
10455.190430
10476.215820
10779.685547
10798.152344
10645.704102
10422.543945
10620.762695
10569.150391
10407.785156
10429.462891
10733.856445
10747.681641
10388.925781
10778.021484
10489.574219
10266.079102
10794.487305
10798.995117
10703.299805
10534.383789
10550.634766
10681.504883
10173.738281
10656.948242
10646.801758
10239.730469
10514.714844
10765.368164
10270.851562
10606.415039
10736.314453
10707.000977
10647.469727
10222.111328
10372.847656
10242.836914
10574.801758
10463.502930
10157.053711
10168.026367
10275.242188
10122.232422
10143.879883
10142.302734
10119.484375
9937.165039
10350.629883
10060.571289
9971.874023
10175.719727
10420.960938
10345.688477
```
