## Supplementary material for "Functional connectivity across the human subcortical auditory system using an autoregressive matrix-Gaussian copula graphical model approach with partial correlations": Code: roi-06_mean_ts.txt

```
9499.451172
9643.153320
9589.625000
9485.378906
9919.254883
9733.197266
9679.901367
9389.952148
9828.744141
9565.406250
9683.067383
9555.387695
9524.667969
9431.236328
9370.236328
9617.802734
9381.041016
9584.091797
9482.157227
9298.842773
9320.385742
9250.498047
9354.898438
9402.833008
9482.448242
9547.538086
9684.931641
9664.708008
9521.647461
9791.020508
9616.968750
9692.406250
9468.989258
9651.886719
9488.308594
9535.291992
9386.403320
9695.302734
9481.501953
9616.820312
9704.647461
9585.294922
9572.214844
9492.119141
9314.018555
9286.366211
9323.035156
9483.863281
9403.370117
9499.716797
9530.636719
9648.271484
9604.964844
9828.569336
9793.104492
9756.634766
9580.386719
9505.771484
9195.885742
9470.561523
9156.866211
9357.597656
9287.715820
9570.816406
9620.076172
9641.860352
9559.289062
9580.441406
9510.443359
9202.041016
9466.136719
8865.190430
9759.072266
9950.265625
9737.358398
9579.356445
9335.775391
9630.601562
9522.690430
9494.718750
9343.220703
9479.683594
9667.325195
9460.613281
9308.165039
9709.727539
9535.347656
9847.757812
9845.833984
9595.993164
9513.976562
9726.141602
9693.599609
9663.158203
9465.282227
9456.687500
9356.419922
9547.883789
9463.137695
9511.539062
9452.556641
9477.876953
9425.212891
9563.251953
9279.108398
9361.760742
9686.623047
9493.339844
9880.794922
9679.021484
9915.949219
9772.222656
9686.068359
9559.091797
9459.059570
9392.125000
9467.875000
9708.801758
9902.202148
9596.021484
9655.209961
9815.050781
10021.446289
9614.271484
9695.468750
9314.973633
9496.301758
9508.626953
9429.617188
9789.151367
9819.751953
9067.983398
9939.321289
10179.020508
9902.140625
9449.787109
9757.434570
9532.416016
9816.313477
9758.027344
9879.369141
9766.494141
9641.685547
9488.479492
9777.549805
9510.526367
9840.793945
10058.881836
10188.966797
10235.908203
10291.853516
10081.865234
9740.076172
10163.639648
9838.198242
9634.919922
9781.273438
9860.708008
9963.252930
10084.897461
10000.994141
9957.675781
9524.895508
9782.825195
9949.969727
9776.042969
9658.875977
9880.415039
9526.342773
9640.095703
9848.485352
9887.746094
9710.989258
9671.649414
9776.968750
9471.734375
9541.774414
9864.287109
9660.431641
9552.381836
9808.506836
9916.118164
9796.498047
9762.325195
9795.915039
9766.580078
9814.923828
10087.232422
10130.009766
10015.296875
10002.107422
9961.611328
9654.023438
9436.225586
9738.203125
9547.597656
9850.223633
9831.498047
9784.140625
9966.670898
9737.149414
10128.539062
9889.364258
9894.088867
9709.201172
9844.315430
10115.855469
10013.756836
9910.060547
9856.018555
9586.987305
9826.229492
9817.927734
9653.368164
9732.250000
9896.724609
9895.164062
10085.459961
9799.312500
9849.318359
9744.528320
10362.923828
10132.875000
10119.907227
10043.936523
9622.459961
9413.308594
9457.166016
9646.378906
9484.380859
9805.763672
9445.807617
9145.710938
9170.845703
9609.265625
9644.818359
9462.478516
9868.501953
9774.404297
9638.880859
9463.697266
9538.982422
9648.405273
9827.933594
9871.339844
9897.026367
10025.277344
10054.291992
10164.302734
9883.900391
9997.933594
9739.913086
9849.974609
9810.095703
9529.295898
9852.258789
9952.561523
10226.634766
10375.773438
10228.982422
10108.114258
10209.718750
10170.535156
10106.487305
9651.896484
9945.398438
10137.470703
10196.648438
10449.369141
9754.707031
9810.882812
9879.136719
9983.732422
9871.994141
9747.075195
9778.121094
9331.024414
9254.572266
9434.887695
9684.996094
9536.887695
9749.447266
9742.292969
9704.659180
9541.260742
9807.269531
9613.558594
9915.398438
9923.639648
10147.906250
10070.974609
9841.350586
9630.506836
9801.790039
9838.689453
10129.530273
10159.770508
9977.681641
10106.668945
9777.448242
9895.453125
10097.280273
10297.641602
10054.054688
9943.318359
9902.888672
9796.309570
10057.174805
10023.626953
9759.314453
9634.525391
9902.048828
9504.791016
9600.132812
9891.451172
9972.142578
9819.626953
9918.605469
9907.325195
9946.583984
9999.114258
9840.880859
9315.662109
9756.407227
10138.072266
9932.995117
9723.279297
9997.707031
9921.182617
9674.109375
9673.720703
10000.316406
9847.532227
9978.391602
9889.783203
9791.066406
9878.946289
9836.043945
9988.484375
9700.380859
9685.472656
9706.097656
9711.310547
9649.546875
9843.452148
9766.872070
9594.122070
9743.558594
9648.666992
9798.412109
9930.013672
9671.833984
9416.774414
9795.925781
9507.082031
9616.207031
9554.531250
9356.019531
9658.154297
9606.828125
9485.045898
9572.877930
9780.119141
9914.521484
9921.178711
9919.817383
10134.626953
9827.255859
9706.922852
10003.358398
9715.857422
9575.194336
9173.417969
9812.087891
9887.946289
10056.821289
10210.356445
9647.064453
9727.316406
9983.519531
9571.509766
9505.551758
9763.796875
9491.144531
9475.127930
9538.618164
9585.059570
9436.347656
9659.502930
9696.913086
9737.242188
9561.542969
9980.884766
9609.857422
9736.659180
9735.932617
10096.781250
9854.011719
9898.211914
9921.208984
9925.115234
9985.968750
9910.578125
9571.869141
9795.028320
9599.289062
9807.020508
9789.585938
9751.694336
9754.426758
9842.013672
9766.750977
9958.085938
10282.729492
10231.902344
9895.228516
10084.193359
10069.833984
9986.886719
9854.476562
9892.957031
9748.529297
9595.091797
9574.124023
9709.373047
9718.124023
9559.445312
9690.973633
9623.091797
9148.874023
9280.377930
9226.621094
9260.718750
9343.615234
9670.260742
9886.347656
9652.746094
9580.436523
9830.844727
9885.957031
9905.711914
8960.588867
9941.148438
10053.865234
10005.033203
10214.912109
10279.514648
10167.454102
10066.857422
9681.640625
9891.434570
9747.734375
9969.041016
9881.880859
9824.661133
9926.313477
10129.369141
9676.578125
9850.230469
10022.344727
9681.152344
9741.832031
9957.502930
10123.875000
9927.865234
9938.207031
10097.731445
9936.427734
9898.171875
10074.997070
9792.384766
9808.052734
9581.785156
9568.468750
9586.627930
9618.428711
9507.912109
9541.156250
9766.184570
9912.515625
8619.828125
9645.558594
10121.308594
10045.686523
9637.018555
9496.556641
9438.855469
9542.998047
9869.005859
9696.592773
9782.543945
9746.894531
9769.059570
9759.834961
9744.729492
9738.824219
9710.939453
9347.206055
9577.319336
9551.011719
9383.322266
9556.401367
9345.241211
9590.394531
9671.116211
9819.296875
9608.404297
9682.218750
10033.209961
9710.823242
9742.308594
9909.910156
10028.979492
9757.228516
9814.648438
9704.878906
9775.628906
9936.473633
9616.304688
9887.894531
9510.319336
9472.404297
9416.772461
9486.210938
9504.036133
9576.680664
9433.485352
9340.555664
9460.732422
9359.960938
9478.170898
9741.898438
9887.318359
9757.078125
9861.994141
9792.517578
9863.222656
10081.709961
9880.990234
9918.808594
9657.617188
9566.599609
9464.247070
9527.818359
9358.999023
9661.729492
9496.011719
9420.436523
10028.461914
9531.747070
9250.302734
9698.779297
10132.547852
9773.392578
9902.861328
9446.947266
9470.317383
9657.868164
9534.659180
9592.373047
9730.726562
9841.879883
9706.721680
9756.459961
9708.232422
9805.365234
9777.758789
9827.291016
9840.252930
9886.227539
9709.612305
9814.207031
9655.368164
9650.678711
9511.999023
8677.121094
9852.392578
9997.348633
9855.332031
9702.948242
9661.141602
9761.184570
9552.143555
9522.552734
9361.028320
9610.125977
9700.256836
9510.294922
9675.130859
9916.559570
9402.193359
9507.941406
9331.283203
9457.407227
9288.641602
9678.728516
9638.701172
9349.498047
9528.544922
9562.769531
9393.842773
9703.071289
9652.486328
9600.980469
9326.089844
8862.263672
8669.230469
8881.416016
9189.971680
9039.162109
9452.193359
9371.459961
9473.412109
9778.040039
9969.241211
9980.613281
9810.921875
9865.867188
9907.493164
8778.877930
9905.164062
10086.336914
10374.630859
10499.271484
10130.136719
10201.455078
9730.451172
9864.232422
9934.725586
9614.701172
9857.964844
9626.718750
9498.328125
9580.170898
9649.216797
9648.085938
9962.880859
9512.937500
8747.150391
9705.454102
9743.947266
9674.658203
9674.877930
9589.588867
9890.392578
9614.782227
9611.577148
9752.845703
9838.178711
9785.207031
9721.482422
10094.909180
9979.945312
9950.591797
9980.781250
10006.345703
9777.806641
8731.146484
8145.795410
9530.108398
8022.019531
8434.002930
8612.213867
8546.237305
8475.261719
8124.077148
7964.483398
7929.216309
7847.141602
7830.657715
7764.757324
7930.108887
7796.639160
7943.955566
9020.468750
9170.557617
9342.249023
9487.211914
9635.749023
9609.109375
9842.682617
9469.082031
9872.454102
10125.367188
9784.252930
9737.632812
9820.071289
9980.098633
10179.708008
9937.174805
10102.231445
10407.367188
10250.327148
10269.910156
10295.308594
10036.058594
9877.013672
10035.733398
9834.849609
9661.726562
10105.363281
10254.972656
9783.385742
10168.314453
10334.130859
9863.404297
9944.851562
10146.182617
9937.515625
10005.738281
9961.367188
9974.875977
9812.147461
9957.461914
9854.401367
9690.618164
9764.138672
10068.772461
10159.235352
9928.645508
10130.574219
9871.581055
9838.041992
10131.833984
9658.140625
9836.564453
9798.767578
9936.490234
9599.003906
9768.670898
9982.578125
9549.308594
9775.748047
9757.623047
9888.022461
9769.349609
9556.346680
9946.666016
9728.650391
9262.466797
9954.050781
10028.814453
10166.975586
9918.289062
9954.608398
9825.599609
9649.195312
9821.441406
9892.311523
9749.709961
9818.157227
9713.318359
9904.748047
9514.858398
9627.181641
9831.176758
9700.487305
9858.425781
9868.642578
9745.419922
9609.435547
10244.413086
9556.879883
9495.298828
9625.615234
9514.958984
9411.426758
9565.216797
9535.225586
9819.374023
9978.716797
9562.837891
9395.250977
9659.305664
9881.664062
9744.043945
9766.645508
10294.196289
9963.834961
9609.163086
9985.255859
9992.136719
10067.253906
10299.350586
10129.124023
10075.499023
10158.044922
9835.757812
9342.836914
9819.746094
9715.761719
8468.431641
9696.753906
9290.509766
9030.091797
9746.021484
9494.039062
9243.457031
9427.417969
9747.817383
9565.519531
9620.525391
9749.267578
9303.869141
9400.583984
9689.677734
9419.362305
9301.593750
9825.275391
9707.567383
9691.847656
9553.955078
9873.425781
9840.782227
9694.902344
9680.573242
10043.322266
9548.191406
9577.807617
9967.794922
9535.190430
9589.957031
9668.701172
9875.830078
9706.310547
9590.930664
9826.871094
9606.393555
9747.763672
9593.625000
9419.164062
9595.178711
9404.693359
9517.173828
9487.554688
9788.375977
10338.802734
9873.071289
10430.972656
9732.054688
9896.683594
9958.140625
9916.326172
8832.375000
9708.202148
9845.979492
9808.468750
9863.082031
10210.294922
9998.469727
9811.196289
9801.243164
9793.389648
10041.865234
9857.467773
9759.122070
10064.046875
9885.532227
9679.047852
10036.401367
9701.005859
9643.408203
9579.625977
9708.511719
9777.226562
9887.071289
10057.028320
9564.952148
9590.105469
9929.203125
9789.410156
9982.752930
10175.273438
10131.254883
9913.579102
10046.585938
10026.444336
9991.269531
10073.817383
9926.764648
8997.615234
9914.828125
10478.546875
10417.423828
9916.107422
9849.943359
9990.334961
9776.791016
9644.107422
9557.233398
9684.588867
9508.578125
9790.103516
9433.886719
9533.065430
9930.932617
9965.191406
9907.621094
9797.774414
10220.126953
```
