## Supplementary material for "Functional connectivity across the human subcortical auditory system using an autoregressive matrix-Gaussian copula graphical model approach with partial correlations": Code: roi-07_mean_ts.txt

```
11281.877930
11314.084961
11397.699219
11372.930664
11359.735352
11204.212891
11451.975586
11209.410156
10950.752930
11370.330078
11561.859375
11362.020508
11383.850586
11316.274414
11347.341797
11360.305664
11303.211914
11159.442383
11081.253906
11136.081055
11119.438477
11124.887695
11202.813477
11166.844727
11175.538086
11128.485352
11250.862305
11405.116211
11309.291016
11357.893555
11280.511719
11300.824219
11318.009766
11157.255859
11274.913086
11210.540039
11165.860352
10896.207031
11171.696289
11102.957031
11055.022461
10985.172852
11161.726562
11014.696289
10837.892578
10971.555664
11044.239258
11122.131836
11029.451172
11183.821289
11076.618164
11026.593750
11167.486328
11213.282227
11170.622070
11263.195312
11205.266602
11024.560547
11161.475586
11028.066406
11111.284180
11037.152344
11115.479492
11193.813477
11123.775391
11040.132812
11055.978516
11350.537109
11388.978516
10755.300781
11273.070312
10709.395508
11552.702148
11201.867188
11153.079102
11339.359375
11256.564453
10991.530273
11012.883789
11211.474609
11077.597656
11112.265625
11138.621094
10893.084961
10996.295898
11120.244141
11001.157227
10892.596680
11124.527344
11070.728516
10995.937500
11183.411133
10919.714844
10859.959961
11063.738281
10903.825195
10875.063477
10877.905273
10860.967773
10882.625977
10858.764648
10965.489258
10797.460938
10924.000977
10951.797852
10838.866211
10945.891602
10668.206055
10966.519531
10841.213867
10883.350586
10811.550781
10874.055664
10779.818359
10615.222656
10523.652344
10694.644531
10676.814453
10722.677734
10674.844727
10813.871094
10913.888672
10772.990234
10990.750000
10889.459961
10508.141602
10581.504883
10645.940430
10519.347656
10893.457031
10963.014648
10454.816406
11340.224609
11385.341797
11483.688477
11232.697266
11117.758789
11306.950195
11358.601562
11032.156250
11001.058594
11165.127930
10903.944336
10800.397461
11225.776367
10938.887695
11056.194336
11139.857422
10964.165039
11061.335938
11243.624023
11009.014648
10934.315430
11194.687500
11029.449219
11055.477539
11250.111328
11078.405273
11080.191406
11104.082031
11241.038086
10774.526367
10753.109375
10460.427734
11163.616211
10809.606445
10760.172852
10747.686523
10427.591797
10394.976562
10615.044922
10175.085938
10404.624023
10352.748047
10514.777344
10384.980469
10290.702148
10583.556641
10574.029297
10460.233398
10480.124023
10749.153320
10521.096680
10471.650391
10540.133789
10606.503906
10665.027344
11038.316406
10572.486328
10499.467773
10612.386719
10570.954102
10639.769531
10705.942383
10558.719727
10392.575195
10392.772461
10785.149414
10657.934570
10629.243164
10635.573242
10841.140625
10629.958984
10658.670898
10720.988281
10668.797852
10672.184570
10841.831055
10656.724609
10490.034180
10440.171875
10738.192383
10437.355469
10450.932617
10690.715820
10515.311523
10542.508789
10833.264648
11627.500977
11516.274414
11099.998047
11041.131836
10784.825195
10535.213867
10725.290039
10336.214844
10318.654297
10233.772461
10137.611328
10039.499023
10502.206055
10576.406250
10018.370117
9558.270508
11280.061523
11655.593750
11452.538086
11212.954102
11030.121094
10832.941406
10826.000000
10604.755859
10665.593750
10878.334961
10698.579102
10653.642578
10800.667969
10743.836914
10775.537109
10978.138672
10873.498047
10798.121094
10821.042969
10731.368164
10687.915039
10723.847656
10956.888672
10947.687500
11010.411133
10902.305664
11077.272461
10954.422852
10969.195312
11147.699219
11260.438477
11312.297852
11649.396484
11813.376953
11590.512695
11200.116211
10933.071289
10728.842773
10864.057617
10703.121094
10679.597656
10689.315430
10560.368164
10483.352539
10568.558594
10409.885742
10440.499023
10432.442383
10601.288086
10438.659180
10550.549805
10774.353516
10336.520508
10651.179688
10746.555664
10736.818359
10464.960938
10504.207031
10514.564453
10619.467773
10824.763672
10725.418945
10781.641602
10577.436523
10667.531250
10639.764648
10756.284180
10983.349609
10589.930664
10729.164062
10605.049805
10678.311523
10731.808594
10627.088867
10726.303711
10550.689453
10486.042969
10557.106445
10413.578125
10487.860352
10452.765625
10324.678711
10444.403320
10317.595703
10415.488281
10407.352539
10749.686523
11024.367188
9402.186523
10419.132812
11240.129883
11239.272461
10938.858398
10655.733398
10549.649414
10719.420898
10605.503906
10501.537109
10632.710938
10521.461914
10568.627930
10658.284180
10591.448242
10371.110352
10559.883789
10314.143555
10386.844727
10582.006836
10308.295898
10399.618164
10370.314453
10434.416992
10394.095703
10616.092773
10425.859375
10442.417969
10640.168945
10579.526367
10633.473633
10550.653320
10399.024414
10296.254883
10496.831055
10308.221680
10470.106445
10627.204102
10364.427734
10412.068359
10391.571289
10447.096680
10296.403320
10513.934570
10982.272461
11145.868164
10620.538086
10845.306641
10092.675781
10023.322266
9687.701172
10845.313477
10581.530273
10666.119141
10845.529297
10318.288086
10231.814453
10483.475586
10073.050781
9914.930664
10058.833984
10138.994141
10098.487305
10226.011719
10053.574219
10159.741211
10380.629883
10256.236328
10261.917969
10452.416992
10712.373047
10254.624023
10305.482422
10433.225586
10432.515625
10256.473633
10223.667969
10386.973633
10299.375977
10407.703125
10570.235352
10244.354492
10220.793945
10402.763672
10520.472656
10361.008789
10344.117188
10334.522461
10350.394531
10153.165039
10749.110352
11102.079102
11443.350586
10713.089844
10583.945312
10478.372070
10485.394531
10291.024414
10381.931641
10431.036133
10413.202148
10286.198242
10288.793945
10158.881836
10052.894531
10024.967773
10050.285156
9934.946289
9895.689453
9791.008789
9859.511719
9975.069336
10093.267578
10140.694336
9996.319336
10126.477539
10213.378906
10328.480469
11359.940430
9526.870117
11605.956055
11604.540039
11579.065430
11365.785156
11434.266602
11087.501953
10936.336914
11282.782227
10999.836914
10600.917969
10876.621094
10655.097656
10522.089844
10598.350586
10909.490234
10608.528320
10313.889648
10755.584961
10323.995117
10448.869141
10642.116211
10612.038086
10431.559570
10412.749023
10586.918945
10258.884766
10272.196289
10251.678711
10275.609375
10213.842773
10380.960938
10189.566406
10099.050781
10484.704102
10072.784180
10190.883789
10388.639648
11394.621094
9311.406250
10331.746094
10954.632812
10938.079102
10563.178711
10479.607422
10324.627930
10182.699219
10277.933594
10182.193359
10245.174805
10347.543945
10281.681641
10206.057617
10227.100586
10699.832031
10145.336914
10293.741211
10404.027344
10001.110352
9991.551758
10360.804688
10089.537109
10085.506836
10180.925781
10228.768555
10179.544922
10290.647461
10251.485352
10144.313477
10342.571289
10283.753906
10081.085938
10428.342773
10611.118164
10406.993164
10474.842773
10402.898438
10222.922852
10617.683594
10210.394531
10220.011719
10250.055664
10177.047852
10151.958984
10173.902344
10156.329102
10007.977539
10106.811523
10171.558594
10191.589844
10253.170898
10139.610352
10172.859375
10355.610352
10201.264648
10184.479492
10276.198242
10058.728516
10096.060547
10060.970703
10082.061523
10039.044922
10127.875977
10016.472656
10464.696289
10174.897461
10451.180664
10875.750000
10562.785156
9863.262695
11361.375977
10910.328125
10637.106445
10684.951172
10473.174805
10454.521484
10496.959961
10249.484375
10192.730469
10418.857422
10222.878906
10223.063477
10338.141602
10308.002930
10195.359375
10372.626953
10594.894531
10424.638672
10278.135742
10071.885742
10341.413086
10181.917969
10015.767578
10066.550781
8810.188477
10101.147461
10639.452148
10367.977539
10092.730469
10352.820312
10153.191406
9948.329102
10258.241211
9877.559570
9701.622070
10198.418945
10140.687500
10178.807617
10416.805664
9916.938477
9858.059570
9903.249023
9729.741211
9723.986328
9974.535156
9717.764648
9750.109375
9663.352539
9730.689453
9807.984375
9762.883789
9653.149414
9590.190430
9751.694336
9403.266602
9261.030273
9481.121094
9637.507812
9253.788086
9525.688477
9569.641602
9639.008789
10003.819336
10270.866211
10352.155273
10086.662109
10238.433594
10150.822266
9131.862305
10296.737305
10646.561523
10493.099609
10717.115234
10534.647461
10230.744141
10069.400391
10249.239258
10150.462891
10244.084961
10442.601562
10077.589844
9915.011719
10174.513672
9969.230469
10092.927734
10193.081055
10098.926758
9031.225586
10108.969727
10661.371094
10421.125000
10175.435547
9918.220703
9928.624023
10028.240234
9823.713867
9905.352539
10062.869141
10115.687500
9973.722656
10474.229492
10589.292969
10612.110352
10555.450195
10527.121094
10195.355469
9498.317383
9450.447266
9816.212891
9219.430664
9663.104492
9805.383789
9724.092773
9501.251953
9185.662109
9381.203125
9298.780273
9211.967773
9064.389648
9061.327148
9094.522461
9199.916016
9287.054688
10871.713867
11139.841797
11441.878906
11176.358398
11147.921875
11244.782227
11418.737305
11071.391602
11016.875977
11163.910156
10999.784180
10851.693359
11147.775391
11140.695312
10869.481445
11013.880859
11099.581055
11214.540039
11075.821289
11069.030273
11053.897461
10867.485352
10773.601562
10912.286133
10584.346680
10652.863281
10696.849609
10909.110352
10811.336914
10788.691406
10748.108398
10736.244141
10762.157227
10902.648438
10726.246094
10776.479492
10753.314453
10711.579102
10782.016602
10745.729492
10720.832031
10908.166016
10978.621094
10730.261719
10780.808594
10810.368164
10909.054688
10732.739258
10741.322266
10579.331055
10653.782227
10686.170898
10375.309570
10467.859375
10447.605469
10383.043945
10475.402344
10594.981445
10611.124023
10718.299805
10831.403320
10694.774414
10813.245117
11532.224609
11225.547852
9809.296875
11730.659180
11705.197266
11535.185547
11185.467773
11433.161133
11094.407227
10760.142578
10877.517578
11143.501953
11163.006836
10882.345703
10704.608398
10944.024414
10861.012695
10551.930664
10724.144531
10692.043945
10707.853516
10711.308594
10717.433594
10402.167969
11066.811523
10352.380859
10808.217773
11359.750977
10695.602539
10338.639648
10135.461914
10149.951172
10451.221680
10595.202148
10607.305664
10145.841797
10554.808594
11194.407227
11544.655273
11738.693359
11719.935547
10960.125977
10581.202148
10703.086914
10634.711914
10823.969727
11516.003906
11723.038086
11580.962891
11393.075195
11557.482422
11020.470703
11286.163086
11025.677734
9704.874023
10875.466797
10470.378906
10156.727539
10798.832031
10815.852539
10439.982422
10427.596680
11352.184570
10959.867188
10798.955078
11104.794922
11228.308594
10959.877930
11198.967773
11110.692383
11075.659180
11015.644531
11428.466797
11194.978516
10964.639648
11224.785156
11265.415039
11166.305664
11080.848633
11153.258789
10978.227539
11026.498047
11114.608398
11193.957031
10831.437500
10799.061523
11035.583008
10957.188477
10812.352539
11000.074219
10896.180664
10974.352539
10946.768555
10923.896484
10763.569336
10909.630859
10967.967773
10814.188477
10769.849609
11211.472656
11526.685547
11231.878906
10969.245117
10963.610352
11031.361328
10961.384766
9851.378906
11124.085938
11559.196289
11609.808594
11540.875000
11262.596680
11435.415039
11203.684570
11187.257812
11197.594727
11221.953125
11192.982422
11287.782227
11244.028320
11127.036133
11136.696289
11303.812500
11149.960938
11139.493164
11125.428711
11279.218750
11314.309570
11286.903320
11452.684570
11238.969727
11165.474609
11277.907227
11140.241211
11086.746094
11213.207031
11246.051758
11110.600586
11227.924805
11158.485352
10957.301758
11287.389648
11483.147461
10598.827148
10884.006836
11457.031250
11533.985352
11114.109375
11008.532227
11208.707031
10992.752930
10667.542969
10801.538086
10673.816406
10528.672852
10565.643555
10741.643555
10659.237305
10499.223633
10648.693359
10531.202148
10544.022461
10839.117188
```
