## Supplementary material for "Functional connectivity across the human subcortical auditory system using an autoregressive matrix-Gaussian copula graphical model approach with partial correlations": Code: roi-08_mean_ts.txt

```
11766.366211
11650.037109
11626.623047
11436.907227
11413.695312
11302.385742
11349.479492
11403.762695
11442.821289
11519.678711
11605.168945
11477.145508
11454.610352
11419.381836
11422.164062
11513.238281
11472.423828
11460.917969
11384.999023
11495.076172
11463.882812
11491.712891
11465.028320
11422.964844
11592.594727
11462.808594
11504.855469
11504.702148
11363.543945
11565.612305
11518.252930
11510.116211
11530.902344
11425.857422
11569.549805
11515.625000
11525.295898
11493.783203
11557.224609
11519.769531
11497.116211
11508.158203
11439.742188
11499.708984
11375.174805
11486.465820
11565.743164
11624.470703
11447.509766
11419.226562
11392.883789
11561.795898
11560.962891
11481.145508
11546.136719
11555.861328
11442.111328
11552.282227
11548.308594
11557.315430
11399.310547
11627.352539
11615.574219
11552.099609
11569.274414
11643.405273
11591.811523
11582.170898
11479.465820
11409.937500
11717.270508
11531.612305
11513.310547
11755.422852
11714.677734
11682.063477
11701.691406
11625.091797
11693.154297
11566.757812
11626.146484
11637.960938
11513.025391
11618.728516
11607.771484
11478.585938
11543.300781
11637.999023
11555.861328
11591.106445
11664.688477
11661.773438
11661.814453
11695.050781
11627.858398
11633.530273
11556.898438
11674.717773
11586.111328
11680.966797
11612.554688
11601.052734
11597.177734
11742.758789
11602.627930
11566.012695
11675.917969
11684.253906
11718.667969
11733.750977
11619.552734
11596.643555
11726.826172
11691.799805
11645.100586
11729.040039
11692.105469
11604.448242
11766.603516
11734.250977
11619.383789
11695.551758
11767.475586
11688.933594
11813.898438
11671.994141
11777.657227
11758.434570
11703.262695
11590.315430
11667.643555
11553.946289
11720.617188
11902.474609
11966.439453
11778.501953
11799.134766
11711.454102
11724.625000
11611.207031
11605.352539
11700.695312
11720.257812
11731.936523
11756.101562
11644.962891
11763.419922
11978.577148
11939.416016
11841.990234
11978.646484
11979.195312
11831.539062
12045.194336
11963.408203
11914.364258
12071.719727
11870.439453
11886.438477
12031.714844
11977.801758
11891.436523
11866.731445
11857.428711
11954.925781
11920.458008
11998.272461
12001.543945
11968.123047
11861.933594
11893.165039
11758.402344
11767.008789
11929.252930
11959.474609
11790.326172
11906.954102
11989.762695
11822.273438
11915.808594
11906.333984
11881.878906
11922.850586
11968.613281
11967.976562
11856.145508
11852.373047
11808.331055
11776.763672
11824.904297
11857.528320
11826.711914
11818.525391
11884.305664
11770.211914
11698.325195
11741.333984
11857.992188
11781.240234
11746.101562
11829.512695
11837.231445
11759.992188
11972.369141
11980.261719
11988.543945
11899.569336
11843.624023
11829.251953
11750.008789
11760.219727
11938.802734
11831.224609
11760.184570
11861.326172
11763.337891
11936.054688
11942.778320
11809.905273
11849.974609
11783.836914
12013.696289
12041.935547
11858.779297
11930.652344
12017.586914
11973.822266
11958.895508
11918.730469
11877.403320
11918.291016
11613.794922
11629.224609
11808.615234
11945.839844
11957.698242
11827.375000
11770.990234
11855.899414
11991.696289
11993.979492
11861.705078
12026.279297
11949.944336
11864.201172
11954.462891
11949.300781
11935.929688
11976.394531
11987.821289
12033.827148
12089.325195
12100.021484
12162.976562
12122.898438
11971.529297
12083.148438
12070.385742
12163.402344
12145.294922
12217.910156
12068.028320
12177.334961
12325.566406
12182.747070
12229.788086
12075.433594
11942.645508
12009.311523
12177.428711
12137.768555
12265.053711
12074.708008
12107.374023
12126.904297
12064.669922
12025.718750
11985.808594
11956.273438
11795.803711
11986.712891
11974.997070
11951.623047
11958.274414
12069.070312
12048.127930
12043.066406
12124.965820
12111.031250
12147.789062
12059.241211
12137.791016
12184.478516
12125.334961
12200.115234
12191.335938
12185.493164
12130.447266
12184.808594
12261.993164
12313.626953
12265.214844
12266.091797
12269.363281
12250.065430
12284.767578
12170.564453
12195.997070
12192.032227
12051.018555
12131.812500
12260.306641
12078.394531
12174.822266
12225.485352
12059.965820
12025.934570
12124.770508
12116.726562
12082.366211
12059.985352
12258.032227
12043.196289
12126.227539
12182.899414
12176.647461
12238.170898
12193.488281
12215.399414
12219.802734
12162.185547
12151.926758
12205.255859
12122.929688
12153.300781
12118.528320
12166.599609
12169.934570
12168.643555
12154.430664
12101.814453
12204.398438
12144.244141
12181.980469
12185.480469
12145.708984
12201.498047
12175.345703
12014.794922
12130.992188
12138.207031
12113.112305
12240.603516
12188.645508
12174.299805
12150.944336
12092.518555
12194.808594
12121.482422
12126.939453
12164.643555
12095.055664
12173.406250
12063.696289
12098.144531
12122.241211
12190.025391
12175.759766
12084.465820
12190.960938
12107.049805
12123.179688
12162.288086
12133.193359
12059.783203
12219.865234
12087.444336
12142.242188
12072.595703
12103.944336
11950.939453
12098.791992
12112.867188
12035.363281
11993.064453
12207.113281
12040.269531
12032.594727
12125.923828
12006.485352
12208.772461
12169.437500
12223.205078
12184.293945
12182.978516
12114.250977
12219.324219
12208.236328
12215.829102
12182.529297
12119.544922
12161.705078
12189.604492
12186.591797
12186.657227
12296.493164
12196.467773
12241.967773
12144.111328
12004.654297
12115.399414
12098.600586
12026.000000
12046.009766
12033.770508
11962.462891
12084.471680
12160.886719
12178.115234
12056.510742
12097.712891
12120.840820
12200.564453
12053.201172
12170.931641
11960.815430
11982.708984
11988.460938
11972.625000
11911.664062
12064.502930
11999.558594
12032.062500
12020.402344
11930.055664
12060.727539
11986.176758
11995.162109
12174.611328
12014.315430
12049.912109
12035.585938
12201.202148
12078.380859
12153.630859
12201.880859
12250.641602
12128.553711
12169.173828
12362.126953
12278.360352
12211.904297
12132.361328
12153.251953
12221.493164
12155.798828
12135.267578
12075.360352
12211.538086
12192.736328
12157.114258
12106.916992
12269.259766
12137.672852
12114.533203
12164.329102
12108.414062
12120.102539
12179.054688
12107.416016
12152.101562
11969.092773
12296.793945
12305.239258
12064.428711
12105.951172
12108.112305
12015.142578
12188.447266
12192.847656
12013.405273
12137.880859
12269.603516
12253.885742
12208.242188
12279.897461
12195.205078
12146.048828
12158.751953
12107.750977
12190.462891
12194.541016
12195.915039
12118.168945
12127.992188
12233.186523
12137.841797
12118.034180
12129.814453
12145.385742
12154.186523
12082.394531
12062.074219
11994.711914
12092.133789
12100.865234
11960.185547
12123.153320
12114.038086
12054.334961
12034.125977
12150.021484
12093.486328
12064.300781
11988.875977
12027.789062
12231.577148
12212.650391
12061.344727
12247.310547
12041.666016
12126.957031
12105.839844
12144.014648
12148.100586
12066.863281
12248.716797
12042.997070
12201.940430
12048.392578
12017.446289
12134.876953
12068.650391
12109.325195
12154.197266
12121.186523
12075.615234
12160.735352
12152.516602
12088.081055
12053.709961
12028.263672
12245.881836
12110.170898
12171.375977
12161.188477
12149.821289
12130.989258
12224.586914
12197.794922
12058.931641
12196.282227
12271.206055
12237.306641
12313.094727
12239.121094
12163.494141
12172.820312
12174.468750
12062.412109
12062.722656
12132.662109
12083.137695
12233.314453
12099.084961
12200.638672
12211.162109
12220.132812
12052.210938
12094.158203
12214.613281
12182.393555
12082.708008
12195.177734
12138.106445
12078.239258
12057.688477
12173.289062
12182.412109
12062.747070
12166.148438
12279.287109
12189.024414
12156.502930
12217.583984
12196.114258
12318.175781
12173.648438
12177.410156
12239.419922
12228.513672
12235.461914
12262.218750
12217.316406
12190.346680
12264.830078
12356.545898
12253.027344
12234.465820
12114.585938
12175.804688
12189.952148
12110.898438
12091.253906
12185.488281
12224.652344
12217.768555
12274.303711
12113.538086
12034.672852
12231.779297
12200.761719
12011.821289
12115.122070
12064.469727
12187.891602
12076.882812
12263.905273
12159.112305
12049.794922
12180.054688
12272.644531
12326.801758
12314.355469
12205.385742
12322.684570
12189.097656
12288.434570
12142.618164
12350.672852
12308.458984
12263.866211
12361.551758
12229.999023
12349.110352
12224.889648
12250.331055
12541.998047
12016.410156
12237.074219
12240.259766
12331.681641
12323.381836
12238.413086
12385.509766
12333.857422
12144.581055
12279.008789
12130.976562
12182.293945
12211.110352
12391.583984
12160.471680
12250.842773
12313.832031
12278.492188
12351.373047
12195.364258
12284.064453
12343.136719
12159.096680
12478.840820
12432.871094
12440.141602
12349.696289
12391.600586
12307.633789
12198.664062
12239.275391
12199.133789
12198.787109
12148.742188
12151.864258
11828.875977
11195.008789
11421.013672
11227.584961
11381.044922
11569.972656
11395.478516
11527.174805
11489.563477
11586.074219
11630.306641
11649.065430
11777.292969
11801.775391
11776.081055
11667.012695
11761.623047
11786.320312
11958.393555
11759.867188
11842.888672
11818.635742
11844.518555
11852.136719
11886.922852
11785.985352
11896.221680
11823.283203
11908.743164
11781.491211
11854.606445
11851.355469
11755.987305
11663.122070
11862.908203
11709.277344
11771.447266
11866.388672
11759.117188
11931.490234
11990.221680
11929.080078
11759.188477
11899.280273
11905.270508
11814.864258
11869.310547
11944.930664
11719.126953
11851.633789
11810.081055
11853.297852
11710.272461
11766.529297
11728.872070
11719.520508
11763.856445
11745.346680
11785.172852
11819.925781
11862.460938
11822.037109
11773.475586
11874.659180
11975.261719
11775.658203
11803.037109
11867.072266
11848.143555
11868.696289
11941.303711
11944.041992
11855.180664
11850.344727
11828.080078
11759.052734
11707.469727
11697.535156
11814.258789
11886.861328
11836.412109
11716.644531
11902.787109
11889.085938
11800.950195
11854.937500
11816.808594
11718.770508
11886.972656
11819.490234
11724.952148
11871.489258
11880.290039
11862.895508
11934.264648
11790.201172
11726.471680
11701.625000
11720.699219
11844.052734
11900.280273
11732.811523
11750.487305
11492.904297
11477.451172
11951.019531
11952.465820
11800.559570
11871.568359
11912.429688
11892.038086
11994.226562
11960.041992
11884.912109
11852.387695
11764.800781
11875.115234
11663.134766
11705.066406
11888.428711
11986.729492
11955.654297
12144.861328
11960.298828
11935.573242
11994.930664
12140.740234
11988.599609
11945.591797
12003.153320
11962.945312
12142.951172
12083.861328
12069.372070
12028.014648
12034.902344
12066.397461
12189.636719
12095.256836
12153.940430
12148.321289
12129.080078
12125.525391
12149.903320
12148.235352
11971.497070
12099.883789
12099.658203
11960.913086
12119.585938
12025.193359
11910.326172
12012.392578
12038.905273
11985.062500
12114.615234
12138.119141
12008.481445
12056.392578
12103.173828
12045.906250
11961.937500
12035.552734
12166.319336
11976.220703
11947.069336
12016.513672
11957.231445
11987.530273
11971.486328
12054.554688
12008.704102
12117.850586
12045.032227
12061.652344
12134.833984
12053.398438
12064.496094
11926.136719
12136.478516
11978.202148
11944.282227
11779.928711
11876.148438
11950.283203
11970.918945
12022.365234
11936.493164
12046.090820
12047.459961
11881.788086
11966.460938
12105.853516
12130.369141
12088.778320
11991.936523
12073.518555
12042.615234
12097.337891
12037.498047
12026.749023
12125.101562
12128.367188
12092.243164
11964.336914
12103.990234
11964.876953
11804.980469
11969.849609
12078.590820
12079.364258
12053.410156
12012.242188
12126.596680
11917.959961
11995.047852
11968.221680
11915.258789
11944.018555
11961.596680
11829.470703
11941.644531
11908.323242
11912.458984
11849.612305
11903.874023
11958.534180
```
