## Supplementary material for "Functional connectivity across the human subcortical auditory system using an autoregressive matrix-Gaussian copula graphical model approach with partial correlations": Code: roi-09_mean_ts.txt

```
11623.743164
11618.021484
11465.450195
11543.710938
11475.374023
11444.425781
11461.191406
11293.792969
11629.648438
11564.369141
11461.375977
11558.555664
11483.619141
11548.500977
11571.108398
11363.298828
11366.364258
11476.141602
11469.816406
11449.351562
11486.580078
11461.349609
11434.033203
11414.074219
11565.966797
11341.791992
11372.587891
11470.731445
11466.666992
11560.718750
11575.039062
11463.593750
11462.352539
11490.574219
11482.222656
11539.562500
11482.193359
11506.576172
11532.270508
11461.655273
11449.050781
11535.487305
11376.628906
11443.533203
11309.208984
11339.377930
11459.383789
11447.220703
11433.499023
11326.550781
11468.273438
11531.747070
11541.069336
11476.585938
11392.168945
11588.280273
11656.485352
11493.355469
11487.907227
11472.663086
11482.738281
11605.085938
11487.594727
11572.991211
11550.364258
11649.500977
11539.014648
11532.045898
11460.331055
11487.764648
11635.621094
11464.396484
11591.865234
11680.320312
11577.625977
11692.748047
11680.426758
11534.494141
11462.351562
11474.000000
11565.626953
11641.195312
11447.092773
11472.396484
11554.145508
11592.539062
11554.589844
11503.808594
11691.645508
11534.912109
11527.770508
11735.162109
11647.926758
11688.312500
11603.427734
11658.983398
11606.377930
11592.837891
11612.133789
11574.092773
11591.131836
11569.035156
11436.639648
11557.922852
11498.168945
11553.053711
11654.864258
11651.050781
11797.246094
11788.565430
11823.448242
11567.914062
11726.407227
11613.633789
11663.478516
11729.056641
11534.993164
11512.773438
11717.854492
11692.423828
11706.676758
11793.075195
11672.187500
11646.373047
11635.059570
11601.371094
11594.500977
11650.076172
11617.688477
11482.634766
11783.628906
11585.616211
11591.483398
11680.539062
11631.485352
11556.064453
11583.584961
11602.674805
11669.418945
11559.600586
11578.300781
11528.346680
11551.325195
11499.037109
11647.895508
11512.201172
11582.545898
11816.468750
11824.706055
11818.556641
11991.038086
11988.426758
11868.926758
11927.827148
11964.748047
11928.684570
12034.833984
11993.649414
11885.250000
11958.908203
11978.407227
11901.087891
11909.783203
12327.780273
12210.518555
12096.173828
12115.092773
12072.483398
12093.228516
12107.028320
12130.589844
11998.051758
12048.293945
11899.751953
11984.850586
11988.416992
11846.662109
11993.528320
11906.061523
12008.252930
11963.829102
11785.771484
12001.002930
11970.137695
12089.511719
12012.583984
11947.156250
11929.893555
11646.905273
12125.583008
11978.227539
11875.793945
11905.183594
11929.373047
11884.352539
11880.529297
11915.112305
11884.964844
11999.123047
12028.608398
12014.478516
12052.755859
12108.696289
12042.024414
12042.658203
12000.708984
11996.750000
12110.364258
12097.398438
11949.445312
11952.849609
11976.252930
11931.733398
11990.617188
12058.656250
11888.669922
11932.784180
12136.012695
12117.822266
11947.446289
12070.054688
12173.929688
12327.066406
12168.167969
12231.727539
12287.752930
12317.802734
12411.710938
12440.562500
12309.133789
12131.450195
12022.462891
12041.729492
12143.333984
12130.085938
12193.343750
12172.072266
12056.373047
12287.005859
12192.650391
12180.586914
12233.012695
12316.552734
12192.757812
12165.197266
12262.679688
12213.719727
12265.201172
12205.575195
12216.914062
12197.717773
12253.935547
12269.303711
12434.748047
12312.889648
12351.456055
12408.315430
12532.145508
12446.994141
12293.618164
12547.779297
12308.447266
12518.156250
12497.917969
12330.964844
12317.959961
12368.441406
12313.412109
12419.272461
12365.602539
12455.823242
12608.960938
12472.562500
12527.241211
12438.726562
12560.150391
12346.115234
12369.935547
12381.261719
12214.535156
12213.992188
12325.162109
12258.186523
12374.242188
12401.880859
12421.775391
12323.199219
12234.811523
12340.185547
12469.543945
12367.827148
12498.038086
12511.976562
12432.282227
12556.775391
12565.193359
12443.302734
12583.125000
12596.556641
12504.252930
12486.596680
12630.425781
12506.722656
12614.678711
12638.820312
12576.730469
12651.441406
12699.742188
12512.689453
12490.466797
12560.533203
12459.404297
12480.797852
12546.950195
12456.316406
12437.480469
12367.710938
12504.392578
12494.673828
12429.375000
12523.478516
12392.441406
12244.798828
12801.158203
12689.832031
12597.929688
12497.704102
12503.358398
12585.013672
12630.150391
12532.587891
12457.043945
12637.735352
12502.621094
12534.061523
12658.082031
12535.914062
12644.065430
12542.619141
12691.118164
12412.162109
12531.845703
12508.502930
12521.991211
12500.968750
12608.412109
12521.081055
12422.378906
12505.919922
12514.244141
12657.393555
12481.757812
12471.452148
12435.650391
12521.239258
12410.312500
12478.037109
12639.422852
12553.047852
12598.146484
12565.419922
12579.335938
12513.756836
12655.939453
12467.718750
12618.122070
12796.374023
12712.416992
12530.402344
12525.399414
12376.904297
12310.759766
12647.147461
12597.939453
12540.988281
12536.180664
12660.974609
12438.563477
12520.804688
12385.512695
12395.429688
12291.968750
12395.605469
12445.267578
12335.972656
12381.485352
12287.851562
12516.912109
12524.316406
12492.175781
12420.106445
12487.119141
12518.386719
12499.024414
12416.773438
12506.167969
12671.732422
12512.577148
12550.083008
12656.221680
12584.878906
12476.445312
12556.233398
12533.231445
12524.169922
12652.424805
12624.595703
12661.933594
12519.365234
12584.420898
12428.447266
12475.084961
12543.556641
12771.188477
12638.970703
12455.094727
12381.384766
12419.566406
12486.093750
12468.285156
12627.273438
12622.960938
12581.298828
12605.542969
12588.302734
12533.931641
12527.680664
12423.727539
12473.660156
12375.207031
12401.605469
12398.482422
12270.577148
12386.103516
12280.797852
12586.128906
12386.097656
12525.160156
12603.565430
12475.261719
12410.087891
12147.655273
12499.544922
12604.783203
12481.560547
12411.393555
12600.814453
12325.523438
12494.600586
12419.846680
12590.468750
12473.450195
12612.724609
12580.314453
12493.847656
12534.039062
12541.766602
12451.201172
12523.643555
12637.354492
12631.083008
12573.943359
12668.005859
12705.438477
12633.172852
12704.729492
12606.064453
12425.744141
12625.119141
12624.195312
12622.511719
12538.945312
12588.349609
12693.738281
12500.097656
12578.533203
12451.040039
12508.413086
12505.448242
12532.564453
12050.875000
12738.269531
12724.643555
12652.871094
12455.751953
12556.981445
12664.766602
12643.599609
12653.689453
12525.909180
12524.293945
12501.956055
12665.986328
12389.417969
12546.910156
12480.324219
12580.422852
12505.028320
12537.232422
12425.152344
12496.674805
12612.549805
12530.621094
12562.949219
12414.219727
12627.071289
12326.229492
12537.774414
12627.639648
12528.454102
12670.458008
12568.288086
12465.270508
12546.085938
12642.039062
12623.179688
12670.811523
12626.657227
12580.141602
12516.952148
12577.816406
12430.806641
12458.659180
12554.325195
12481.866211
12480.845703
12492.491211
12597.344727
12568.416992
12450.138672
12576.529297
12525.010742
12541.285156
12645.559570
12638.766602
12448.331055
12536.342773
12629.027344
12429.087891
12566.312500
12567.289062
12410.935547
12447.201172
12450.583008
12492.583984
12574.517578
12508.037109
12632.153320
12526.900391
12617.344727
12418.650391
12704.029297
12684.700195
12679.808594
12794.552734
12638.474609
12531.936523
12515.448242
12558.398438
12534.471680
12589.105469
12585.636719
12485.472656
12610.342773
12799.477539
12456.434570
12511.263672
12849.064453
12659.721680
12463.306641
12519.457031
12630.172852
12583.196289
12467.597656
12474.158203
12574.437500
12574.833984
12816.415039
12654.637695
12610.589844
12670.686523
12709.367188
12660.672852
12632.677734
12581.053711
12497.517578
12578.079102
12566.295898
12493.320312
12622.943359
12438.392578
12431.400391
12543.830078
12593.104492
12558.176758
12481.382812
12566.839844
12464.125000
12465.793945
12492.284180
12523.587891
12544.539062
12400.269531
12332.175781
12421.968750
12506.434570
12424.176758
12521.304688
12453.670898
12357.888672
12361.991211
12349.424805
12307.764648
12270.021484
12438.843750
12298.326172
12277.049805
12415.935547
12508.869141
12166.601562
12533.391602
12380.906250
12475.040039
12433.374023
12381.582031
12547.833984
12431.431641
12691.289062
12372.209961
12625.121094
12669.834961
12557.574219
12516.948242
12448.465820
12554.831055
12264.000977
12393.715820
12625.920898
12102.544922
12720.510742
12488.429688
12481.031250
12465.951172
12534.512695
12456.150391
12480.797852
12370.033203
12496.931641
12494.878906
12401.731445
12566.084961
12736.047852
12632.227539
12675.255859
12887.510742
12669.990234
12620.987305
12216.366211
12180.061523
12221.547852
12327.261719
12405.225586
12382.769531
12232.758789
12260.240234
12243.592773
12032.164062
12075.727539
12029.823242
12012.657227
12103.845703
12049.457031
12086.715820
12193.802734
11344.626953
11449.279297
11553.808594
11556.106445
11593.374023
11540.607422
11612.680664
11738.395508
11839.222656
11993.736328
11831.392578
12003.580078
11951.381836
12047.700195
12075.935547
12085.349609
12026.851562
12128.826172
12084.365234
12120.211914
12259.998047
12180.614258
12200.305664
12152.800781
12201.142578
12219.240234
12266.166992
12098.868164
12225.263672
12145.981445
12149.215820
12048.673828
12116.364258
12118.759766
12162.269531
12079.829102
12230.003906
12065.133789
12234.683594
12191.991211
12256.882812
12023.573242
12126.090820
12279.958984
12256.079102
12273.748047
12280.038086
12158.398438
12303.096680
12198.539062
12253.952148
12263.475586
12087.258789
12026.462891
12185.681641
12188.914062
12129.677734
12126.761719
12207.433594
12113.169922
12065.283203
12088.693359
12201.392578
12134.178711
11906.417969
11997.130859
12078.308594
12168.819336
12166.559570
12262.670898
12196.928711
12413.592773
12163.108398
12284.454102
12183.183594
12151.240234
12253.619141
12308.267578
12227.168945
12299.497070
12266.805664
12354.843750
12268.299805
12316.961914
12438.157227
12330.841797
12284.005859
12345.289062
11762.920898
12298.604492
12374.394531
12207.976562
12238.627930
12179.447266
12306.625000
12276.396484
12224.791016
12065.820312
12156.549805
12276.916016
12233.947266
12086.023438
12004.573242
12140.593750
12277.327148
12159.371094
12286.327148
12379.125977
12435.032227
12221.466797
12230.634766
12206.065430
12219.865234
12308.201172
12190.165039
12105.746094
11919.795898
12134.554688
12378.197266
12296.376953
12363.071289
12631.048828
12289.491211
12291.560547
12398.195312
12430.788086
12188.858398
12262.569336
12188.080078
12266.585938
12224.447266
12334.521484
12347.187500
12338.262695
12387.627930
12538.935547
12338.196289
12481.375977
12446.284180
12455.475586
12352.799805
12327.854492
12512.568359
12578.599609
12264.262695
12591.403320
12475.022461
12326.159180
12277.142578
12437.116211
12253.023438
12330.472656
12470.852539
12211.643555
12507.391602
12526.217773
12279.766602
12418.566406
12320.919922
12363.601562
12386.614258
12322.156250
12526.904297
12144.814453
12217.675781
12238.839844
12153.289062
12401.259766
12451.744141
12119.291016
12338.343750
12468.762695
12336.009766
12258.814453
12293.028320
12239.189453
12252.202148
12152.253906
12164.019531
12214.304688
12024.968750
12215.702148
12340.541016
12181.271484
12260.631836
12235.327148
12249.023438
12241.454102
12203.548828
12220.076172
12278.230469
12331.986328
12359.749023
12305.481445
12307.670898
12363.474609
12485.592773
12318.626953
12293.229492
12463.908203
12294.050781
12341.414062
12478.579102
12292.771484
12484.543945
12446.941406
12269.130859
12578.250000
12420.847656
12508.083984
12369.475586
12475.768555
12334.732422
12385.368164
12370.212891
12363.104492
12311.494141
12337.500000
12392.542969
12250.298828
12389.016602
12407.867188
12435.637695
12353.549805
12357.226562
12504.915039
```
