## Supplementary material for "Functional connectivity across the human subcortical auditory system using an autoregressive matrix-Gaussian copula graphical model approach with partial correlations": Code: roi-10_mean_ts.txt

```
10380.811523
10297.441406
10297.651367
10185.422852
10282.682617
10406.851562
10314.237305
10299.504883
10172.245117
10406.512695
10262.205078
10229.616211
10331.142578
10369.035156
10264.696289
10273.432617
10268.355469
10336.948242
10316.276367
10364.367188
10396.725586
10362.691406
10410.178711
10357.413086
10369.824219
10366.662109
10446.358398
10512.679688
10315.888672
10407.379883
10337.092773
10355.224609
10535.392578
10385.143555
10465.621094
10457.132812
10320.852539
10419.186523
10330.356445
10522.576172
10396.856445
10441.810547
10544.175781
10363.550781
10279.758789
10408.923828
10516.898438
10344.843750
10431.686523
10516.000977
10370.691406
10520.104492
10493.091797
10368.695312
10481.665039
10473.689453
10379.667969
10495.780273
10437.035156
10403.527344
10643.135742
10509.755859
10389.474609
10477.888672
10362.553711
10429.695312
10497.148438
10551.591797
10408.064453
10050.003906
10772.479492
10414.564453
10685.235352
10816.410156
10691.517578
10437.084961
10425.250000
10656.157227
10698.543945
10593.280273
10680.963867
10671.036133
10534.871094
10579.245117
10585.549805
10590.431641
10677.106445
10770.318359
10644.881836
10670.922852
10591.726562
10697.349609
10669.044922
10596.592773
10491.660156
10616.344727
10522.016602
10634.981445
10691.033203
10667.325195
10615.794922
10717.548828
10636.616211
10823.500000
10532.741211
10603.500977
10617.303711
10657.610352
10705.414062
10622.787109
10608.257812
10509.336914
10777.033203
10579.930664
10781.196289
10590.114258
10571.077148
10667.854492
10695.383789
10610.152344
10617.074219
10609.432617
10707.879883
10723.585938
10547.449219
10682.139648
10636.062500
10788.987305
10755.525391
10539.661133
10688.633789
10253.492188
10822.260742
10812.253906
10672.114258
10730.932617
10675.391602
10582.973633
10552.755859
10633.725586
10606.743164
10577.874023
10558.774414
10496.188477
10506.456055
10528.487305
10590.469727
10744.680664
10811.775391
10860.612305
10689.701172
10666.952148
10837.214844
10596.100586
10722.167969
10814.004883
10747.664062
10614.200195
10779.097656
10697.888672
10732.883789
10636.908203
10754.711914
10707.120117
11138.939453
11003.679688
10922.189453
10871.423828
10753.505859
10849.820312
10894.344727
10776.222656
10860.475586
10798.562500
10760.275391
10798.120117
10966.343750
10731.686523
10864.950195
10944.000000
10881.428711
10776.508789
10785.119141
10919.964844
10907.264648
10917.281250
10810.943359
11023.463867
10918.686523
10903.980469
10805.591797
10865.150391
10734.459961
10962.770508
10813.462891
10920.125977
10909.720703
10750.736328
10807.933594
11065.014648
10994.220703
10731.253906
10821.051758
10928.785156
10935.277344
11040.696289
10836.625977
11042.307617
10712.100586
10652.132812
10719.820312
10693.485352
10845.980469
10843.794922
10720.156250
10851.206055
10981.245117
10713.839844
10805.438477
10608.823242
10753.352539
11038.594727
10904.167969
10977.375977
10976.510742
11003.248047
10903.707031
10807.986328
10743.411133
10710.257812
10658.204102
10372.550781
10629.776367
10507.237305
10698.389648
10601.486328
10607.727539
10775.320312
10772.564453
10669.292969
10752.407227
10790.305664
10890.729492
10730.243164
10665.665039
10778.702148
10804.230469
10881.477539
10823.745117
10735.371094
10872.024414
10759.173828
10788.606445
10718.439453
10877.668945
10943.081055
10819.049805
10981.431641
10961.239258
10991.129883
10938.220703
10935.638672
10768.980469
10829.608398
10681.888672
10656.236328
10462.169922
10738.169922
10886.889648
10867.883789
11050.857422
10866.761719
10722.060547
10805.091797
10694.871094
10745.980469
10678.723633
10675.553711
10694.363281
10754.145508
10753.912109
10583.556641
10667.970703
10798.331055
10871.290039
10822.293945
10778.335938
10905.886719
10951.820312
10789.358398
10724.529297
10905.381836
10955.245117
10873.569336
10945.735352
10732.344727
10914.341797
10889.498047
10952.987305
10970.719727
10993.161133
10930.369141
10715.592773
10791.574219
10967.205078
10851.561523
10941.952148
10738.097656
10706.838867
10919.500000
10798.343750
10795.386719
10845.958008
10898.124023
10795.705078
10742.507812
10768.951172
10953.074219
10636.313477
10775.670898
10852.855469
10644.686523
10884.001953
10976.086914
10919.663086
10744.064453
10746.520508
10907.446289
11007.954102
10912.531250
10867.928711
11022.910156
10977.598633
10762.149414
11062.835938
10698.675781
10848.206055
10887.355469
10886.939453
10907.618164
10826.862305
10832.023438
10941.727539
11068.288086
10870.210938
10831.487305
10970.496094
10902.797852
10836.656250
11022.125000
10955.047852
10912.530273
10945.666992
10874.654297
10885.790039
10927.431641
10908.987305
10923.261719
11054.106445
10857.062500
10931.375000
10931.761719
10983.710938
10954.813477
10955.811523
10884.788086
10892.632812
10618.068359
10865.268555
10937.223633
10936.341797
10723.513672
10808.444336
10946.847656
11042.750977
10875.760742
10812.207031
10937.099609
10741.625977
10632.367188
10753.277344
11003.868164
10838.678711
10819.230469
10859.019531
10867.037109
10899.883789
10890.181641
11076.574219
10978.873047
10998.669922
11005.607422
11015.017578
10885.998047
11036.378906
10939.516602
10919.756836
10692.158203
10972.833008
10874.907227
11000.963867
10981.662109
10890.861328
10773.012695
10910.662109
10886.255859
10925.132812
11049.791992
11019.548828
10863.763672
10981.274414
10922.893555
10930.435547
10884.810547
10613.038086
10749.705078
10978.334961
11020.137695
10958.495117
10962.931641
10933.957031
10980.555664
10924.792969
10919.276367
10760.683594
10823.248047
10778.155273
10735.087891
10836.413086
10740.897461
10914.154297
10855.875977
11026.850586
10966.949219
10930.874023
10846.956055
11034.181641
11024.560547
11031.367188
10822.142578
10518.643555
10607.256836
10624.855469
10496.798828
10745.988281
10825.500000
10767.623047
10828.798828
10947.324219
10780.901367
10814.638672
10936.151367
10965.124023
10919.727539
11059.357422
10981.266602
10856.831055
10946.379883
11030.198242
10914.000977
10932.303711
10893.047852
10845.686523
10810.507812
10985.055664
11029.750977
10903.163086
10989.476562
11082.806641
10899.320312
10922.180664
10943.503906
10967.138672
10948.708008
11127.079102
10822.369141
10836.766602
10865.077148
10864.858398
10695.025391
10707.433594
10849.481445
11040.432617
10913.563477
10908.682617
11079.406250
10751.381836
10849.604492
10841.290039
10867.621094
10926.774414
11068.415039
10942.290039
11028.149414
10989.642578
10772.379883
10905.929688
10870.504883
10825.912109
11085.852539
10962.899414
10923.519531
10885.054688
10955.812500
10866.038086
10897.006836
10883.851562
10921.050781
10951.817383
10902.187500
10995.157227
10893.332031
10920.020508
10805.149414
11033.745117
10879.599609
10939.693359
10862.343750
10962.337891
10970.712891
10790.948242
10845.817383
10841.931641
10875.799805
10940.592773
10977.883789
10913.229492
10909.832031
10764.968750
10797.613281
10967.900391
10901.466797
10906.998047
10935.194336
10899.648438
10856.645508
10828.132812
10882.374023
10886.925781
10900.993164
10911.660156
10831.097656
10921.194336
10921.941406
10983.787109
10838.806641
10922.518555
10976.139648
10837.112305
11066.039062
10827.055664
10658.994141
10553.974609
10881.254883
10874.375977
10902.731445
10857.713867
10830.194336
10657.307617
10866.611328
10835.725586
10635.520508
10918.111328
10852.549805
10916.989258
10904.209961
10949.918945
10842.654297
10757.678711
10967.199219
10902.326172
10832.424805
10797.266602
10714.952148
10775.856445
10918.625000
11043.219727
10984.276367
10754.589844
11028.550781
10916.138672
10838.155273
10904.187500
10886.827148
10969.600586
11107.938477
10963.323242
10844.876953
11017.817383
10805.619141
11149.910156
11012.817383
10960.611328
10911.722656
11063.398438
11024.214844
10890.081055
11099.254883
10992.319336
10982.083008
10956.643555
10942.696289
10870.506836
11184.430664
11423.803711
11150.231445
11099.091797
11311.038086
11180.755859
11273.517578
11088.941406
10964.710938
11118.244141
11068.631836
10925.416992
11001.064453
11037.901367
11057.275391
10975.386719
10697.756836
11086.361328
11212.623047
11222.167969
10985.530273
10892.200195
11199.818359
11100.053711
11092.010742
11018.870117
11198.205078
11147.856445
10972.345703
11152.744141
11141.261719
11143.836914
11110.460938
11008.456055
11151.331055
10870.242188
11071.378906
10951.036133
10975.491211
10858.678711
10995.081055
10926.047852
11002.683594
11071.816406
11032.987305
11014.522461
11066.751953
11035.210938
10896.597656
11011.797852
10835.205078
10783.764648
10440.869141
10449.916992
10801.583008
11027.217773
10964.830078
10904.108398
11099.855469
10932.706055
11063.425781
10971.887695
10907.293945
10882.330078
10848.474609
10917.749023
10771.649414
10722.597656
10925.591797
10865.720703
11125.293945
10920.300781
10812.431641
10979.125000
11088.029297
11102.974609
11225.474609
10848.820312
11018.910156
10938.344727
11099.538086
10915.888672
11083.606445
11044.985352
10945.205078
10973.812500
11169.488281
10996.020508
11007.874023
10874.417969
11033.611328
10762.891602
10793.455078
10850.707031
10981.551758
11044.568359
11071.089844
11109.276367
10920.428711
11014.923828
11057.435547
10742.419922
10862.493164
10947.777344
10992.071289
10968.239258
11093.032227
10842.425781
10973.152344
11025.218750
11030.704102
10894.595703
10977.799805
10910.019531
11180.053711
10948.083008
11061.410156
11001.373047
10957.588867
10854.618164
10883.826172
10826.823242
10976.952148
10949.539062
10796.246094
10821.629883
10836.522461
10824.025391
11024.803711
10948.287109
10958.055664
10790.168945
10975.141602
10933.532227
10769.195312
10729.076172
10737.245117
10938.044922
10964.788086
10946.517578
11107.658203
10905.223633
10912.233398
10937.976562
10824.769531
10817.357422
10726.533203
10880.584961
11178.814453
11057.043945
11036.458008
11055.338867
10884.076172
10994.293945
10998.501953
10921.060547
10737.973633
10762.137695
10792.087891
10462.637695
10762.709961
10918.963867
10914.910156
10887.420898
10826.087891
10781.263672
10831.303711
10833.395508
10768.333008
10950.713867
10958.503906
10896.901367
10679.544922
10595.067383
10913.745117
11117.785156
11198.507812
10979.563477
11007.928711
10977.129883
10861.951172
10727.801758
10760.023438
10795.480469
10653.457031
10809.445312
10526.866211
10525.500977
10640.151367
10882.935547
11034.368164
11045.841797
11004.745117
10810.642578
10945.498047
11107.996094
10886.968750
10719.966797
10787.944336
10733.167969
10934.831055
10922.370117
10999.567383
10946.379883
11036.148438
10936.870117
10593.790039
10785.875000
10884.724609
10725.942383
10840.073242
10916.245117
10857.222656
10817.137695
10863.047852
10885.459961
10882.644531
10795.230469
10849.817383
10728.533203
10749.675781
10792.649414
10929.504883
10762.673828
10609.993164
10925.244141
10791.155273
10806.543945
10969.811523
10797.131836
10839.505859
10759.483398
10887.941406
10629.855469
10952.764648
10692.288086
10777.555664
10888.397461
10856.408203
10786.051758
10863.623047
10786.621094
10731.189453
10704.318359
10566.871094
10774.204102
10731.706055
10612.512695
10805.586914
10694.193359
10633.032227
10760.056641
10743.004883
10666.912109
10818.235352
10860.307617
10877.996094
10659.253906
10817.841797
10595.038086
10747.441406
10690.991211
10966.564453
10723.948242
10905.486328
10855.261719
10753.826172
10739.514648
10863.105469
10725.333008
10831.281250
10773.974609
10781.138672
10803.415039
10854.448242
10832.244141
10791.580078
10546.756836
10763.255859
10867.500000
10843.898438
10598.520508
10920.598633
10873.801758
10782.300781
10883.966797
10927.838867
10862.598633
10904.991211
10909.685547
10724.063477
10855.487305
10904.869141
10743.312500
10849.945312
10833.250000
10874.323242
```
