## Supplementary material for "Functional connectivity across the human subcortical auditory system using an autoregressive matrix-Gaussian copula graphical model approach with partial correlations": Code: roi-11_mean_ts.txt

```
9746.917969
9721.047852
9847.550781
9853.161133
9613.923828
9842.899414
9936.931641
9756.394531
9835.988281
9931.929688
9870.350586
9789.896484
9710.604492
9660.160156
9912.252930
9570.282227
9705.359375
9684.835938
9669.959961
9692.834961
9823.748047
9791.913086
9683.085938
9731.642578
9834.416016
9667.166992
9789.753906
9799.747070
9819.550781
9648.400391
9953.212891
9934.434570
9732.388672
9882.097656
9854.325195
9666.540039
9747.372070
9711.724609
9659.632812
9754.381836
9817.874023
9792.700195
9647.880859
9752.288086
9698.730469
9603.596680
9782.627930
9844.759766
9639.839844
9699.271484
9833.105469
9692.992188
9813.453125
9878.386719
9745.152344
9813.643555
9896.666016
9709.195312
9835.761719
9718.823242
9667.086914
9732.897461
9764.135742
9790.489258
9764.357422
9787.562500
9776.492188
9806.177734
9937.411133
9802.428711
10015.569336
9778.116211
9984.870117
9984.157227
9932.117188
9887.704102
9885.619141
9766.595703
9845.979492
9921.555664
9788.275391
9802.935547
9830.360352
9707.620117
9796.185547
9870.750000
9720.712891
9713.313477
9856.688477
9838.873047
9731.139648
9884.603516
9814.562500
9769.228516
9717.690430
9681.037109
9721.902344
9894.357422
9839.303711
9673.961914
9711.006836
9809.336914
9672.625977
9719.449219
9797.185547
9801.915039
9743.895508
9878.861328
9723.195312
9744.976562
9757.870117
9773.447266
9698.501953
9737.464844
9569.313477
9708.448242
9751.722656
9702.986328
9701.071289
9822.334961
9811.097656
9748.537109
9863.246094
9646.899414
9865.983398
9742.239258
9765.323242
9880.312500
9687.351562
9838.184570
9699.958984
9827.650391
9990.414062
9995.041992
9969.798828
9879.338867
9797.700195
9821.646484
9879.280273
9747.730469
9754.008789
9759.773438
9664.755859
9795.847656
9866.973633
10015.678711
9963.407227
9823.662109
9784.292969
9905.973633
9866.590820
9884.683594
9679.089844
9806.376953
9806.065430
9740.731445
9678.878906
9590.212891
9649.321289
9712.362305
9705.850586
9685.625977
9795.563477
9546.244141
10028.194336
9697.912109
9611.270508
9779.040039
9644.100586
9530.350586
9554.721680
9555.481445
9523.182617
9429.419922
9460.335938
9503.882812
9545.192383
9567.777344
9674.985352
9574.022461
9597.553711
9735.976562
9680.117188
9642.146484
9652.137695
9604.240234
9583.503906
9787.141602
9633.529297
9613.630859
9721.166016
9609.049805
9484.895508
9563.626953
9722.159180
9466.660156
9519.256836
9543.967773
9665.000977
9671.107422
9672.179688
9817.635742
9636.985352
9674.499023
9691.792969
9824.866211
9664.103516
9638.337891
9743.578125
9689.457031
9645.122070
9607.042969
9680.332031
9630.294922
9637.749023
9634.768555
9674.049805
9782.595703
9910.052734
10060.090820
10003.212891
9775.608398
9465.727539
9339.030273
9591.441406
9371.438477
9277.735352
9283.774414
9242.869141
9318.259766
9186.890625
9258.043945
9317.392578
9262.873047
9424.352539
9606.409180
9640.208984
9359.308594
9534.055664
9442.376953
9419.175781
9410.175781
9407.910156
9394.392578
9404.194336
9494.658203
9416.417969
9670.642578
9525.371094
9632.297852
9623.942383
9662.664062
9601.791992
9673.236328
9641.692383
9632.874023
9634.982422
9853.937500
9552.950195
9665.841797
9625.752930
9530.200195
9616.244141
9515.191406
9706.135742
9824.555664
10125.261719
9978.204102
9764.849609
9494.466797
9614.844727
9547.164062
9384.995117
9280.364258
9380.084961
9264.077148
9240.708008
9352.795898
9171.691406
9244.585938
9266.907227
9259.181641
9431.319336
9309.143555
9359.025391
9488.587891
9590.040039
9490.041992
9533.174805
9479.250977
9380.919922
9526.974609
9617.830078
9537.651367
9576.312500
9466.065430
9679.402344
9575.618164
9640.339844
9640.416992
9633.457031
9839.449219
9578.198242
9539.683594
9646.743164
9606.083984
9439.361328
9443.105469
9476.013672
9395.039062
9382.608398
9413.995117
9380.875977
9438.594727
9350.626953
9395.794922
9318.705078
9330.241211
9543.291992
9459.396484
9454.463867
9619.311523
9463.833008
9449.735352
9581.612305
9845.244141
9637.771484
9606.544922
9478.871094
9439.404297
9445.472656
9265.992188
9478.598633
9343.763672
9317.740234
9305.595703
9336.552734
9433.729492
9354.542969
9398.463867
9260.516602
9241.957031
9339.450195
9426.944336
9618.661133
9357.355469
9395.519531
9480.253906
9512.443359
9469.689453
9582.477539
9498.980469
9313.196289
9413.771484
9473.538086
9396.752930
9426.972656
9549.223633
9514.124023
9360.602539
9418.108398
9401.558594
9403.080078
9369.290039
9309.458008
9367.976562
9536.772461
9629.619141
9533.851562
9565.133789
9260.799805
9328.759766
9194.635742
9602.940430
9492.371094
9539.415039
9556.005859
9335.846680
9239.659180
9304.849609
9197.488281
9198.069336
9312.166992
9254.171875
9249.874023
9331.874023
9270.287109
9352.704102
9515.386719
9544.199219
9499.312500
9508.169922
9524.094727
9496.924805
9483.147461
9499.938477
9482.212891
9256.616211
9464.663086
9510.771484
9469.859375
9349.594727
9483.037109
9450.217773
9416.698242
9438.095703
9577.749023
9433.761719
9449.469727
9476.957031
9556.908203
9366.414062
9448.487305
9560.739258
9751.350586
9634.416016
9430.822266
9496.056641
9452.794922
9442.403320
9427.139648
9449.320312
9456.341797
9327.678711
9257.608398
9321.414062
9227.447266
9151.211914
9228.191406
9110.748047
9322.490234
9220.416992
9417.322266
9380.447266
9299.730469
9322.255859
9266.424805
9394.299805
9392.805664
9325.058594
9583.378906
9473.487305
9721.509766
9735.295898
9805.771484
9684.537109
9839.192383
9575.431641
9692.720703
9594.809570
9535.391602
9411.729492
9553.849609
9506.858398
9471.441406
9572.021484
9608.456055
9593.022461
9452.186523
9589.946289
9582.060547
9569.486328
9495.791016
9490.785156
9432.852539
9378.020508
9518.583008
9439.107422
9389.275391
9547.619141
9392.767578
9406.471680
9351.623047
9487.659180
9439.884766
9371.884766
9456.659180
9324.136719
9311.334961
9542.476562
9485.481445
9594.545898
9739.835938
9621.909180
9395.545898
9469.341797
9542.288086
9484.439453
9420.524414
9371.279297
9295.658203
9404.311523
9459.625977
9368.210938
9325.771484
9463.393555
9370.049805
9333.754883
9510.631836
9380.002930
9289.861328
9447.407227
9430.230469
9308.238281
9305.766602
9349.380859
9353.118164
9245.723633
9489.911133
9357.467773
9345.432617
9524.332031
9294.513672
9451.246094
9534.118164
9343.996094
9456.249023
9518.216797
9369.619141
9408.605469
9427.081055
9340.966797
9504.027344
9343.506836
9381.056641
9457.995117
9481.717773
9386.304688
9444.377930
9496.685547
9443.574219
9360.572266
9435.513672
9362.730469
9497.072266
9420.136719
9228.134766
9370.491211
9396.539062
9313.069336
9538.396484
9445.841797
9318.389648
9502.095703
9406.671875
9600.350586
9384.948242
9376.672852
9595.941406
9525.111328
9393.609375
9806.840820
9595.363281
9526.658203
9434.305664
9515.845703
9415.634766
9571.897461
9527.634766
9288.251953
9511.650391
9419.835938
9400.715820
9410.467773
9437.543945
9363.978516
9453.695312
9460.528320
9467.689453
9334.462891
9309.433594
9379.375977
9336.401367
9455.884766
9525.651367
9280.135742
9454.236328
9611.590820
9695.774414
9473.185547
9479.067383
9583.649414
9436.635742
9625.767578
9578.974609
9427.138672
9505.866211
9575.095703
9473.430664
9501.654297
9557.114258
9393.350586
9472.250977
9481.682617
9327.416992
9458.193359
9417.792969
9267.698242
9336.345703
9313.314453
9325.953125
9445.630859
9627.166016
9646.861328
9463.391602
9272.518555
9030.812500
9274.884766
9296.958984
9187.080078
9469.631836
9697.078125
9513.306641
9443.399414
9685.448242
9617.938477
9589.858398
9590.297852
9599.358398
9550.501953
9731.170898
9672.162109
9781.129883
9865.418945
9803.375977
9634.270508
9538.471680
9628.001953
9521.367188
9634.274414
9606.051758
9624.918945
9622.041992
9624.844727
9669.643555
9543.489258
9598.719727
9433.553711
9549.175781
9668.897461
9692.519531
9627.017578
9618.075195
9577.081055
9524.257812
9624.375000
9387.859375
9407.614258
9543.526367
9442.128906
9520.365234
9650.763672
9585.782227
9932.794922
10122.119141
10478.767578
10419.676758
10156.364258
9850.888672
9946.712891
9734.369141
9371.284180
9200.953125
9130.668945
9145.947266
9154.443359
8966.935547
8989.524414
8981.261719
8971.370117
9066.834961
8957.753906
9174.014648
9073.782227
9384.412109
9349.184570
9347.443359
9630.616211
9573.723633
9605.483398
9790.264648
9616.140625
9796.250977
9755.238281
9670.804688
9615.038086
9693.257812
9731.239258
9659.004883
9589.889648
9641.622070
9705.003906
9683.322266
9483.119141
9773.237305
9559.234375
9500.682617
9585.278320
9502.245117
9435.257812
9645.547852
9732.986328
9527.444336
9688.327148
9656.352539
9482.646484
9586.680664
9620.544922
9512.777344
9542.624023
9637.750000
9517.369141
9524.372070
9427.322266
9673.317383
9560.116211
9584.081055
9541.683594
9499.685547
9523.232422
9628.953125
9451.041016
9398.996094
9371.116211
9271.872070
9402.160156
9463.891602
9255.807617
9272.681641
9448.232422
9383.665039
9534.264648
9444.806641
9432.867188
9385.721680
9460.990234
9547.770508
9582.940430
9617.312500
9317.319336
9701.653320
9809.561523
9687.414062
9717.547852
9538.010742
9661.140625
9524.828125
9393.624023
9531.684570
9587.539062
9531.441406
9544.043945
9546.289062
9498.379883
9313.717773
9433.954102
9488.414062
9367.338867
9527.376953
9435.944336
9303.455078
9555.295898
9301.985352
9439.486328
9637.605469
9399.731445
9361.118164
9255.750000
9152.755859
9485.049805
9342.732422
9416.820312
9464.664062
9522.067383
9605.018555
9791.327148
9965.965820
9752.284180
9594.159180
9504.009766
9561.637695
9460.345703
9324.089844
9603.329102
9739.930664
9306.834961
9408.541016
9445.039062
9327.022461
9512.106445
9209.606445
9030.603516
9044.083984
9329.134766
9251.793945
9555.567383
9535.187500
9353.220703
9352.446289
9510.217773
9517.401367
9518.709961
9584.207031
9683.606445
9494.110352
9594.486328
9657.865234
9589.125000
9646.164062
9667.970703
9842.389648
9614.494141
9738.101562
9707.285156
9554.823242
9660.950195
9619.930664
9710.273438
9546.271484
9685.157227
9695.069336
9735.884766
9467.637695
9600.677734
9445.835938
9698.412109
9632.486328
9562.962891
9557.668945
9618.440430
9450.789062
9445.310547
9393.845703
9505.535156
9524.413086
9445.223633
9628.185547
9708.923828
9636.706055
9595.171875
9665.827148
9683.892578
9595.178711
9498.696289
9766.389648
9614.536133
9760.067383
9672.076172
9528.150391
9486.300781
9574.407227
9438.983398
9449.895508
9569.034180
9532.882812
9474.439453
9496.545898
9593.188477
9497.172852
9605.233398
9622.126953
9571.450195
9484.693359
9616.024414
9572.697266
9663.324219
9786.353516
9630.621094
9611.201172
9710.681641
9689.469727
9593.960938
9522.888672
9692.217773
9484.863281
9525.356445
9637.957031
9559.541992
9557.852539
9739.314453
9586.365234
9448.141602
9522.330078
9634.200195
9575.443359
9361.995117
9480.146484
9541.776367
9272.330078
9496.601562
9437.576172
9337.324219
9550.071289
9555.810547
9409.963867
9419.807617
9555.437500
9362.894531
9404.306641
9421.658203
```
