## Supplementary material for "Functional connectivity across the human subcortical auditory system using an autoregressive matrix-Gaussian copula graphical model approach with partial correlations": Code: roi-12_mean_ts.txt

```
11556.424805
11561.343750
11551.029297
11525.744141
11566.571289
11560.009766
11527.722656
11548.338867
11606.751953
11618.262695
11606.953125
11505.937500
11520.194336
11482.333008
11462.914062
11480.497070
11494.669922
11474.586914
11469.892578
11505.982422
11499.440430
11497.119141
11497.664062
11521.294922
11483.982422
11472.087891
11490.062500
11464.615234
11513.254883
11548.201172
11543.625000
11552.395508
11538.484375
11531.846680
11508.001953
11459.644531
11495.014648
11486.105469
11454.605469
11496.068359
11464.785156
11432.496094
11449.984375
11411.268555
11405.557617
11437.254883
11451.041016
11438.734375
11378.749023
11398.476562
11414.695312
11469.326172
11508.242188
11488.378906
11510.961914
11560.382812
11548.167969
11577.638672
11548.616211
11498.164062
11489.218750
11489.888672
11455.042969
11501.341797
11471.547852
11484.832031
11518.402344
11531.845703
11491.150391
11588.170898
11666.003906
11706.158203
11709.220703
11691.436523
11718.493164
11642.831055
11607.949219
11606.854492
11611.488281
11598.176758
11596.826172
11607.895508
11574.355469
11590.843750
11615.500977
11643.984375
11660.365234
11641.080078
11583.112305
11557.958984
11585.530273
11521.643555
11438.650391
11410.517578
11406.704102
11372.826172
11369.452148
11380.408203
11406.380859
11459.941406
11473.876953
11518.097656
11570.145508
11525.704102
11500.988281
11532.970703
11526.964844
11501.397461
11516.185547
11476.926758
11439.061523
11438.137695
11432.639648
11419.652344
11418.386719
11395.982422
11371.659180
11374.026367
11386.569336
11370.125977
11406.095703
11428.562500
11394.897461
11366.311523
11361.920898
11361.176758
11387.352539
11355.990234
11367.877930
11420.939453
11482.640625
11614.795898
11682.614258
11742.632812
11661.218750
11564.187500
11519.359375
11516.339844
11507.978516
11516.805664
11489.611328
11477.781250
11466.565430
11486.806641
11472.069336
11496.695312
11577.628906
11577.483398
11569.704102
11628.712891
11541.811523
11507.091797
11491.150391
11497.717773
11436.993164
11433.538086
11388.526367
11382.708984
11475.282227
11462.156250
11440.723633
11435.659180
11478.442383
11486.341797
11506.996094
11582.256836
11495.464844
11356.395508
11373.894531
11347.637695
11301.948242
11286.832031
11301.122070
11328.326172
11346.730469
11339.979492
11384.855469
11430.560547
11491.418945
11551.335938
11508.533203
11531.494141
11516.458984
11518.058594
11512.253906
11512.810547
11474.782227
11468.018555
11483.167969
11469.804688
11485.989258
11469.906250
11483.123047
11450.170898
11412.069336
11354.279297
11382.948242
11350.934570
11380.653320
11441.360352
11442.814453
11439.813477
11493.854492
11521.192383
11499.096680
11427.650391
11457.055664
11413.884766
11379.740234
11355.960938
11388.349609
11383.981445
11373.749023
11406.240234
11419.142578
11452.749023
11478.621094
11483.508789
11503.539062
11535.775391
11542.512695
11552.056641
11400.347656
11334.714844
11287.071289
11199.708984
11118.637695
11090.389648
10998.174805
10934.753906
10990.855469
11014.956055
11032.859375
11059.199219
11069.340820
11131.921875
11173.821289
11185.988281
11144.931641
11146.186523
11128.229492
11125.888672
11128.827148
11149.731445
11153.821289
11206.055664
11266.619141
11277.031250
11317.232422
11317.782227
11333.276367
11359.824219
11371.271484
11342.863281
11343.846680
11387.029297
11383.263672
11401.282227
11416.512695
11395.343750
11371.310547
11360.127930
11345.889648
11299.627930
11254.509766
11350.218750
11398.059570
11457.533203
11351.185547
11231.256836
11160.571289
11170.002930
11126.802734
11099.698242
11036.872070
10988.925781
10955.329102
10949.155273
10933.568359
10956.006836
10960.032227
11007.529297
11025.900391
11046.411133
11094.014648
11140.388672
11155.750977
11239.952148
11251.385742
11250.243164
11254.753906
11286.056641
11252.679688
11232.808594
11272.830078
11264.821289
11322.122070
11361.996094
11421.586914
11430.501953
11469.765625
11438.472656
11362.863281
11355.970703
11315.613281
11257.454102
11194.273438
11174.005859
11138.614258
11125.610352
11109.751953
11088.043945
11083.964844
11102.363281
11123.652344
11110.195312
11141.176758
11144.771484
11135.706055
11189.996094
11214.243164
11253.292969
11323.599609
11361.704102
11384.155273
11346.871094
11291.291016
11257.268555
11174.853516
11124.679688
11145.391602
11136.200195
11117.186523
11138.467773
11175.372070
11119.506836
11123.089844
11130.915039
11101.238281
11088.475586
11089.127930
11113.378906
11081.300781
11098.598633
11113.440430
11109.534180
11141.970703
11118.106445
11108.869141
11150.334961
11183.372070
11201.439453
11238.160156
11188.369141
11158.122070
11169.299805
11157.001953
11196.317383
11242.021484
11204.523438
11161.383789
11191.712891
11155.649414
11134.389648
11175.653320
11159.200195
11130.958984
11151.136719
11246.377930
11298.212891
11267.706055
11177.074219
11162.786133
11121.338867
11196.859375
11227.087891
11146.298828
11025.088867
10986.539062
10939.697266
10979.826172
11002.099609
11020.056641
11043.743164
11050.355469
11071.045898
11086.489258
11175.021484
11206.635742
11278.410156
11380.270508
11416.188477
11387.259766
11368.605469
11345.644531
11221.434570
11091.711914
11103.785156
11134.398438
11130.627930
11164.068359
11154.022461
11160.833008
11186.638672
11203.984375
11188.638672
11191.399414
11212.824219
11255.135742
11238.939453
11195.875977
11240.243164
11298.223633
11224.853516
11232.206055
11321.686523
11356.314453
11238.207031
11186.773438
11202.141602
11210.170898
11220.863281
11217.099609
11234.061523
11156.461914
11047.656250
10977.488281
10936.659180
10937.026367
10935.650391
11006.521484
11045.362305
11039.194336
11094.677734
11189.666992
11156.958008
11201.911133
11234.263672
11183.958984
11181.422852
11169.659180
11218.017578
11203.451172
11234.335938
11266.054688
11237.496094
11203.563477
11179.829102
11132.692383
11151.021484
11145.781250
11138.469727
11124.131836
11118.856445
11138.986328
11166.810547
11159.152344
11177.633789
11206.134766
11200.934570
11174.111328
11171.158203
11141.561523
11074.259766
11088.740234
11119.369141
11091.217773
11122.955078
11120.541016
11097.358398
11116.646484
11170.307617
11159.492188
11164.844727
11175.967773
11151.032227
11107.002930
11147.388672
11180.499023
11193.414062
11268.294922
11314.979492
11340.773438
11311.526367
11235.743164
11128.525391
11049.305664
11057.356445
11040.656250
11040.533203
11066.290039
11073.793945
11047.666992
11065.228516
11087.776367
11086.715820
11121.340820
11143.237305
11123.728516
11109.277344
11109.966797
11078.105469
11053.334961
11097.929688
11116.598633
11115.619141
11180.762695
11201.650391
11168.023438
11205.375000
11229.330078
11243.346680
11272.516602
11240.723633
11229.213867
11210.551758
11187.117188
11169.915039
11140.801758
11116.458008
11085.090820
11082.895508
11073.972656
11082.227539
11119.748047
11118.146484
11132.026367
11141.630859
11071.074219
11069.529297
11111.021484
11130.042969
11155.895508
11193.009766
11168.656250
11180.293945
11139.449219
11109.937500
11115.518555
11104.251953
11103.223633
11088.243164
11093.536133
11108.244141
11172.229492
11196.082031
11225.030273
11214.903320
11252.617188
11251.422852
11316.711914
11257.493164
11227.694336
11207.290039
11113.619141
11106.824219
11071.338867
11016.557617
10986.686523
11003.805664
11014.445312
10990.089844
10977.677734
11002.718750
11033.817383
11033.723633
11031.685547
10966.852539
10987.138672
11013.581055
11022.466797
10979.641602
10997.824219
11015.903320
11043.406250
11093.541016
11105.931641
11178.849609
11158.224609
11150.504883
11123.234375
11073.046875
11072.875000
11090.239258
11119.427734
11164.398438
11139.383789
11136.083008
11202.263672
11175.521484
11153.571289
11192.121094
11142.607422
11080.167969
11100.257812
11096.301758
11112.248047
11142.029297
11073.376953
11053.925781
11088.396484
11054.093750
11157.768555
11162.620117
11042.175781
11070.608398
11070.662109
11044.281250
10999.496094
11018.313477
11279.182617
11214.588867
11123.701172
11162.565430
11127.679688
11177.159180
11135.874023
11124.924805
11126.052734
11137.001953
11153.285156
11271.608398
11239.102539
11236.625000
11248.419922
11277.377930
11226.621094
11210.970703
11214.636719
11273.106445
11260.215820
11257.018555
11250.925781
11221.142578
11179.709961
11182.263672
11177.858398
11186.541016
11278.301758
11292.527344
11286.634766
11219.224609
11130.412109
11097.191406
11031.457031
11011.628906
11022.526367
11033.140625
11066.613281
11094.346680
11109.552734
11128.246094
11116.030273
11264.711914
11370.884766
11454.954102
11384.846680
11388.189453
11240.442383
11206.250977
11049.812500
11034.080078
11032.433594
11004.723633
10881.369141
10790.186523
10816.044922
10805.349609
10811.701172
10820.026367
10830.078125
10856.689453
10859.060547
10891.623047
11292.740234
11473.973633
11540.243164
11577.749023
11617.882812
11641.943359
11621.830078
11631.092773
11633.827148
11623.508789
11618.236328
11617.247070
11559.656250
11574.490234
11570.456055
11577.821289
11578.840820
11574.863281
11597.216797
11571.545898
11516.583008
11479.984375
11462.035156
11421.646484
11394.252930
11427.791992
11451.228516
11481.608398
11502.547852
11491.180664
11489.636719
11495.208984
11514.512695
11487.508789
11527.131836
11583.147461
11553.410156
11525.175781
11506.648438
11507.018555
11539.335938
11550.765625
11568.547852
11582.972656
11625.886719
11594.906250
11524.500977
11472.116211
11416.294922
11377.619141
11360.913086
11348.616211
11345.433594
11317.254883
11340.463867
11367.504883
11375.394531
11397.001953
11458.250977
11496.211914
11524.763672
11571.733398
11584.838867
11618.426758
11650.119141
11652.610352
11522.036133
11449.081055
11395.734375
11343.753906
11305.519531
11254.419922
11220.279297
11226.060547
11212.932617
11284.011719
11340.401367
11343.829102
11286.419922
11249.280273
11288.335938
11316.101562
11297.011719
11308.357422
11291.179688
11260.783203
11272.987305
11331.614258
11339.291992
11309.898438
11300.226562
11391.580078
11371.125000
11317.823242
11280.046875
11219.063477
11210.625000
11209.561523
11214.984375
11249.235352
11295.352539
11338.093750
11444.220703
11607.409180
11577.784180
11483.400391
11397.808594
11385.424805
11427.228516
11454.834961
11391.627930
11303.270508
11259.930664
11226.499023
11159.973633
11242.873047
11317.269531
11241.005859
11120.642578
11297.427734
11261.835938
11214.012695
11217.454102
11217.426758
11249.101562
11261.562500
11260.442383
11262.984375
11290.593750
11340.701172
11388.173828
11390.583008
11384.835938
11418.690430
11424.879883
11387.545898
11353.271484
11425.092773
11454.586914
11450.900391
11479.534180
11462.569336
11412.268555
11380.500977
11370.954102
11322.216797
11309.981445
11342.720703
11339.542969
11343.960938
11409.746094
11441.921875
11426.400391
11437.482422
11440.795898
11377.922852
11358.664062
11337.948242
11316.888672
11337.227539
11395.015625
11346.413086
11363.332031
11412.533203
11435.240234
11393.198242
11428.625000
11406.982422
11320.712891
11334.338867
11306.802734
11324.918945
11314.821289
11262.669922
11255.840820
11199.933594
11151.138672
11160.359375
11159.133789
11177.236328
11214.804688
11285.616211
11288.361328
11301.274414
11363.348633
11378.126953
11339.572266
11353.009766
11316.060547
11330.041992
11436.819336
11466.350586
11472.830078
11436.125000
11447.602539
11389.301758
11338.911133
11335.996094
11277.040039
11228.993164
11252.859375
11258.509766
11212.919922
11271.178711
11281.636719
11247.961914
11206.691406
11277.703125
11259.532227
11218.675781
11154.996094
11138.833984
11095.731445
11072.327148
11150.425781
11194.958008
11206.535156
11251.401367
11227.916992
11173.910156
11181.300781
11152.229492
11156.487305
11218.416992
11248.250977
11250.025391
```
