## Supplementary material for "Functional connectivity across the human subcortical auditory system using an autoregressive matrix-Gaussian copula graphical model approach with partial correlations": Code: roi-13_mean_ts.txt

```
10507.778320
10466.522461
10464.342773
10451.110352
10439.879883
10459.715820
10457.634766
10452.368164
10504.222656
10513.960938
10505.255859
10420.879883
10370.114258
10374.337891
10362.026367
10332.887695
10343.129883
10361.334961
10356.134766
10388.724609
10424.879883
10415.370117
10424.938477
10469.845703
10447.386719
10447.934570
10471.969727
10479.712891
10466.543945
10474.329102
10488.315430
10456.539062
10436.252930
10452.507812
10442.696289
10422.591797
10411.354492
10400.125977
10362.213867
10357.250000
10367.004883
10344.082031
10309.913086
10330.761719
10338.104492
10326.066406
10356.089844
10368.949219
10364.765625
10371.392578
10391.468750
10414.437500
10451.719727
10462.354492
10447.866211
10459.276367
10439.486328
10401.278320
10417.488281
10398.646484
10373.578125
10396.612305
10401.347656
10394.163086
10409.137695
10410.298828
10410.106445
10451.001953
10450.604492
10481.663086
10528.632812
10536.186523
10545.232422
10533.493164
10507.431641
10439.588867
10393.341797
10363.418945
10380.350586
10407.329102
10398.752930
10411.187500
10446.756836
10437.549805
10457.728516
10485.738281
10449.329102
10436.360352
10439.150391
10412.461914
10413.142578
10423.491211
10400.160156
10387.932617
10389.977539
10375.179688
10380.387695
10396.018555
10390.012695
10391.114258
10425.824219
10429.435547
10420.109375
10429.906250
10413.425781
10399.383789
10423.012695
10393.098633
10394.604492
10413.372070
10404.040039
10382.358398
10399.258789
10387.105469
10364.324219
10376.391602
10370.993164
10378.310547
10400.056641
10390.951172
10390.710938
10427.476562
10422.411133
10404.625000
10425.562500
10400.931641
10392.289062
10393.721680
10380.861328
10390.111328
10431.313477
10447.522461
10435.409180
10434.547852
10379.935547
10314.660156
10305.803711
10324.638672
10301.335938
10289.051758
10316.056641
10336.524414
10325.771484
10353.931641
10418.904297
10406.806641
10459.650391
10561.207031
10558.300781
10541.305664
10522.629883
10459.482422
10432.489258
10452.624023
10453.231445
10432.545898
10449.639648
10425.183594
10419.375000
10433.112305
10425.159180
10391.792969
10399.898438
10442.146484
10479.175781
10464.208008
10414.978516
10371.412109
10340.417969
10339.012695
10325.951172
10329.638672
10318.470703
10330.529297
10364.521484
10360.471680
10387.135742
10424.478516
10447.862305
10472.737305
10499.230469
10504.057617
10483.197266
10474.520508
10466.327148
10449.852539
10434.522461
10425.488281
10382.046875
10357.847656
10341.206055
10323.062500
10328.052734
10334.719727
10349.187500
10334.018555
10350.315430
10388.803711
10395.965820
10442.539062
10468.150391
10494.737305
10484.291016
10500.213867
10496.246094
10454.606445
10425.654297
10414.023438
10395.005859
10358.142578
10367.717773
10392.955078
10359.601562
10368.171875
10400.461914
10390.011719
10389.708984
10404.025391
10409.527344
10420.676758
10474.187500
10545.383789
10472.895508
10423.343750
10405.913086
10378.339844
10312.718750
10247.204102
10153.436523
10095.322266
10087.122070
10117.504883
10130.423828
10201.683594
10264.740234
10313.002930
10321.077148
10292.102539
10286.975586
10307.372070
10304.583984
10315.470703
10343.345703
10366.588867
10362.924805
10372.009766
10402.163086
10425.934570
10417.807617
10427.632812
10454.573242
10457.376953
10439.141602
10439.513672
10437.291016
10446.320312
10469.411133
10462.673828
10451.307617
10461.654297
10472.301758
10435.338867
10423.598633
10407.659180
10377.195312
10368.010742
10439.795898
10491.925781
10445.353516
10398.472656
10367.996094
10336.311523
10283.011719
10227.796875
10187.746094
10144.560547
10114.275391
10136.739258
10181.460938
10205.649414
10221.162109
10251.231445
10285.014648
10298.102539
10331.980469
10366.333984
10400.400391
10472.943359
10505.518555
10489.736328
10486.879883
10498.808594
10502.527344
10471.966797
10474.969727
10467.265625
10479.564453
10468.497070
10514.377930
10544.868164
10550.878906
10545.131836
10492.214844
10441.412109
10420.455078
10395.172852
10379.028320
10398.862305
10362.139648
10344.469727
10339.511719
10325.469727
10299.985352
10319.588867
10335.400391
10306.401367
10309.289062
10317.330078
10333.793945
10322.979492
10344.453125
10385.932617
10395.430664
10448.775391
10475.659180
10508.577148
10446.390625
10419.815430
10381.180664
10351.469727
10345.898438
10358.032227
10380.713867
10374.280273
10393.159180
10408.940430
10385.957031
10385.133789
10386.484375
10378.049805
10356.119141
10355.664062
10351.217773
10353.038086
10371.983398
10367.380859
10363.623047
10385.934570
10404.479492
10405.588867
10449.751953
10453.527344
10453.118164
10471.536133
10449.826172
10424.933594
10407.681641
10396.730469
10391.381836
10413.374023
10395.772461
10373.780273
10388.848633
10369.788086
10356.971680
10365.774414
10400.868164
10432.845703
10453.699219
10457.917969
10387.482422
10319.334961
10313.657227
10318.557617
10323.747070
10319.415039
10251.288086
10186.663086
10190.451172
10203.403320
10204.889648
10225.750977
10265.646484
10268.186523
10293.687500
10319.140625
10326.436523
10326.979492
10348.304688
10355.600586
10353.193359
10369.568359
10389.613281
10390.174805
10389.386719
10371.240234
10341.854492
10322.539062
10329.975586
10346.888672
10339.125977
10310.713867
10297.672852
10291.639648
10291.037109
10315.097656
10325.412109
10310.045898
10324.480469
10321.792969
10297.177734
10283.041992
10286.541992
10313.209961
10327.093750
10374.882812
10419.435547
10376.481445
10366.591797
10358.986328
10365.017578
10342.653320
10263.355469
10181.268555
10134.464844
10116.583984
10117.456055
10137.277344
10150.549805
10166.664062
10193.087891
10228.368164
10246.883789
10270.080078
10280.916016
10283.256836
10272.612305
10274.182617
10292.280273
10274.027344
10288.924805
10339.229492
10396.007812
10443.970703
10457.569336
10443.202148
10425.118164
10390.438477
10390.375000
10406.770508
10401.984375
10360.950195
10357.697266
10371.484375
10382.712891
10417.598633
10430.876953
10402.689453
10427.147461
10435.684570
10392.558594
10373.867188
10371.354492
10361.482422
10343.362305
10387.083984
10420.111328
10425.174805
10416.099609
10420.035156
10404.429688
10400.763672
10380.205078
10325.731445
10309.845703
10326.980469
10313.575195
10293.648438
10270.268555
10251.160156
10259.143555
10329.600586
10365.887695
10383.642578
10344.224609
10327.869141
10307.110352
10278.953125
10297.892578
10308.062500
10304.017578
10333.058594
10340.744141
10310.600586
10298.767578
10283.171875
10241.069336
10240.790039
10252.599609
10245.075195
10237.583984
10259.958984
10251.717773
10250.729492
10275.065430
10272.118164
10254.855469
10262.718750
10275.345703
10250.455078
10252.897461
10284.684570
10263.741211
10270.833984
10307.080078
10297.216797
10320.172852
10336.755859
10304.494141
10296.888672
10286.724609
10254.222656
10269.134766
10244.293945
10244.375977
10266.883789
10263.366211
10250.164062
10267.702148
10261.236328
10251.484375
10265.529297
10257.122070
10260.353516
10299.735352
10292.563477
10283.193359
10301.822266
10314.870117
10315.577148
10329.818359
10316.765625
10333.098633
10333.708008
10317.447266
10348.381836
10355.757812
10363.420898
10358.179688
10318.033203
10343.178711
10344.367188
10331.496094
10303.686523
10283.920898
10238.421875
10218.042969
10236.056641
10211.609375
10206.009766
10232.795898
10233.220703
10221.348633
10256.601562
10288.402344
10275.806641
10280.024414
10282.954102
10250.919922
10239.624023
10270.228516
10270.542969
10208.129883
10200.462891
10217.440430
10260.923828
10279.248047
10329.716797
10341.458984
10310.632812
10305.709961
10303.732422
10291.744141
10331.630859
10353.101562
10372.540039
10381.759766
10370.099609
10341.897461
10352.539062
10337.033203
10298.375977
10290.370117
10265.661133
10245.981445
10273.380859
10295.289062
10291.218750
10289.251953
10257.436523
10217.008789
10215.879883
10259.901367
10314.267578
10428.809570
10340.856445
10274.366211
10261.608398
10256.043945
10248.542969
10212.086914
10226.096680
10205.595703
10249.581055
10286.476562
10293.565430
10264.696289
10256.677734
10266.184570
10272.204102
10311.287109
10356.217773
10358.060547
10337.104492
10346.006836
10367.952148
10321.532227
10301.536133
10291.228516
10335.043945
10384.672852
10415.236328
10410.308594
10423.557617
10409.205078
10390.115234
10413.281250
10406.402344
10394.326172
10449.342773
10434.285156
10410.402344
10283.335938
10259.181641
10240.728516
10216.823242
10193.525391
10229.354492
10275.778320
10295.364258
10335.036133
10354.781250
10353.515625
10414.242188
10442.977539
10392.603516
10359.178711
10265.953125
10112.199219
10062.685547
10064.809570
10082.375000
10052.252930
10032.486328
9970.119141
9905.271484
9910.695312
9937.244141
9950.466797
9975.809570
10018.898438
10052.710938
10095.759766
10046.719727
10130.025391
10300.522461
10328.857422
10352.251953
10378.641602
10393.625977
10382.137695
10361.831055
10400.445312
10436.191406
10436.350586
10446.861328
10447.636719
10453.536133
10429.662109
10442.621094
10463.920898
10469.431641
10445.938477
10442.458008
10458.299805
10432.741211
10423.293945
10425.858398
10408.979492
10390.065430
10406.931641
10397.945312
10381.466797
10393.083008
10398.453125
10395.410156
10407.241211
10438.627930
10445.921875
10474.243164
10499.273438
10491.464844
10492.398438
10521.832031
10489.020508
10473.891602
10480.538086
10425.315430
10382.965820
10343.188477
10315.430664
10295.258789
10300.221680
10311.796875
10307.067383
10320.804688
10349.027344
10333.316406
10326.625000
10350.903320
10370.669922
10364.000000
10397.019531
10440.671875
10424.509766
10410.405273
10404.949219
10377.542969
10357.864258
10384.641602
10388.437500
10408.059570
10403.142578
10360.689453
10366.564453
10332.584961
10312.366211
10331.266602
10322.146484
10333.494141
10378.886719
10406.053711
10389.882812
10365.331055
10387.405273
10411.722656
10397.232422
10381.275391
10383.359375
10342.266602
10329.041016
10313.636719
10309.967773
10334.451172
10346.040039
10349.459961
10326.225586
10270.579102
10223.173828
10203.475586
10197.800781
10199.088867
10230.006836
10241.797852
10277.850586
10347.127930
10434.927734
10532.126953
10458.863281
10406.653320
10421.094727
10401.070312
10384.807617
10369.071289
10281.422852
10194.684570
10201.298828
10239.500000
10227.678711
10193.079102
10252.817383
10303.385742
10251.751953
10190.767578
10157.336914
10134.494141
10099.387695
10105.245117
10111.948242
10110.169922
10097.151367
10118.494141
10152.255859
10161.191406
10175.766602
10199.778320
10209.916016
10220.596680
10239.299805
10270.799805
10274.685547
10313.535156
10338.321289
10342.486328
10321.416992
10327.708984
10313.400391
10281.734375
10254.908203
10238.259766
10222.986328
10176.655273
10174.308594
10171.867188
10172.774414
10209.398438
10233.982422
10239.606445
10259.485352
10292.360352
10285.223633
10273.836914
10278.251953
10263.347656
10237.644531
10225.100586
10227.416992
10232.544922
10337.577148
10405.984375
10381.725586
10338.143555
10274.395508
10208.426758
10225.336914
10232.700195
10238.451172
10191.222656
10186.964844
10182.791016
10168.893555
10147.893555
10160.287109
10176.952148
10164.800781
10197.938477
10245.451172
10258.734375
10252.890625
10288.239258
10279.910156
10257.207031
10266.083984
10261.200195
10264.219727
10314.435547
10354.015625
10327.096680
10324.234375
10331.969727
10311.510742
10278.876953
10279.153320
10278.750977
10270.753906
10289.696289
10299.435547
10284.880859
10290.090820
10305.407227
10269.754883
10319.038086
10338.311523
10308.154297
10245.843750
10192.902344
10188.672852
10178.375977
10173.234375
10204.265625
10211.045898
10219.810547
10251.944336
10242.952148
10240.048828
10260.026367
10260.256836
10247.900391
10261.770508
10273.392578
```
