## Supplementary material for "Functional connectivity across the human subcortical auditory system using an autoregressive matrix-Gaussian copula graphical model approach with partial correlations": Code: roi-14_mean_ts.txt

```
11317.864258
11315.390625
11266.591797
11293.326172
11323.367188
11306.187500
11250.000000
11283.663086
11376.703125
11359.581055
11313.085938
11201.679688
11216.671875
11226.618164
11206.224609
11243.704102
11258.099609
11231.878906
11211.488281
11270.121094
11241.250977
11209.774414
11248.200195
11247.084961
11201.612305
11217.598633
11225.388672
11228.101562
11270.727539
11302.254883
11266.529297
11258.592773
11291.566406
11273.155273
11232.458008
11238.144531
11237.954102
11198.196289
11199.316406
11221.561523
11177.793945
11182.707031
11182.611328
11147.789062
11154.819336
11183.588867
11191.456055
11174.176758
11168.189453
11176.025391
11165.512695
11216.945312
11235.302734
11215.888672
11244.086914
11263.813477
11271.859375
11293.229492
11278.243164
11269.136719
11265.788086
11225.115234
11216.259766
11247.880859
11203.936523
11194.157227
11226.316406
11207.129883
11244.146484
11329.813477
11416.518555
11463.548828
11443.968750
11415.300781
11439.643555
11351.165039
11310.230469
11343.704102
11355.408203
11321.749023
11340.822266
11330.567383
11287.870117
11308.171875
11344.059570
11353.624023
11399.789062
11371.370117
11282.629883
11292.920898
11292.247070
11209.019531
11180.998047
11161.391602
11100.171875
11101.774414
11098.471680
11067.076172
11129.051758
11207.936523
11196.004883
11236.692383
11283.295898
11257.028320
11215.194336
11261.609375
11229.241211
11208.993164
11241.251953
11193.672852
11174.773438
11186.668945
11133.114258
11123.993164
11117.208008
11090.412109
11059.126953
11107.175781
11054.757812
11064.367188
11115.538086
11101.061523
11109.703125
11108.693359
11084.006836
11080.892578
11098.425781
11055.875000
11096.304688
11150.507812
11236.221680
11339.985352
11427.631836
11455.597656
11365.855469
11248.697266
11231.496094
11197.965820
11173.028320
11195.960938
11179.071289
11169.496094
11134.915039
11170.337891
11172.981445
11190.164062
11270.451172
11314.375977
11322.251953
11358.216797
11256.791992
11237.187500
11244.616211
11223.551758
11180.366211
11174.807617
11141.793945
11130.151367
11223.481445
11182.096680
11144.516602
11148.360352
11157.195312
11232.919922
11218.516602
11294.372070
11209.845703
11066.619141
11089.837891
11058.208008
10989.089844
10969.563477
11030.799805
11056.673828
11060.857422
11079.608398
11129.357422
11133.556641
11209.546875
11287.748047
11229.166016
11217.248047
11247.753906
11215.718750
11198.482422
11218.448242
11204.594727
11253.629883
11223.401367
11225.954102
11211.200195
11214.456055
11202.814453
11150.813477
11075.015625
11075.040039
11101.454102
11084.457031
11111.299805
11208.860352
11182.115234
11137.547852
11239.491211
11261.103516
11196.597656
11166.618164
11164.206055
11112.468750
11071.507812
11089.310547
11145.784180
11145.676758
11134.489258
11201.708984
11182.757812
11206.562500
11272.838867
11252.436523
11228.421875
11258.694336
11300.300781
11338.508789
11193.585938
11077.164062
11014.300781
10990.466797
10920.860352
10869.166016
10756.557617
10659.129883
10739.425781
10775.328125
10830.916016
10860.676758
10830.290039
10889.611328
10921.524414
10947.589844
10944.209961
10904.904297
10889.500977
10911.790039
10945.652344
10934.082031
10958.813477
11026.181641
11074.297852
11062.959961
11104.457031
11114.140625
11120.256836
11143.377930
11143.986328
11129.694336
11132.989258
11169.028320
11180.489258
11171.964844
11202.857422
11155.231445
11113.510742
11124.561523
11091.283203
11027.418945
10955.551758
11020.654297
11107.141602
11169.029297
11079.126953
10969.452148
10910.780273
10886.657227
10860.295898
10853.436523
10787.800781
10760.029297
10716.398438
10688.678711
10710.227539
10682.564453
10714.277344
10762.598633
10787.013672
10813.491211
10859.413086
10905.311523
10951.498047
11043.033203
11027.015625
11006.922852
11047.421875
11069.993164
11040.256836
11033.885742
11092.587891
11082.532227
11128.080078
11180.217773
11226.250000
11260.259766
11243.636719
11165.195312
11113.714844
11098.657227
11081.882812
11017.838867
10973.016602
10900.681641
10857.672852
10882.537109
10881.376953
10858.759766
10863.579102
10883.224609
10852.191406
10856.383789
10913.299805
10938.554688
10933.413086
10973.631836
11010.327148
11054.578125
11108.797852
11210.243164
11189.598633
11145.267578
11050.061523
11030.536133
10957.416992
10877.351562
10912.006836
10892.388672
10872.341797
10934.529297
10948.423828
10896.951172
10900.512695
10902.096680
10848.361328
10872.161133
10901.849609
10896.668945
10892.065430
10932.460938
10904.683594
10893.873047
10912.126953
10909.543945
10891.348633
10935.120117
10971.071289
11000.925781
11028.561523
10958.295898
10920.006836
10972.460938
10969.944336
11010.742188
11060.000977
11034.739258
11011.350586
11022.221680
10976.421875
10936.873047
10969.774414
10945.751953
10937.577148
10958.526367
11040.155273
11114.241211
11057.033203
10932.646484
10944.542969
10901.337891
10969.025391
10990.194336
10869.139648
10801.654297
10722.500977
10698.887695
10739.604492
10773.442383
10779.910156
10810.684570
10844.186523
10837.473633
10890.737305
10987.216797
11040.800781
11131.626953
11276.581055
11257.380859
11231.563477
11220.758789
11180.301758
11011.207031
10872.070312
10879.452148
10922.216797
10915.532227
10933.192383
10946.110352
10964.383789
10979.477539
11033.356445
10989.256836
10980.026367
11032.380859
11068.059570
11043.023438
11010.124023
11048.397461
11083.003906
11033.272461
10999.724609
11187.524414
11250.205078
11059.221680
10985.037109
11006.368164
10994.476562
11020.668945
11052.242188
11071.559570
10956.613281
10806.437500
10733.944336
10731.601562
10710.337891
10723.295898
10818.686523
10837.416992
10813.694336
10892.892578
10954.707031
10942.774414
11038.406250
11056.168945
11018.186523
11036.772461
11013.033203
10985.522461
11001.352539
11018.738281
11057.192383
10980.730469
10945.033203
10927.918945
10908.938477
10961.452148
10906.307617
10947.591797
10934.157227
10899.682617
10922.327148
10972.045898
10936.717773
10974.775391
11007.417969
10971.843750
10927.186523
10942.904297
10875.278320
10834.208008
10857.386719
10875.287109
10879.875000
10915.789062
10900.651367
10863.931641
10901.443359
10970.076172
10951.075195
10968.719727
11025.056641
10974.742188
10912.562500
10964.276367
10982.458008
11010.018555
11060.649414
11172.840820
11180.484375
11119.195312
11059.636719
10939.187500
10840.420898
10861.779297
10829.523438
10827.160156
10869.134766
10869.109375
10830.356445
10873.378906
10872.422852
10866.449219
10924.235352
10932.743164
10914.998047
10919.081055
10936.165039
10876.537109
10843.119141
10913.408203
10956.647461
10955.793945
11025.402344
11039.830078
11008.197266
11032.024414
11054.498047
11040.220703
11096.516602
11079.762695
11055.352539
11040.955078
10993.427734
10965.502930
10929.534180
10893.762695
10862.020508
10886.745117
10872.458008
10914.868164
10934.202148
10937.966797
10930.625000
10940.516602
10910.739258
10906.753906
10947.190430
10933.581055
10978.697266
11008.201172
10984.416992
10969.401367
10934.208008
10898.807617
10929.743164
10899.074219
10871.264648
10890.191406
10910.326172
10928.724609
10987.692383
11027.023438
11063.609375
11052.657227
11089.818359
11096.839844
11130.368164
11067.288086
11038.341797
10976.971680
10878.875000
10862.242188
10848.307617
10794.657227
10754.014648
10787.261719
10782.291992
10734.204102
10733.679688
10768.623047
10797.151367
10826.190430
10804.521484
10774.793945
10752.385742
10799.186523
10825.990234
10773.922852
10762.099609
10797.690430
10759.643555
10853.522461
10913.110352
10949.350586
10899.411133
10923.747070
10911.864258
10842.380859
10882.791992
10873.224609
10891.299805
10982.909180
10938.812500
10954.875000
11022.870117
10975.046875
10991.327148
11022.906250
10943.717773
10890.050781
10921.636719
10906.358398
10916.446289
10942.978516
10865.880859
10857.784180
10883.361328
10867.425781
10926.155273
10902.974609
10895.079102
10915.355469
10899.363281
10884.356445
10834.484375
10851.267578
11037.844727
10975.236328
10874.716797
10937.377930
10904.829102
10937.825195
10925.095703
10901.704102
10879.176758
10964.264648
10968.899414
11062.006836
11009.056641
10965.563477
11010.569336
11074.271484
11016.257812
10927.951172
10987.072266
11060.764648
11020.642578
11026.999023
11052.896484
11001.473633
10951.432617
10977.980469
10971.510742
10998.573242
11025.782227
11087.413086
11072.683594
10987.822266
10908.199219
10910.185547
10834.346680
10796.768555
10820.323242
10820.494141
10848.445312
10885.401367
10893.030273
10881.719727
10879.965820
10991.267578
11068.150391
11114.350586
11057.207031
11026.281250
10885.277344
10857.107422
10782.602539
10738.875000
10773.842773
10719.531250
10608.597656
10486.363281
10529.041992
10503.467773
10518.875000
10544.477539
10564.033203
10580.809570
10629.473633
10682.934570
10907.088867
11050.901367
11123.077148
11158.048828
11195.684570
11195.596680
11188.282227
11234.020508
11253.137695
11192.155273
11159.456055
11159.833008
11162.829102
11092.116211
11104.860352
11126.060547
11106.991211
11086.843750
11090.582031
11072.546875
11046.452148
11030.318359
11017.034180
10970.184570
10973.177734
10981.837891
11013.498047
11038.583984
11075.616211
11042.082031
11032.853516
11077.808594
11085.275391
11044.940430
11117.561523
11185.372070
11115.534180
11090.603516
11089.321289
11079.095703
11132.312500
11192.281250
11163.234375
11162.725586
11207.677734
11165.930664
11069.631836
11035.411133
10985.917969
10941.003906
10941.000977
10973.088867
10917.579102
10905.744141
10958.480469
10990.242188
10956.435547
11003.033203
11073.844727
11085.798828
11107.161133
11169.517578
11162.194336
11186.327148
11224.129883
11221.633789
11074.028320
11011.396484
10976.596680
10963.649414
10865.773438
10836.848633
10827.999023
10821.604492
10788.797852
10839.103516
10956.695312
10965.721680
10865.016602
10845.106445
10890.911133
10908.955078
10898.417969
10916.417969
10868.601562
10836.162109
10869.638672
10923.684570
10938.990234
10913.000977
10938.365234
11021.107422
11000.838867
10944.966797
10903.740234
10820.433594
10857.956055
10861.041992
10913.871094
10950.155273
10905.250000
10967.905273
11112.155273
11269.887695
11205.476562
11099.093750
11002.276367
10980.690430
11036.892578
11059.427734
10985.184570
10889.774414
10867.960938
10815.342773
10793.704102
10835.023438
10953.311523
10896.539062
10784.034180
10859.893555
10863.332031
10765.740234
10778.053711
10786.537109
10805.599609
10827.172852
10867.910156
10885.066406
10895.197266
10965.828125
11016.657227
10962.053711
10991.301758
11059.114258
11007.360352
10958.990234
11009.001953
11056.733398
11046.896484
11044.463867
11123.940430
11090.150391
10999.416016
10999.036133
10998.130859
10919.634766
10884.627930
10963.833008
10914.598633
10941.435547
11021.195312
11043.606445
11030.815430
11064.817383
11068.965820
11009.697266
10986.527344
11004.756836
10974.825195
10979.248047
11050.405273
10986.506836
10979.788086
11086.773438
11114.621094
11113.934570
11126.456055
11058.749023
10944.756836
10988.069336
10960.031250
11010.676758
10983.854492
10909.242188
10906.316406
10802.098633
10786.506836
10820.647461
10814.727539
10836.160156
10885.773438
10944.879883
10962.596680
11005.053711
11063.782227
11008.743164
10986.593750
10964.623047
10956.430664
11007.587891
11089.366211
11155.973633
11145.267578
11126.205078
11121.216797
11049.142578
10986.240234
10986.069336
10926.929688
10911.767578
10923.496094
10900.644531
10851.990234
10911.250977
10928.533203
10918.835938
10842.508789
10926.274414
10934.895508
10876.896484
10824.356445
10785.505859
10715.729492
10754.944336
10838.288086
10856.700195
10904.458984
10945.890625
10896.914062
10855.723633
10876.294922
10837.010742
10835.819336
10886.742188
10888.803711
10942.211914
```
