## Supplementary material for "Functional connectivity across the human subcortical auditory system using an autoregressive matrix-Gaussian copula graphical model approach with partial correlations": Code: roi-15_mean_ts.txt

```
10614.555664
10544.184570
10543.669922
10521.015625
10496.135742
10513.318359
10525.853516
10523.468750
10565.446289
10612.576172
10604.079102
10519.703125
10467.868164
10466.495117
10456.289062
10420.740234
10436.796875
10455.412109
10442.232422
10461.016602
10496.233398
10470.834961
10466.537109
10500.780273
10492.845703
10486.766602
10515.313477
10547.429688
10543.975586
10558.423828
10568.466797
10543.210938
10507.601562
10517.257812
10509.791992
10470.927734
10462.373047
10464.272461
10418.540039
10402.475586
10414.093750
10400.466797
10367.265625
10391.205078
10403.167969
10397.118164
10443.869141
10468.410156
10450.833008
10465.376953
10494.359375
10513.933594
10562.637695
10575.873047
10551.476562
10559.075195
10538.051758
10472.249023
10471.916016
10453.759766
10421.777344
10449.284180
10467.779297
10474.682617
10504.948242
10508.891602
10507.244141
10553.944336
10555.382812
10582.278320
10644.171875
10621.170898
10657.088867
10636.036133
10586.609375
10535.588867
10475.021484
10437.837891
10453.025391
10480.013672
10452.054688
10469.340820
10501.039062
10487.654297
10507.769531
10540.178711
10518.229492
10531.783203
10525.261719
10497.246094
10511.303711
10522.460938
10472.782227
10449.979492
10448.393555
10423.152344
10408.590820
10417.852539
10424.264648
10422.457031
10470.097656
10478.131836
10468.303711
10495.144531
10475.545898
10455.473633
10500.387695
10524.824219
10513.953125
10512.305664
10480.107422
10446.351562
10455.783203
10445.023438
10415.333008
10425.052734
10425.125977
10418.114258
10446.952148
10439.403320
10434.738281
10470.054688
10463.373047
10420.562500
10442.222656
10401.738281
10391.166992
10407.006836
10385.859375
10426.807617
10488.318359
10510.938477
10523.376953
10545.068359
10515.799805
10429.622070
10397.820312
10401.121094
10375.819336
10348.074219
10362.687500
10369.264648
10348.343750
10365.154297
10422.723633
10417.604492
10449.716797
10556.151367
10565.376953
10557.590820
10561.180664
10515.664062
10473.828125
10489.676758
10437.988281
10424.653320
10457.348633
10435.241211
10441.329102
10478.372070
10465.562500
10436.086914
10450.492188
10472.693359
10517.686523
10501.929688
10486.332031
10427.913086
10371.116211
10362.500977
10348.695312
10339.955078
10316.484375
10338.337891
10369.316406
10353.654297
10373.172852
10419.352539
10430.426758
10433.026367
10467.815430
10457.360352
10431.142578
10428.735352
10428.796875
10388.969727
10396.430664
10407.347656
10381.133789
10385.409180
10389.682617
10360.919922
10348.242188
10352.583984
10353.737305
10326.100586
10341.006836
10393.080078
10409.344727
10453.976562
10486.751953
10506.375000
10500.166016
10520.543945
10527.405273
10464.396484
10428.874023
10414.958008
10386.697266
10338.674805
10339.962891
10372.032227
10334.630859
10337.973633
10375.333008
10373.587891
10375.989258
10403.172852
10403.431641
10408.377930
10429.803711
10490.113281
10431.337891
10386.810547
10370.536133
10371.203125
10351.126953
10284.055664
10213.698242
10165.913086
10159.344727
10195.581055
10241.816406
10303.164062
10357.520508
10401.354492
10395.212891
10350.652344
10346.944336
10346.467773
10336.028320
10334.966797
10355.229492
10380.953125
10376.519531
10383.302734
10429.813477
10454.250000
10451.436523
10457.676758
10493.427734
10482.456055
10461.138672
10480.760742
10463.021484
10463.779297
10488.893555
10493.445312
10469.577148
10476.069336
10482.298828
10453.425781
10444.017578
10431.398438
10402.932617
10402.296875
10467.516602
10501.573242
10471.291016
10439.459961
10415.221680
10403.253906
10333.522461
10288.001953
10240.232422
10197.366211
10150.841797
10172.336914
10196.497070
10203.113281
10201.522461
10218.667969
10237.948242
10252.084961
10289.252930
10336.109375
10372.242188
10443.830078
10489.470703
10475.244141
10471.395508
10483.419922
10496.716797
10468.448242
10468.270508
10472.489258
10462.838867
10460.449219
10503.336914
10521.619141
10529.340820
10540.109375
10510.596680
10474.415039
10469.905273
10437.334961
10409.828125
10428.130859
10414.661133
10377.312500
10382.625000
10367.453125
10316.001953
10300.769531
10322.994141
10296.787109
10297.189453
10325.736328
10357.779297
10350.412109
10388.441406
10420.504883
10414.493164
10474.538086
10510.506836
10548.586914
10483.837891
10459.154297
10421.359375
10390.418945
10375.619141
10364.285156
10382.148438
10349.373047
10339.448242
10344.999023
10308.823242
10306.187500
10325.487305
10316.133789
10298.298828
10320.680664
10299.363281
10302.649414
10324.668945
10327.159180
10324.248047
10359.771484
10372.695312
10371.741211
10420.428711
10417.086914
10396.520508
10425.312500
10390.891602
10377.199219
10393.674805
10386.114258
10367.619141
10397.998047
10376.163086
10366.916992
10390.549805
10379.839844
10345.661133
10360.969727
10408.175781
10446.122070
10464.791992
10487.416016
10391.055664
10355.405273
10326.678711
10334.875977
10314.033203
10310.323242
10240.799805
10171.218750
10144.746094
10160.863281
10159.027344
10198.182617
10238.088867
10237.262695
10253.137695
10290.683594
10305.076172
10310.956055
10348.353516
10368.682617
10365.647461
10382.578125
10415.698242
10399.338867
10400.221680
10395.282227
10380.077148
10348.519531
10350.764648
10373.130859
10359.639648
10331.771484
10319.490234
10302.154297
10299.684570
10331.392578
10356.208008
10332.708984
10354.856445
10370.615234
10356.874023
10336.815430
10367.971680
10382.696289
10379.336914
10416.390625
10457.203125
10421.570312
10394.195312
10368.173828
10376.154297
10363.134766
10314.201172
10253.201172
10221.482422
10180.663086
10145.841797
10164.895508
10187.268555
10180.869141
10217.549805
10271.569336
10310.926758
10320.375977
10341.550781
10345.686523
10338.242188
10349.041992
10360.127930
10351.694336
10368.477539
10390.911133
10447.047852
10480.339844
10483.749023
10472.627930
10452.719727
10411.981445
10423.082031
10445.805664
10433.801758
10391.081055
10394.061523
10397.326172
10420.347656
10446.543945
10458.292969
10430.837891
10441.556641
10449.111328
10418.854492
10392.696289
10397.992188
10382.192383
10352.350586
10380.921875
10421.484375
10426.405273
10429.769531
10441.252930
10410.383789
10394.159180
10394.588867
10337.878906
10325.951172
10353.405273
10337.918945
10319.627930
10325.673828
10334.525391
10324.692383
10393.093750
10449.380859
10466.962891
10414.863281
10409.911133
10374.668945
10345.486328
10363.100586
10348.948242
10335.924805
10368.672852
10381.278320
10358.912109
10354.195312
10369.359375
10321.251953
10287.782227
10308.666992
10287.599609
10271.165039
10307.405273
10282.436523
10272.787109
10305.576172
10316.908203
10296.162109
10310.580078
10348.498047
10314.211914
10323.767578
10349.695312
10315.974609
10323.400391
10353.219727
10338.041992
10362.087891
10391.706055
10349.186523
10349.476562
10321.015625
10283.658203
10318.388672
10284.567383
10292.600586
10326.636719
10335.441406
10317.406250
10355.477539
10334.362305
10315.502930
10344.501953
10320.237305
10329.832031
10366.553711
10357.490234
10343.813477
10354.632812
10333.235352
10341.571289
10346.738281
10329.193359
10353.512695
10366.746094
10352.713867
10412.323242
10410.177734
10432.649414
10431.819336
10396.227539
10397.531250
10411.060547
10386.430664
10369.207031
10367.196289
10306.063477
10300.647461
10325.965820
10291.709961
10279.758789
10316.245117
10308.930664
10292.606445
10324.831055
10346.804688
10328.327148
10336.649414
10362.208008
10321.156250
10296.228516
10319.203125
10316.100586
10250.372070
10243.389648
10283.035156
10322.431641
10361.256836
10443.315430
10439.351562
10379.176758
10379.257812
10371.074219
10338.931641
10377.776367
10386.201172
10388.501953
10431.582031
10423.444336
10404.580078
10424.631836
10407.091797
10379.975586
10388.679688
10353.245117
10322.101562
10342.827148
10336.327148
10309.922852
10304.279297
10286.080078
10269.127930
10303.496094
10336.730469
10395.725586
10548.193359
10457.901367
10375.514648
10348.169922
10346.970703
10315.333008
10266.424805
10270.532227
10257.617188
10319.382812
10354.402344
10356.970703
10309.674805
10306.883789
10304.910156
10298.885742
10343.720703
10376.789062
10406.298828
10385.121094
10378.982422
10376.107422
10347.350586
10343.526367
10334.264648
10374.240234
10419.852539
10423.405273
10404.050781
10421.598633
10394.661133
10354.748047
10389.251953
10390.040039
10420.421875
10511.933594
10529.269531
10501.984375
10396.296875
10310.057617
10281.625000
10256.586914
10219.045898
10264.100586
10305.506836
10316.793945
10367.834961
10384.738281
10381.965820
10457.988281
10478.815430
10471.100586
10445.508789
10379.593750
10258.902344
10206.776367
10163.242188
10188.549805
10170.171875
10155.577148
10081.193359
10016.410156
10016.600586
10021.788086
10031.523438
10051.399414
10082.834961
10112.519531
10149.090820
10078.210938
9945.996094
10214.833008
10235.225586
10238.964844
10280.932617
10296.162109
10312.865234
10268.522461
10307.441406
10363.462891
10363.025391
10368.644531
10375.306641
10398.950195
10369.987305
10385.210938
10436.942383
10432.884766
10417.248047
10422.938477
10424.497070
10382.473633
10373.012695
10385.091797
10366.783203
10354.293945
10377.954102
10371.908203
10342.098633
10362.621094
10359.371094
10331.178711
10331.461914
10369.200195
10349.645508
10371.926758
10416.009766
10394.413086
10399.191406
10446.717773
10422.872070
10421.430664
10449.055664
10431.644531
10396.095703
10372.600586
10354.757812
10315.682617
10312.028320
10327.300781
10294.249023
10289.177734
10329.852539
10296.061523
10291.019531
10321.811523
10347.494141
10336.311523
10354.491211
10411.403320
10396.980469
10386.426758
10401.915039
10397.514648
10387.115234
10416.166016
10417.939453
10435.807617
10416.630859
10370.562500
10360.127930
10329.971680
10294.155273
10312.275391
10328.144531
10324.444336
10369.817383
10399.453125
10413.327148
10374.412109
10370.821289
10404.513672
10379.984375
10359.746094
10365.290039
10337.618164
10321.930664
10316.514648
10309.353516
10307.832031
10322.905273
10312.648438
10297.836914
10236.523438
10204.074219
10185.506836
10171.304688
10166.637695
10188.457031
10197.116211
10248.942383
10338.247070
10433.680664
10523.291992
10462.515625
10435.272461
10455.584961
10442.765625
10441.918945
10440.323242
10374.758789
10298.812500
10262.327148
10268.523438
10253.142578
10228.373047
10250.944336
10260.689453
10264.829102
10209.344727
10174.028320
10154.586914
10127.110352
10122.292969
10137.053711
10140.175781
10115.743164
10120.950195
10154.888672
10161.848633
10176.275391
10206.522461
10212.843750
10228.075195
10243.772461
10289.274414
10285.882812
10307.488281
10345.240234
10358.092773
10328.172852
10336.514648
10327.295898
10295.783203
10269.718750
10261.825195
10249.290039
10221.441406
10221.742188
10225.639648
10208.921875
10237.396484
10283.320312
10283.272461
10301.453125
10331.021484
10286.277344
10261.669922
10256.216797
10243.488281
10218.256836
10214.064453
10221.621094
10222.187500
10309.705078
10399.409180
10389.785156
10362.993164
10314.062500
10281.011719
10291.990234
10304.643555
10309.443359
10249.293945
10232.390625
10227.153320
10203.549805
10171.638672
10173.091797
10187.244141
10173.170898
10189.672852
10253.334961
10253.873047
10246.494141
10289.790039
10290.045898
10285.235352
10301.658203
10316.430664
10311.001953
10341.866211
10372.421875
10334.807617
10321.525391
10330.061523
10304.483398
10273.750000
10282.633789
10281.069336
10262.408203
10307.544922
10330.358398
10315.661133
10331.870117
10347.607422
10297.535156
10337.686523
10338.162109
10329.982422
10273.907227
10231.559570
10229.416016
10208.818359
10199.019531
10234.869141
10233.421875
10241.459961
10275.315430
10278.611328
10265.088867
10305.294922
10302.486328
10270.317383
10282.630859
10304.166016
```
