## Supplementary material for "Functional connectivity across the human subcortical auditory system using an autoregressive matrix-Gaussian copula graphical model approach with partial correlations": Code: roi-00_mean_ts.txt

```
9790.620117
9723.875977
9655.690430
9561.384766
9488.696289
9429.510742
9439.754883
9477.470703
9496.084961
9518.774414
9537.474609
9518.213867
9514.105469
9508.855469
9525.376953
9553.251953
9560.658203
9591.118164
9624.771484
9671.390625
9662.017578
9682.757812
9662.653320
9637.514648
9628.695312
9626.995117
9634.966797
9655.507812
9650.473633
9655.676758
9653.217773
9664.500977
9681.096680
9700.614258
9739.030273
9714.173828
9636.352539
9688.181641
9666.521484
9672.811523
9658.466797
9626.654297
9609.861328
9609.291992
9610.515625
9605.364258
9618.698242
9642.984375
9636.875000
9624.011719
9614.783203
9611.208008
9606.275391
9608.361328
9623.379883
9650.242188
9640.525391
9630.628906
9608.745117
9582.879883
9572.603516
9581.876953
9568.373047
9598.593750
9592.557617
9624.811523
9622.441406
9624.817383
9603.989258
9604.681641
9633.731445
9646.220703
9643.357422
9619.344727
9623.775391
9658.254883
9685.161133
9648.712891
9598.954102
9583.549805
9587.091797
9594.018555
9577.883789
9549.686523
9538.958984
9516.497070
9514.350586
9520.018555
9522.160156
9528.951172
9521.276367
9513.097656
9520.100586
9518.044922
9517.270508
9531.289062
9553.296875
9549.313477
9569.437500
9583.251953
9572.737305
9566.552734
9609.121094
9624.029297
9637.653320
9611.330078
9586.955078
9593.027344
9610.038086
9605.414062
9603.578125
9562.915039
9563.904297
9619.083008
9632.541992
9599.464844
9556.595703
9551.258789
9593.611328
9584.077148
9588.145508
9558.124023
9527.690430
9509.103516
9495.349609
9506.125000
9518.960938
9545.351562
9560.290039
9611.740234
9648.126953
9632.620117
9602.430664
9607.117188
9585.689453
9566.511719
9571.199219
9559.108398
9551.859375
9574.964844
9627.696289
9601.337891
9515.445312
9500.311523
9521.542969
9497.777344
9478.492188
9473.703125
9461.403320
9449.332031
9450.966797
9449.351562
9436.469727
9429.839844
9416.508789
9448.564453
9527.143555
9569.425781
9596.820312
9619.208984
9667.082031
9667.588867
9626.563477
9582.043945
9570.694336
9553.870117
9539.836914
9531.231445
9536.022461
9562.329102
9573.751953
9578.114258
9579.402344
9574.439453
9568.252930
9565.548828
9553.560547
9536.285156
9562.629883
9567.179688
9535.022461
9519.748047
9534.356445
9530.336914
9518.442383
9513.137695
9510.664062
9512.718750
9526.127930
9557.466797
9558.820312
9562.732422
9589.939453
9565.446289
9539.438477
9538.803711
9528.026367
9499.570312
9518.810547
9543.973633
9533.173828
9551.514648
9569.028320
9574.225586
9569.430664
9562.509766
9567.309570
9546.023438
9535.072266
9522.856445
9525.657227
9511.787109
9487.273438
9488.921875
9502.251953
9516.910156
9533.947266
9570.333008
9546.968750
9521.592773
9519.004883
9514.654297
9518.419922
9511.073242
9507.363281
9507.933594
9522.243164
9535.787109
9547.846680
9553.441406
9536.307617
9529.665039
9521.079102
9526.683594
9552.224609
9612.945312
9631.555664
9663.595703
9626.605469
9603.913086
9565.640625
9519.446289
9486.477539
9481.346680
9482.619141
9503.829102
9528.054688
9545.402344
9545.726562
9573.296875
9551.118164
9539.859375
9513.904297
9507.348633
9505.063477
9513.659180
9503.827148
9505.489258
9512.664062
9530.386719
9538.278320
9547.633789
9538.391602
9533.868164
9533.852539
9527.731445
9520.838867
9547.245117
9531.967773
9546.929688
9571.910156
9563.851562
9546.444336
9523.879883
9524.363281
9520.648438
9524.283203
9531.802734
9533.624023
9534.028320
9526.263672
9504.307617
9497.861328
9508.809570
9485.027344
9504.879883
9528.820312
9543.239258
9542.050781
9530.035156
9565.419922
9569.455078
9577.741211
9623.379883
9622.170898
9576.602539
9537.255859
9484.611328
9481.920898
9492.168945
9504.557617
9556.365234
9581.729492
9600.868164
9595.681641
9574.299805
9554.908203
9578.084961
9595.458984
9602.995117
9578.412109
9581.702148
9561.096680
9546.111328
9541.906250
9563.809570
9556.371094
9569.885742
9570.335938
9564.517578
9570.814453
9553.718750
9547.172852
9555.139648
9559.723633
9545.464844
9537.542969
9527.285156
9521.651367
9511.333984
9507.603516
9491.840820
9489.776367
9470.938477
9493.128906
9496.613281
9487.664062
9514.481445
9518.970703
9501.797852
9494.692383
9480.113281
9473.597656
9470.760742
9480.718750
9493.113281
9487.757812
9489.118164
9491.535156
9493.536133
9497.788086
9506.397461
9524.646484
9528.910156
9547.832031
9551.444336
9566.565430
9559.548828
9528.962891
9543.942383
9512.033203
9517.293945
9505.327148
9514.365234
9537.230469
9560.539062
9579.962891
9599.723633
9542.422852
9498.224609
9469.615234
9429.942383
9433.474609
9453.317383
9492.561523
9502.527344
9508.969727
9491.126953
9466.437500
9453.804688
9479.532227
9480.163086
9493.833008
9503.978516
9520.411133
9509.837891
9484.621094
9539.137695
9528.206055
9524.083984
9500.025391
9512.158203
9508.511719
9498.865234
9498.098633
9514.471680
9542.958008
9545.928711
9554.878906
9553.595703
9550.141602
9515.056641
9550.154297
9605.560547
9583.931641
9507.625977
9462.244141
9476.773438
9489.788086
9473.165039
9472.198242
9481.893555
9480.046875
9457.676758
9483.398438
9498.885742
9500.131836
9526.778320
9541.268555
9515.702148
9526.641602
9533.488281
9528.709961
9529.527344
9527.573242
9532.464844
9528.904297
9560.815430
9535.749023
9533.363281
9538.585938
9538.208984
9528.337891
9518.219727
9515.311523
9500.574219
9492.629883
9463.813477
9543.476562
9642.972656
9539.025391
9563.625000
9575.879883
9557.653320
9523.926758
9501.332031
9504.646484
9478.292969
9465.167969
9481.752930
9492.074219
9496.912109
9525.258789
9542.211914
9544.307617
9553.243164
9556.757812
9573.770508
9558.666016
9533.073242
9529.580078
9519.001953
9528.908203
9545.497070
9556.746094
9505.780273
9520.075195
9500.291016
9492.873047
9496.141602
9506.239258
9479.063477
9481.567383
9490.599609
9491.999023
9508.051758
9498.706055
9544.898438
9555.089844
9523.449219
9518.822266
9504.968750
9480.674805
9469.240234
9461.877930
9452.589844
9505.289062
9528.779297
9562.965820
9526.296875
9533.458008
9538.676758
9526.794922
9538.000000
9565.440430
9600.713867
9594.977539
9550.232422
9515.793945
9483.283203
9457.050781
9469.410156
9482.292969
9509.942383
9573.327148
9646.208984
9630.282227
9608.604492
9586.842773
9542.642578
9512.028320
9476.074219
9466.830078
9488.123047
9507.833984
9520.631836
9538.480469
9574.597656
9610.105469
9627.291016
9601.342773
9566.291992
9552.276367
9505.656250
9471.019531
9461.885742
9483.922852
9505.769531
9519.398438
9548.523438
9547.616211
9497.540039
9483.904297
9485.301758
9478.949219
9493.349609
9499.337891
9464.649414
9442.307617
9440.917969
9430.236328
9420.156250
9451.106445
9438.902344
9440.461914
9459.985352
9451.619141
9446.570312
9442.253906
9447.973633
9455.861328
9451.742188
9462.066406
9438.584961
9441.530273
9416.767578
9420.480469
9425.551758
9436.851562
9441.657227
9482.089844
9470.560547
9478.864258
9458.590820
9439.620117
9419.671875
9445.196289
9467.135742
9490.785156
9515.955078
9499.712891
9482.423828
9467.691406
9472.585938
9476.034180
9467.525391
9480.276367
9512.382812
9523.928711
9499.344727
9501.375977
9478.769531
9449.725586
9441.966797
9445.211914
9461.288086
9489.683594
9497.631836
9464.077148
9455.310547
9444.978516
9435.550781
9461.048828
9466.802734
9579.513672
9600.802734
9572.858398
9530.263672
9549.449219
9521.783203
9510.413086
9426.678711
9363.849609
9344.845703
9343.086914
9328.810547
9348.277344
9380.216797
9429.487305
9459.777344
9504.165039
9543.931641
9553.901367
9554.483398
9525.569336
9559.318359
9610.990234
9575.740234
9520.590820
9506.340820
9524.843750
9602.807617
9583.427734
9571.611328
9560.460938
9569.943359
9641.803711
9609.008789
9557.371094
9515.740234
9469.154297
9442.869141
9462.334961
9463.986328
9469.790039
9484.494141
9507.612305
9496.891602
9535.136719
9545.676758
9561.771484
9529.446289
9516.267578
9545.898438
9593.226562
9549.747070
9519.014648
9503.443359
9511.678711
9508.181641
9506.535156
9500.274414
9462.692383
9446.175781
9453.628906
9456.311523
9453.552734
9470.863281
9492.686523
9507.072266
9550.743164
9587.995117
9547.245117
9502.838867
9545.246094
9596.076172
9530.692383
9506.327148
9534.088867
9598.717773
9618.640625
9608.406250
9535.571289
9544.575195
9510.360352
9490.377930
9497.888672
9490.608398
9471.326172
9486.398438
9487.747070
9495.657227
9555.333008
9561.454102
9531.440430
9531.998047
9529.789062
9518.175781
9516.312500
9490.375977
9485.619141
9490.984375
9482.081055
9509.329102
9513.963867
9497.415039
9479.416016
9492.804688
9474.163086
9481.251953
9463.419922
9447.503906
9457.963867
9475.059570
9488.333984
9484.519531
9487.010742
9485.771484
9473.786133
9464.286133
9466.493164
9442.058594
9451.381836
9478.112305
9478.177734
9467.036133
9462.345703
9465.973633
9445.333008
9439.893555
9449.839844
9450.253906
9438.616211
9447.313477
9448.959961
9437.099609
9453.446289
9459.330078
9451.951172
9456.440430
9460.391602
9457.541992
9454.291016
9445.916016
9457.903320
9454.355469
9451.740234
9467.167969
9470.374023
9467.115234
9475.326172
9482.580078
9499.285156
9468.536133
9456.863281
9472.938477
9476.770508
9480.041016
9489.896484
9477.304688
9452.754883
9444.333008
9443.149414
9441.885742
9464.002930
9478.307617
9505.032227
9547.530273
9542.918945
9578.138672
9576.057617
9494.627930
9483.694336
9484.308594
9458.052734
9518.637695
9448.751953
9512.977539
9566.129883
9628.543945
9603.867188
9573.409180
9536.541016
9514.093750
9503.384766
9507.297852
9490.975586
9496.689453
9506.468750
9492.916016
9475.607422
9477.511719
9462.179688
9433.541992
9416.586914
9424.833008
9446.342773
9457.548828
9469.161133
9473.942383
9466.877930
9471.688477
9434.737305
9423.050781
9415.564453
9407.011719
9441.208984
9437.200195
9455.881836
9468.744141
9489.515625
9530.559570
9565.488281
9580.211914
9585.696289
9542.254883
9457.646484
9438.452148
9419.720703
9433.245117
9403.957031
9383.036133
9359.125977
9344.263672
9365.897461
9400.365234
9433.686523
9458.755859
9482.814453
9464.125000
9430.077148
9445.760742
9460.638672
9489.542969
9542.432617
9548.662109
9571.344727
9526.006836
9519.252930
9512.946289
9506.071289
9484.660156
9477.862305
9476.491211
9465.397461
9477.758789
9471.962891
9500.663086
9537.735352
9543.248047
9575.325195
9590.567383
9558.752930
9577.316406
9533.423828
9513.499023
9496.968750
9497.936523
9475.905273
9495.428711
9520.409180
9518.572266
9495.479492
9396.743164
9528.663086
9562.606445
9560.413086
9531.677734
9451.391602
9480.399414
9483.272461
9492.788086
9517.502930
9528.926758
9547.008789
9571.643555
9560.602539
9558.013672
9538.851562
9515.653320
9506.343750
9484.978516
9497.326172
9519.318359
9491.669922
9536.716797
9579.964844
9618.884766
9596.910156
9563.430664
9551.272461
9503.323242
9510.772461
9513.137695
9579.309570
9633.622070
9578.291992
9523.378906
9502.466797
9524.502930
9496.872070
9421.950195
9345.270508
9328.885742
9341.151367
9365.567383
9371.554688
9385.232422
9410.084961
9455.963867
```
