## Supplementary material for "Functional connectivity across the human subcortical auditory system using an autoregressive matrix-Gaussian copula graphical model approach with partial correlations": Code: roi-01_mean_ts.txt

```
10305.919922
10151.992188
9994.764648
9847.502930
9756.812500
9656.715820
9649.991211
9684.505859
9886.666992
9868.333008
9893.670898
9878.385742
9886.197266
9798.463867
9844.079102
9881.012695
9912.628906
9927.273438
10081.488281
10175.597656
10189.433594
10169.031250
10161.007812
10139.546875
10030.888672
10046.687500
10127.325195
10097.121094
10081.561523
10141.075195
10102.261719
10066.051758
10169.776367
10152.696289
10142.424805
10202.723633
10115.583008
10181.272461
10172.996094
10197.573242
10118.118164
10099.104492
10044.271484
9928.599609
9957.999023
9979.875000
9998.997070
10047.438477
10127.843750
10019.566406
9995.616211
10033.219727
10002.010742
10073.130859
10150.959961
10141.296875
10125.361328
10111.629883
10026.453125
10048.780273
10049.165039
10054.201172
10035.361328
10116.948242
10164.763672
10142.492188
10200.883789
10156.255859
10131.879883
10111.336914
10101.185547
10138.209961
10184.040039
10273.280273
10181.665039
10229.788086
10210.192383
10168.578125
10113.097656
10127.413086
10073.446289
10080.153320
10003.091797
9923.375000
9936.858398
9853.677734
9858.917969
9882.374023
9927.273438
9849.424805
9917.969727
9992.152344
9919.131836
9921.406250
9979.801758
9924.629883
9983.092773
9995.777344
10016.402344
10010.601562
10042.391602
10092.414062
10047.235352
10079.618164
9963.207031
10021.286133
9966.169922
9995.398438
10090.204102
10095.945312
10117.084961
10114.226562
10079.477539
10122.351562
10087.041016
9975.552734
9969.217773
10018.601562
10024.881836
10049.492188
9968.869141
9927.791016
9958.858398
9900.450195
9796.012695
9861.981445
9885.350586
9907.215820
10023.083984
10130.844727
10145.250000
10120.683594
10026.832031
10006.165039
9998.509766
10015.815430
9940.647461
9957.880859
10019.192383
10104.180664
10166.870117
10033.307617
10016.022461
9919.546875
9938.316406
9951.803711
9883.740234
9866.292969
9789.193359
9820.172852
9818.890625
9862.406250
9821.502930
9749.130859
9932.245117
9983.236328
9967.847656
10085.523438
10293.605469
10277.483398
10247.350586
10211.700195
10111.513672
10035.688477
10069.057617
10040.916016
9991.148438
9943.812500
9983.117188
9982.929688
10051.833008
10071.073242
10045.324219
10032.298828
10005.403320
9935.882812
9970.341797
9988.117188
9968.115234
9997.239258
9936.071289
9909.021484
9919.104492
9933.250977
9915.955078
9935.358398
9971.988281
9934.725586
9949.117188
9983.918945
10037.492188
9983.192383
10013.992188
10065.485352
10006.462891
9951.909180
10009.087891
9964.912109
9944.819336
10048.169922
9973.240234
9970.951172
9963.770508
9960.548828
9916.600586
10017.167969
9994.740234
9940.191406
9979.693359
9888.077148
9881.623047
9956.088867
9906.255859
9868.356445
9947.193359
9954.350586
9920.936523
10027.794922
10006.941406
9912.339844
9944.882812
9939.855469
9892.311523
9855.523438
9918.198242
9837.988281
9905.720703
9961.215820
9913.891602
9976.334961
10011.974609
9943.750977
9931.770508
9966.845703
9974.153320
9941.705078
10069.958008
10101.209961
10192.870117
10060.983398
9998.052734
9930.690430
9879.500000
9826.877930
9893.993164
9957.902344
9975.467773
10032.676758
10057.093750
10068.965820
10055.658203
10033.167969
9964.474609
9952.555664
9976.939453
9912.571289
9838.826172
9848.148438
9887.951172
9877.252930
9893.220703
9859.682617
9867.569336
9903.231445
9887.820312
9918.972656
9965.435547
9954.093750
9983.124023
10006.200195
9960.266602
9996.292969
9993.333984
9927.641602
9915.522461
9971.026367
9911.265625
9918.910156
9980.965820
9906.547852
9970.789062
9938.458984
9899.179688
9952.264648
9919.078125
9959.710938
9992.018555
10006.917969
9955.536133
9969.108398
9969.132812
9946.604492
10072.655273
10131.649414
10050.933594
9965.076172
9889.027344
9825.684570
9835.218750
9872.653320
9873.863281
9861.920898
9933.204102
9978.292969
9911.080078
9896.734375
9911.969727
9967.994141
9998.106445
10032.217773
10017.020508
9893.383789
9843.267578
9880.673828
9876.535156
9868.636719
9881.106445
9906.365234
9778.650391
9860.200195
9881.460938
9788.487305
9814.461914
9830.656250
9787.754883
9807.548828
9853.541016
9811.912109
9795.792969
9811.249023
9788.319336
9791.508789
9838.859375
9788.917969
9814.096680
9814.796875
9814.291016
9846.836914
9899.279297
9856.016602
9806.698242
9787.448242
9755.821289
9774.258789
9760.074219
9811.197266
9729.091797
9804.227539
9819.838867
9794.451172
9797.735352
9846.689453
9814.958984
9822.556641
9927.567383
9870.863281
9921.406250
9921.332031
9845.024414
9873.102539
9869.051758
9875.091797
9886.003906
9843.968750
9906.520508
10033.055664
10046.399414
9961.881836
10005.528320
9912.007812
9800.654297
9741.435547
9744.053711
9813.600586
9874.025391
9918.273438
9801.074219
9851.035156
9772.616211
9723.125000
9729.420898
9815.795898
9791.088867
9860.446289
9920.508789
9916.863281
9779.557617
9907.870117
9878.505859
9904.298828
9920.140625
9871.050781
9875.799805
9843.729492
9904.046875
9885.745117
9938.724609
9980.974609
9897.442383
9944.104492
9892.997070
9922.470703
9966.736328
9987.291016
9934.073242
9802.362305
9789.131836
9851.408203
9862.466797
9762.801758
9749.055664
9748.057617
9752.925781
9775.394531
9733.270508
9801.249023
9867.171875
9849.453125
9829.432617
9816.416016
9808.432617
9796.483398
9797.231445
9865.489258
9847.471680
9825.625977
9873.655273
9870.041016
9894.836914
9856.034180
9813.056641
9849.029297
9854.194336
9850.423828
9818.008789
9773.030273
9803.852539
9764.514648
9873.856445
9908.689453
9911.324219
10025.548828
10047.257812
9985.569336
9914.514648
9865.608398
9817.659180
9864.213867
9812.369141
9752.574219
9833.367188
9878.251953
9847.183594
9825.193359
9860.885742
9859.246094
9863.890625
9881.056641
9835.374023
9852.187500
9876.731445
9924.415039
9878.694336
9861.218750
9811.360352
9847.301758
9806.095703
9882.511719
9831.617188
9799.138672
9796.713867
9800.909180
9764.247070
9783.222656
9834.825195
9832.979492
9760.780273
9932.911133
9981.106445
9957.641602
9907.953125
9864.790039
9874.921875
9836.618164
9836.716797
9770.414062
9879.153320
10002.259766
10047.861328
10015.193359
10041.538086
9993.661133
9953.090820
9960.080078
9850.565430
9946.370117
10026.567383
9890.623047
9901.744141
9873.283203
9728.634766
9739.974609
9817.796875
9820.368164
9968.365234
10011.634766
10034.620117
10086.767578
10048.042969
9916.379883
9796.525391
9870.901367
9818.829102
9835.485352
9883.357422
9944.031250
9956.224609
9926.390625
10025.511719
10071.032227
10013.527344
9958.654297
9870.822266
9861.588867
9944.416016
9875.336914
9857.726562
9966.678711
9957.088867
9950.355469
9949.852539
9899.170898
9819.150391
9859.000977
9908.981445
9840.325195
9877.860352
9879.041016
9824.666016
9735.336914
9731.229492
9768.792969
9728.657227
9796.025391
9794.670898
9715.158203
9768.208984
9724.443359
9704.255859
9700.277344
9781.098633
9696.421875
9759.420898
9762.583008
9733.203125
9792.286133
9803.619141
9733.874023
9788.911133
9800.867188
9763.420898
9802.165039
9847.046875
9768.900391
9724.411133
9744.999023
9746.750000
9737.206055
9849.399414
9870.285156
9895.834961
9882.765625
9874.288086
9796.588867
9809.592773
9914.934570
9816.563477
9879.441406
9967.999023
9921.153320
9873.456055
9857.525391
9814.064453
9773.363281
9736.284180
9831.669922
9800.569336
9856.242188
9854.924805
9775.490234
9778.991211
9758.858398
9886.657227
10063.144531
10078.647461
10061.308594
9991.836914
10003.577148
10014.830078
10099.400391
9849.859375
9751.416992
9657.322266
9620.403320
9579.803711
9586.502930
9624.755859
9606.044922
9725.147461
9864.147461
9929.707031
9955.083984
9936.988281
9965.806641
9959.238281
9966.899414
10056.694336
9971.850586
9935.958984
9929.119141
9936.631836
10051.476562
10081.220703
10066.502930
10003.500000
10074.834961
10154.559570
10117.492188
9998.132812
9854.503906
9817.509766
9798.028320
9736.259766
9719.397461
9701.828125
9719.785156
9693.587891
9776.161133
9784.863281
9791.082031
9861.500977
9882.264648
9853.947266
9848.694336
9988.535156
9944.349609
9813.959961
9812.240234
9830.540039
9800.640625
9768.372070
9732.051758
9781.674805
9690.299805
9664.748047
9710.599609
9827.171875
9793.622070
9874.473633
9875.768555
9881.665039
9880.090820
9466.453125
9442.777344
9433.296875
9745.192383
10044.502930
10059.588867
10085.571289
10092.459961
10110.277344
10073.967773
9966.715820
9921.901367
9815.827148
9780.097656
9772.033203
9713.547852
9770.717773
9791.836914
9808.843750
9788.593750
9878.544922
9956.974609
10021.083008
9942.384766
9949.534180
9909.884766
9885.042969
9784.455078
9872.455078
9900.442383
9861.389648
9846.638672
9904.549805
9844.180664
9833.481445
9788.479492
9806.340820
9758.707031
9784.447266
9788.557617
9779.424805
9797.188477
9861.102539
9792.944336
9779.465820
9820.264648
9779.826172
9778.634766
9826.565430
9797.377930
9793.981445
9794.208984
9834.505859
9766.662109
9770.793945
9776.408203
9858.514648
9774.064453
9782.381836
9803.392578
9839.127930
9812.891602
9840.464844
9875.933594
9822.180664
9862.220703
9877.761719
9823.040039
9799.659180
9746.794922
9785.613281
9789.354492
9733.376953
9830.421875
9799.273438
9817.654297
9845.483398
9872.409180
9844.122070
9853.738281
9853.394531
9791.007812
9803.217773
9878.584961
9882.941406
9835.599609
9820.796875
9839.580078
9816.872070
9769.717773
9841.786133
9836.881836
9839.126953
9830.190430
9896.271484
9826.734375
9909.900391
9975.327148
9963.745117
9842.777344
9840.692383
9809.794922
9734.940430
9762.664062
9806.138672
9961.750977
10016.512695
10085.113281
10071.332031
9973.573242
9967.724609
9863.468750
9797.126953
9811.250977
9807.673828
9736.052734
9789.837891
9825.382812
9770.539062
9704.478516
9713.474609
9688.226562
9622.311523
9691.310547
9690.619141
9662.557617
9730.474609
9838.972656
9768.711914
9753.049805
9759.060547
9714.316406
9705.651367
9734.590820
9716.613281
9701.111328
9831.980469
9712.805664
9802.659180
9911.980469
10040.347656
10007.436523
9995.130859
9918.187500
9793.756836
9735.243164
9673.224609
9702.517578
9671.678711
9618.008789
9577.938477
9563.776367
9550.069336
9649.688477
9730.688477
9765.649414
9726.104492
9720.869141
9716.442383
9676.367188
9660.131836
9787.003906
9829.951172
9779.569336
9784.236328
9778.083984
9740.210938
9695.514648
9745.941406
9733.031250
9681.673828
9756.452148
9786.040039
9804.281250
9753.609375
9851.723633
9854.584961
9841.097656
9952.017578
10004.354492
9942.003906
9938.005859
9885.303711
9836.022461
9903.305664
9872.750977
9889.917969
9840.972656
9840.211914
9923.082031
9756.046875
9698.002930
9800.724609
9802.416992
9785.849609
9752.039062
9734.133789
9670.860352
9676.708008
9780.687500
9734.553711
9804.090820
9811.200195
9974.102539
9852.286133
9775.281250
9798.463867
9747.421875
9732.522461
9728.925781
9752.068359
9728.438477
9826.663086
9856.884766
9935.238281
9976.419922
9966.477539
9921.669922
9868.854492
9794.814453
9828.039062
9940.080078
10021.780273
9995.245117
9871.858398
9749.384766
9754.634766
9738.867188
9629.779297
9444.304688
9444.507812
9441.456055
9476.292969
9417.199219
9467.361328
9487.524414
9523.443359
9559.233398
```
