## Supplementary material for "Functional connectivity across the human subcortical auditory system using an autoregressive matrix-Gaussian copula graphical model approach with partial correlations": Code: roi-02_mean_ts.txt

```
11121.481445
11075.888672
11009.633789
10905.419922
10800.976562
10795.406250
10814.712891
10827.273438
10777.229492
10856.704102
10901.902344
10892.513672
10821.411133
10829.705078
10859.679688
10865.467773
10870.172852
10923.070312
10955.862305
10964.000000
11004.395508
11008.008789
10985.597656
10955.416992
10966.272461
10995.927734
10966.183594
10977.632812
10992.221680
10989.086914
10987.467773
11003.193359
10991.749023
11057.625000
11020.957031
10965.601562
11002.655273
11018.622070
11013.929688
11044.899414
11025.624023
10971.628906
10968.083008
10973.419922
10972.533203
10922.930664
10954.644531
10971.554688
10968.276367
10955.820312
10963.298828
10968.569336
10953.903320
10999.863281
10997.518555
10996.415039
10997.742188
10969.632812
10959.526367
10963.208008
10944.536133
10953.129883
10952.244141
10949.212891
10958.979492
10986.301758
11004.349609
10980.107422
10953.748047
10975.840820
10973.678711
10991.625000
11008.849609
10972.205078
10940.107422
10983.995117
11054.895508
11040.084961
10939.411133
10989.571289
11020.251953
10965.657227
10967.592773
10967.774414
10924.949219
10899.215820
10912.114258
10937.370117
10923.617188
10909.368164
10945.090820
10910.498047
10925.677734
10934.868164
10946.934570
10944.218750
10972.885742
10969.113281
10980.111328
10992.323242
10969.257812
10945.185547
11014.902344
11051.840820
11020.410156
11040.936523
10815.954102
11022.601562
11042.138672
11045.015625
10996.147461
10967.514648
10935.087891
11003.017578
11031.286133
11006.663086
10937.924805
10976.077148
11023.894531
11019.643555
11038.495117
11023.180664
10983.735352
10948.743164
10942.810547
10936.351562
10937.113281
10979.949219
11018.975586
11054.369141
11075.807617
11038.820312
11015.538086
11045.296875
11021.881836
11000.708008
11033.135742
11014.768555
10967.620117
10992.092773
11061.262695
11087.479492
10987.078125
10950.925781
10994.060547
10954.128906
10930.027344
10942.790039
10924.519531
10923.265625
10930.056641
10907.095703
10939.276367
10912.544922
10879.751953
10908.978516
10965.891602
10980.908203
10979.494141
10990.067383
11054.043945
11064.343750
10987.502930
10963.513672
10959.134766
10943.047852
10953.995117
10963.921875
10953.347656
10985.956055
10990.040039
11002.906250
11016.127930
10991.015625
10981.817383
10988.981445
10968.299805
10959.329102
10981.921875
10983.081055
10944.682617
10950.230469
10968.865234
10950.675781
10944.074219
10960.036133
10929.589844
10925.710938
10967.863281
10983.118164
10979.134766
11019.225586
11037.489258
10989.243164
10977.349609
10990.721680
10981.050781
10965.654297
10987.422852
10988.643555
10982.354492
11007.778320
10991.758789
11000.250000
10993.434570
10975.867188
10993.856445
10985.024414
10945.250977
10954.184570
10979.113281
10960.598633
10926.429688
10951.832031
10957.260742
10943.402344
10980.982422
11000.807617
10974.662109
10965.910156
10970.992188
10956.186523
10946.392578
10964.351562
10948.651367
10965.303711
10975.000977
10958.590820
10957.853516
10980.328125
10967.400391
10946.320312
10940.989258
10971.870117
10974.088867
11010.772461
11051.799805
11087.554688
11029.590820
11021.164062
11019.994141
10935.823242
10918.089844
10913.978516
10915.842773
10940.055664
10990.687500
10978.619141
11001.414062
11015.478516
11007.760742
10973.797852
10976.242188
10976.105469
10943.868164
10968.140625
10983.428711
10961.924805
10974.880859
10992.375977
10970.263672
11013.695312
11005.802734
10991.458008
11008.854492
10997.661133
10985.496094
10995.513672
10999.862305
10965.548828
11019.422852
11003.591797
10982.168945
10994.209961
10984.811523
10975.661133
10971.580078
10973.684570
10967.192383
10987.316406
10994.160156
10976.084961
10974.896484
10948.585938
10937.273438
10952.854492
10963.587891
10974.151367
11004.892578
10954.261719
10962.189453
10991.578125
10980.301758
10995.661133
11041.728516
10989.777344
10913.933594
10910.462891
10928.756836
10936.438477
10931.855469
10974.518555
11014.137695
10957.900391
11030.913086
11049.519531
11010.777344
11036.200195
11061.582031
11019.308594
10988.312500
10902.333984
10950.623047
10993.135742
10995.089844
11003.978516
11013.527344
11010.028320
11010.365234
11029.029297
11029.727539
11026.453125
10982.015625
10993.537109
11000.176758
11018.078125
10993.348633
11001.475586
10985.690430
10989.950195
10982.659180
10994.474609
10984.158203
10974.453125
11001.742188
11005.069336
10977.340820
11009.849609
11014.251953
10973.398438
11002.522461
10995.556641
10950.793945
10970.756836
10992.634766
10993.676758
11013.882812
11002.294922
11000.072266
11005.198242
11024.510742
11031.903320
11019.571289
11044.285156
11063.958984
11065.381836
11081.426758
11059.069336
11039.017578
11067.302734
11035.229492
11028.059570
11004.786133
11051.482422
11029.468750
11017.987305
11060.214844
11072.526367
11011.811523
10958.791016
10964.808594
10897.236328
10904.843750
10944.651367
10994.790039
10973.166992
10959.312500
10957.912109
10913.889648
10904.471680
10942.864258
10951.640625
10948.983398
10993.361328
10989.620117
10925.643555
10856.614258
10907.763672
10915.065430
10954.890625
10953.285156
10935.679688
10936.151367
10933.318359
10934.200195
10952.394531
10992.824219
10984.875000
10980.460938
10984.330078
10964.696289
10937.730469
10968.500977
11046.227539
11010.041992
10926.015625
10904.844727
10934.865234
10936.619141
10927.176758
10919.609375
10920.581055
10935.265625
10932.269531
10937.682617
10962.251953
10939.604492
10966.578125
11002.067383
10975.021484
10974.568359
10987.631836
10970.004883
10961.697266
10972.252930
10985.620117
10970.838867
10983.671875
11001.633789
10979.348633
10972.541992
10983.334961
10951.933594
10962.584961
10950.125977
10942.618164
10918.135742
10943.239258
10969.458984
10996.978516
10991.463867
10967.713867
10917.233398
10947.194336
10891.122070
10873.271484
10873.102539
10845.942383
10855.247070
10857.010742
10863.181641
10862.723633
10899.569336
10929.980469
10905.662109
10900.825195
10942.485352
10961.226562
10931.252930
10904.941406
10936.791016
10914.743164
10919.625977
10943.892578
10936.600586
10898.085938
10924.008789
10914.742188
10902.546875
10887.541016
10913.105469
10890.079102
10894.930664
10914.030273
10969.697266
10906.793945
10914.725586
10955.284180
10950.997070
10935.791016
10901.591797
10892.825195
10865.464844
10916.919922
10798.034180
10795.273438
10919.513672
10929.976562
10954.547852
10924.564453
10928.184570
10945.156250
10987.508789
10976.201172
10987.869141
11002.402344
10998.882812
10954.241211
10922.925781
10882.172852
10868.267578
10880.147461
10883.707031
10913.177734
10971.901367
10975.002930
10991.208984
10978.574219
10961.671875
10944.561523
10928.053711
10882.023438
10865.756836
10892.289062
10926.409180
10920.304688
10943.786133
10996.849609
11025.100586
11015.589844
10949.503906
10940.730469
10929.777344
10922.316406
10889.533203
10894.932617
10918.096680
10941.487305
10948.134766
10983.749023
10970.666992
10923.209961
10923.454102
10925.946289
10908.892578
10903.772461
10926.187500
10904.417969
10898.028320
10894.181641
10883.807617
10887.564453
10894.717773
10876.127930
10894.945312
10901.420898
10897.083984
10887.065430
10877.313477
10892.898438
10871.933594
10898.620117
10909.386719
10894.089844
10874.901367
10874.745117
10832.281250
10860.642578
10871.749023
10871.754883
10902.280273
10919.489258
10909.035156
10900.600586
10872.824219
10840.863281
10883.473633
10922.150391
10945.622070
10948.314453
10957.242188
10918.249023
10892.190430
10906.851562
10908.158203
10867.136719
10908.976562
10974.204102
10969.564453
10939.700195
10935.000977
10946.496094
10909.954102
10887.787109
10900.804688
10892.471680
10906.539062
10932.951172
10906.496094
10916.968750
10899.914062
10901.290039
10886.078125
10918.373047
10959.418945
10945.388672
10934.420898
10945.627930
10939.708008
10919.535156
10875.896484
10833.314453
10749.142578
10730.862305
10735.021484
10722.539062
10735.456055
10786.723633
10827.132812
10853.901367
10885.983398
10920.246094
10946.551758
10926.472656
10899.103516
10911.812500
10964.291992
10933.673828
10876.307617
10908.674805
10961.773438
11002.296875
11001.756836
11099.737305
11089.978516
10934.773438
11118.075195
11065.158203
10973.863281
10937.701172
10927.337891
10902.518555
10898.077148
10907.060547
10909.115234
10920.615234
10941.451172
10956.165039
10949.758789
10963.169922
10974.743164
10951.313477
10943.207031
11000.650391
11076.856445
11012.924805
10962.441406
10984.812500
11039.003906
10988.719727
11001.807617
10984.068359
10956.293945
10905.068359
10932.852539
10943.452148
10967.798828
10959.084961
10978.609375
11006.654297
10827.849609
10877.421875
11051.365234
10998.280273
10993.956055
10933.643555
10824.371094
10879.349609
10993.841797
11043.190430
11052.639648
11033.032227
10942.373047
10918.026367
10927.806641
10911.889648
10881.506836
10887.876953
10896.418945
10884.950195
10874.204102
10882.195312
10827.732422
11000.891602
10999.536133
10957.155273
10964.798828
10927.519531
10904.529297
10927.587891
10959.537109
10947.983398
10932.684570
10954.075195
10978.791992
10951.200195
10943.587891
10936.015625
10898.877930
10931.526367
10943.026367
10929.001953
10920.328125
10932.825195
10927.622070
10927.385742
10950.822266
10940.336914
10921.200195
10934.888672
10935.856445
10911.592773
10932.989258
10943.346680
10926.230469
10929.780273
10920.012695
10915.609375
10887.350586
10880.794922
10919.931641
10920.008789
10908.329102
10929.523438
10921.638672
10899.089844
10925.011719
10944.143555
10933.034180
10920.406250
10922.165039
10931.695312
10898.152344
10870.927734
10910.853516
10889.508789
10870.156250
10894.210938
10903.646484
10885.918945
10909.241211
10919.445312
10900.469727
10905.862305
10925.832031
10934.702148
10912.003906
10942.197266
10945.645508
10922.617188
10860.788086
10885.669922
10874.396484
10861.963867
10869.786133
10902.235352
10905.703125
10921.512695
10947.274414
10981.038086
10953.966797
10894.287109
10896.463867
10905.462891
10951.171875
11015.861328
10983.426758
10938.284180
11052.171875
11002.437500
10979.762695
10989.965820
10960.809570
10910.019531
10887.718750
10903.017578
10897.214844
10891.263672
10906.555664
10919.071289
10905.416992
10925.991211
10910.371094
10863.497070
10856.488281
10857.498047
10849.320312
10867.824219
10892.703125
10894.076172
10874.847656
10879.001953
10862.818359
10852.574219
10857.945312
10841.684570
10872.836914
10897.951172
10883.451172
10913.778320
10932.580078
10877.607422
10937.349609
11045.948242
11035.838867
10963.669922
10872.291992
10855.180664
10880.621094
10874.095703
10849.146484
10817.299805
10845.504883
10811.008789
10830.517578
10892.632812
10910.599609
10931.609375
10936.900391
10928.757812
10877.001953
10914.479492
10962.208008
10981.048828
10985.241211
11006.113281
10999.578125
10974.100586
10967.439453
10983.832031
10964.412109
10946.873047
10930.017578
10913.591797
10907.815430
10940.085938
10965.085938
10921.003906
10935.846680
10978.601562
11006.406250
10968.521484
10986.265625
11040.336914
10980.786133
10946.505859
10962.158203
10941.069336
10928.930664
10942.346680
10976.543945
10984.637695
10965.760742
10860.597656
10930.159180
10933.668945
10922.238281
10892.773438
10809.725586
10830.042969
10870.563477
10908.086914
10905.225586
10929.784180
10932.190430
10950.655273
10995.285156
10965.226562
10921.675781
10922.227539
10930.096680
10906.048828
10907.391602
10958.233398
10952.238281
10921.175781
10935.111328
11029.322266
10979.612305
10961.063477
10941.406250
10935.377930
10902.164062
10851.711914
10938.775391
11034.541016
10980.994141
10884.757812
10917.567383
10953.487305
10903.500000
10842.345703
10760.300781
10748.484375
10772.522461
10780.866211
10759.313477
10801.583984
10851.949219
10869.504883
```
