## Supplementary material for "Functional connectivity across the human subcortical auditory system using an autoregressive matrix-Gaussian copula graphical model approach with partial correlations": Code: roi-03_mean_ts.txt

```
11172.836914
10980.690430
10836.878906
10731.790039
10577.152344
10602.754883
10670.538086
10777.182617
10664.731445
10820.943359
10835.157227
10763.375977
10700.645508
10722.684570
10817.287109
10813.424805
10777.566406
10840.199219
10946.232422
10914.542969
10971.538086
11005.825195
10995.569336
10883.612305
10893.447266
10962.677734
10888.126953
10954.027344
10994.680664
10960.743164
10915.105469
10996.059570
11003.289062
10939.847656
11052.704102
11005.112305
11109.584961
11053.985352
11088.531250
11066.086914
11019.844727
10989.592773
10914.173828
10894.079102
10906.974609
10869.603516
10927.479492
11026.735352
10952.137695
10951.225586
10982.884766
10982.341797
10986.072266
11002.005859
10978.112305
11035.094727
10992.640625
10932.181641
10971.921875
10984.505859
10987.364258
10963.881836
11031.008789
11003.308594
10965.361328
10969.668945
11030.455078
10955.849609
10956.242188
11008.677734
10993.049805
10971.530273
11039.033203
11035.930664
11000.635742
11080.721680
11197.362305
11135.168945
11051.402344
11091.852539
11095.109375
11060.904297
10908.228516
10905.824219
10866.565430
10787.354492
10839.631836
10893.469727
10882.643555
10890.235352
10919.803711
10896.117188
10875.809570
10908.034180
11018.979492
10862.703125
10968.548828
10999.713867
11058.172852
11003.974609
10979.632812
10931.226562
10947.868164
11047.011719
11147.235352
11019.303711
10953.420898
11012.194336
11029.528320
10981.267578
11040.474609
10925.895508
10893.837891
11074.642578
11063.166992
10997.444336
10880.212891
10932.289062
10996.704102
10951.261719
10984.242188
10976.413086
10945.204102
10870.463867
10847.780273
10896.319336
10919.811523
10955.194336
10957.139648
11031.395508
11109.247070
11063.190430
10973.998047
10993.913086
11011.125977
10941.667969
10969.791016
11001.667969
10945.815430
11029.664062
11114.889648
11075.041992
10908.979492
10931.377930
10992.479492
11013.530273
10885.797852
10881.902344
10888.233398
10838.754883
10872.297852
10868.815430
10889.081055
10863.157227
10818.987305
10922.485352
10992.342773
11080.575195
11059.448242
11111.135742
11161.563477
11086.423828
11054.043945
10994.098633
10966.025391
10917.011719
10960.468750
10937.429688
10891.212891
10976.511719
11044.639648
10988.025391
10998.309570
10985.845703
10932.308594
10965.096680
10918.225586
10966.774414
10983.594727
11002.328125
10935.801758
10876.577148
10906.776367
10917.953125
10882.467773
10964.332031
10935.135742
10852.098633
10939.281250
10912.606445
10920.979492
10951.671875
11028.314453
10962.748047
10925.405273
10959.424805
10993.012695
10878.317383
10892.418945
10965.498047
10921.450195
10924.657227
10969.631836
10942.329102
10995.736328
10926.197266
10867.802734
10931.084961
10893.046875
10876.062500
10918.342773
10927.298828
10883.158203
10922.114258
10915.751953
10938.636719
10956.912109
10987.284180
10904.067383
10935.723633
10908.461914
10891.569336
10872.446289
10852.645508
10846.555664
10879.184570
10962.665039
10933.970703
10932.024414
10932.751953
10975.203125
10938.625977
10968.625977
10965.137695
10926.094727
11076.684570
11046.851562
11101.126953
11029.763672
11054.803711
11007.825195
10977.992188
10868.739258
10859.353516
10907.826172
10930.065430
11021.940430
11036.056641
11020.825195
11048.430664
10955.815430
10878.140625
10913.443359
10921.052734
10886.336914
10924.577148
10948.312500
10908.034180
10921.652344
10971.847656
10877.902344
10947.418945
10929.412109
10881.806641
10901.754883
10942.334961
10925.973633
10870.971680
10957.062500
10901.179688
10921.961914
10881.097656
10895.813477
10915.347656
10962.915039
10962.567383
10930.652344
10959.250000
10934.334961
10927.888672
10921.891602
10880.081055
10913.959961
10943.510742
10854.937500
10932.546875
10944.497070
10946.152344
10945.935547
10894.292969
10830.735352
10953.755859
10901.649414
10929.175781
10971.807617
10875.825195
10814.332031
10774.533203
10845.244141
10857.957031
10779.443359
10851.003906
10951.319336
10991.039062
10916.408203
10923.533203
10946.152344
10936.825195
11010.991211
10991.991211
10871.825195
10943.607422
11013.231445
10898.334961
10914.152344
10903.328125
10966.953125
10966.576172
10889.514648
10932.702148
10909.506836
10868.058594
10823.344727
10817.587891
10882.402344
10864.881836
10823.392578
10869.998047
10839.628906
10783.912109
10821.100586
10837.184570
10813.420898
10807.515625
10908.544922
10860.802734
10821.486328
10865.342773
10841.235352
10826.822266
10840.552734
10839.132812
10847.450195
10830.434570
10920.406250
10952.302734
10874.458008
10909.382812
10903.485352
10915.615234
10913.562500
10907.283203
10899.901367
10939.848633
10951.933594
10938.417969
10967.932617
10959.408203
10916.405273
10922.959961
10916.660156
10903.613281
10878.926758
10922.527344
10871.309570
10936.035156
10924.760742
10982.362305
10916.179688
10840.769531
10807.732422
10833.593750
10784.207031
10853.210938
10935.846680
10846.727539
10832.745117
10889.038086
10789.882812
10747.424805
10844.385742
10788.985352
10815.748047
10913.940430
10960.347656
10836.266602
10826.697266
10930.236328
10884.257812
10906.092773
10936.787109
10944.492188
10919.736328
10864.370117
10880.239258
10962.774414
10923.077148
10947.452148
10974.339844
10913.416016
10892.893555
10864.092773
10967.376953
11029.402344
10953.413086
10858.056641
10789.850586
10884.343750
10840.502930
10778.427734
10794.062500
10794.386719
10873.022461
10828.182617
10822.229492
10832.514648
10875.471680
10847.152344
10907.764648
10871.955078
10856.617188
10921.392578
10905.278320
10817.218750
10903.450195
10891.437500
10902.690430
10893.374023
10889.405273
10833.995117
10835.559570
10873.683594
10830.576172
10739.408203
10819.520508
10812.128906
10833.607422
10850.666016
10914.335938
10946.070312
11009.740234
11041.578125
11018.739258
10959.900391
10917.264648
10908.990234
10876.700195
10928.901367
10898.546875
10888.072266
10923.853516
10863.864258
10841.057617
10922.800781
10895.052734
10896.802734
10877.643555
10968.861328
10833.934570
10845.544922
10857.255859
10845.094727
10909.124023
10936.034180
10945.185547
10837.049805
10878.652344
10894.868164
10811.533203
10862.060547
10890.728516
10766.126953
10782.546875
10840.251953
10935.434570
10855.643555
10926.604492
10957.635742
10950.796875
10986.307617
10936.103516
10899.468750
10934.519531
10973.296875
10912.055664
10920.663086
11015.497070
11001.965820
10978.553711
10993.777344
10986.135742
10984.533203
11074.082031
11039.159180
10933.904297
11000.162109
11010.089844
10981.081055
11003.642578
10917.904297
10908.325195
10869.620117
10876.944336
11024.158203
10988.033203
11045.365234
11130.500000
11088.975586
10991.678711
10929.641602
10978.180664
10895.766602
10827.674805
10981.874023
10978.030273
10974.689453
11005.043945
11075.529297
11094.112305
11068.315430
11002.235352
10924.263672
10923.395508
10946.640625
10958.989258
10949.218750
11031.087891
10950.011719
10998.654297
11000.123047
11047.131836
10878.542969
10909.373047
10862.008789
10880.998047
10909.994141
10935.203125
10871.988281
10878.449219
10876.970703
10909.042969
10837.125977
10884.278320
10848.463867
10800.008789
10896.537109
10852.138672
10848.389648
10799.589844
10863.014648
10860.721680
10878.727539
10861.051758
10845.805664
10843.812500
10841.365234
10767.423828
10815.305664
10815.950195
10812.983398
10858.660156
10938.614258
10919.954102
10907.242188
10865.657227
10823.203125
10838.162109
10870.718750
10979.357422
10974.110352
10982.735352
10967.603516
10827.935547
10912.506836
10897.082031
10880.904297
10889.046875
10991.947266
10959.235352
10900.218750
10925.915039
10926.516602
10871.837891
10934.398438
10888.990234
10854.814453
10930.265625
10923.471680
10941.875977
10912.219727
10931.783203
10910.721680
10909.008789
10955.648438
11020.540039
11016.934570
10920.078125
11047.722656
11021.982422
10911.609375
10857.810547
10789.418945
10686.786133
10706.469727
10735.106445
10631.949219
10649.189453
10773.017578
10845.600586
10854.895508
10846.960938
10884.036133
10912.561523
10890.422852
10865.274414
10807.693359
10992.934570
10923.668945
10888.728516
10828.927734
10892.688477
11024.388672
11025.511719
11150.543945
11220.316406
10956.813477
11136.398438
11051.815430
11002.454102
10920.907227
10910.242188
10809.339844
10772.222656
10794.110352
10788.700195
10768.083984
10788.350586
10823.151367
10855.972656
10850.075195
10893.501953
10897.840820
10879.916016
10945.399414
11125.117188
11031.042969
10980.975586
10920.203125
10956.887695
10859.290039
10886.516602
10893.631836
10842.224609
10793.644531
10910.058594
10847.937500
10887.348633
10890.283203
10883.014648
10996.820312
10741.631836
10858.972656
11025.950195
11039.677734
11061.847656
11175.027344
11126.921875
11081.057617
11181.212891
11175.322266
11120.252930
11118.180664
10959.466797
11006.570312
10892.269531
10861.387695
10840.999023
10854.247070
10864.749023
10914.485352
10844.830078
10830.251953
10893.995117
10997.119141
10864.969727
10885.587891
10869.482422
10875.927734
10873.141602
10906.742188
10913.024414
10924.187500
10841.475586
10947.412109
10931.284180
10889.095703
10865.417969
10882.296875
10795.967773
10808.094727
10821.789062
10792.862305
10836.372070
10863.042969
10857.012695
10873.582031
10920.862305
10793.344727
10823.005859
10863.162109
10821.774414
10831.839844
10839.770508
10889.593750
10878.345703
10871.494141
10752.845703
10809.033203
10795.713867
10768.296875
10828.320312
10805.173828
10786.317383
10814.505859
10889.126953
10860.075195
10863.320312
10882.632812
10893.660156
10889.597656
10850.825195
10783.833984
10787.917969
10762.329102
10757.294922
10753.079102
10728.328125
10823.022461
10855.545898
10797.712891
10787.661133
10854.957031
10832.401367
10790.081055
10843.935547
10868.182617
10888.854492
10841.844727
10884.077148
10824.008789
10727.334961
10807.144531
10771.328125
10742.119141
10842.648438
10853.308594
10846.693359
10875.548828
10869.905273
10941.492188
10947.339844
10808.691406
10820.465820
10824.346680
10904.751953
10784.729492
10806.379883
10903.542969
10980.019531
11054.966797
11029.281250
10978.485352
10877.369141
10811.205078
10730.655273
10812.257812
10798.483398
10792.519531
10771.036133
10819.826172
10772.405273
10796.312500
10801.447266
10730.811523
10673.927734
10728.997070
10787.371094
10790.357422
10830.191406
10838.652344
10765.099609
10788.186523
10725.412109
10744.609375
10742.670898
10694.542969
10777.413086
10785.607422
10761.926758
10804.070312
10867.635742
10885.373047
10939.097656
11070.289062
11028.700195
10947.501953
10813.716797
10766.043945
10810.979492
10804.083984
10684.977539
10671.037109
10685.961914
10636.209961
10601.082031
10664.200195
10708.598633
10711.245117
10694.502930
10797.270508
10748.008789
10721.600586
10859.874023
10836.007812
10809.354492
10812.770508
10853.037109
10796.245117
10837.679688
10832.109375
10860.382812
10780.620117
10821.507812
10765.722656
10755.103516
10834.569336
10816.485352
10811.176758
10885.123047
10947.135742
11014.817383
11021.731445
10972.441406
11019.794922
10901.835938
10872.876953
10976.799805
10911.700195
10887.487305
10890.764648
10910.934570
10954.980469
10863.108398
10833.754883
10936.803711
10841.267578
10920.280273
10853.800781
10796.046875
10719.056641
10759.958008
10805.233398
10879.367188
10912.534180
10852.508789
10859.666016
10824.251953
10877.670898
10835.917969
10789.898438
10780.794922
10747.822266
10775.485352
10885.022461
10871.221680
10894.017578
10902.700195
11009.392578
10946.319336
10918.924805
10936.224609
10855.317383
10819.788086
10728.239258
10854.682617
10995.695312
10819.101562
10750.502930
10752.001953
10869.511719
10741.875977
10612.721680
10483.953125
10520.037109
10568.862305
10651.662109
10575.610352
10633.589844
10676.482422
10714.512695
```
