## Supplementary material for "Functional connectivity across the human subcortical auditory system using an autoregressive matrix-Gaussian copula graphical model approach with partial correlations": Code: roi-04_mean_ts.txt

```
9934.519531
9871.983398
9858.906250
9817.894531
9426.935547
9833.503906
9736.115234
9864.485352
9561.913086
9469.080078
9373.573242
9701.059570
9461.703125
9483.853516
9724.976562
9569.064453
9037.446289
9434.976562
9587.480469
9809.773438
9058.131836
9806.144531
9524.712891
9326.588867
9580.327148
9731.351562
9505.649414
9492.742188
9612.894531
9759.665039
9605.480469
9593.560547
9737.587891
9453.101562
9767.272461
9655.402344
9462.203125
9701.226562
9509.830078
9314.701172
9567.914062
9652.437500
9474.503906
9349.205078
9606.222656
9617.791016
9493.298828
9613.673828
9812.087891
9610.943359
9803.960938
9642.394531
9455.796875
9608.023438
9637.609375
9649.773438
9716.271484
9677.903320
9495.314453
9414.921875
9711.906250
9414.492188
9750.662109
9935.767578
9185.328125
9292.054688
9690.458984
9678.474609
9710.524414
9643.972656
9450.265625
9750.584961
9600.549805
9543.860352
9094.318359
9580.269531
9724.430664
9509.587891
9711.091797
9262.920898
9404.443359
9868.382812
9489.357422
9658.601562
9979.400391
9501.060547
9559.812500
9607.606445
9575.783203
9701.180664
9625.960938
9774.121094
9644.870117
9507.876953
9759.398438
9609.195312
9673.583984
9538.423828
9566.029297
9693.585938
9679.654297
9549.020508
9461.083984
9291.013672
9751.792969
9687.068359
9125.824219
9941.367188
9831.480469
9709.533203
9627.097656
9202.488281
8878.423828
9034.568359
9185.453125
9758.169922
9452.684570
9532.155273
9434.136719
9557.617188
9443.646484
9712.672852
9889.730469
9487.486328
9491.271484
9389.816406
9350.317383
9519.490234
9499.169922
9251.589844
9684.048828
9571.767578
9732.960938
9443.185547
9462.103516
9439.364258
9411.133789
9646.498047
9588.705078
9501.293945
9386.406250
9829.222656
9545.925781
9304.730469
9526.783203
9670.675781
9420.152344
9509.744141
9384.078125
9533.109375
9484.307617
9410.523438
9261.426758
9499.806641
9487.125000
9227.489258
9205.697266
9567.152344
9479.972656
9384.241211
9618.019531
9758.574219
9404.003906
9323.992188
9456.987305
9490.781250
9441.121094
9544.992188
9733.207031
9490.977539
9828.249023
9515.697266
9480.423828
9681.697266
9296.416016
9673.652344
9678.201172
9443.708984
9544.899414
9503.015625
9520.107422
9080.708984
9356.013672
9515.310547
9170.136719
9529.388672
9705.494141
9158.381836
9328.361328
9426.480469
9495.778320
9255.709961
9544.765625
9700.657227
9366.789062
9570.710938
9355.208984
9614.404297
9720.138672
9584.994141
9520.642578
9598.905273
9516.162109
9651.548828
9352.728516
9470.861328
9535.152344
9349.876953
9513.119141
9151.735352
9552.726562
9801.687500
9680.355469
9311.239258
9683.496094
9616.580078
9484.501953
9702.802734
9537.045898
9398.066406
9521.672852
9270.220703
9414.322266
9500.386719
9493.204102
9491.672852
9371.634766
9394.074219
9626.238281
9748.966797
9484.362305
9372.431641
9426.757812
9541.709961
9150.970703
9225.972656
9552.947266
9603.955078
9406.398438
9584.410156
9724.182617
9548.974609
9253.611328
9178.271484
9339.223633
9084.981445
9323.481445
9756.041016
9507.673828
9503.812500
9678.048828
9419.455078
9381.867188
9186.149414
9467.216797
9315.606445
9386.123047
9339.107422
9277.169922
9583.150391
9569.355469
9251.070312
9450.702148
9254.930664
9318.493164
9384.729492
9338.748047
9482.822266
9376.914062
9346.404297
9210.193359
9288.756836
9305.621094
9095.903320
9427.588867
9275.116211
9187.746094
9570.058594
9144.900391
9225.917969
9418.520508
9466.596680
9610.119141
9555.438477
9393.564453
9318.175781
9492.242188
9368.434570
9419.267578
9425.099609
9255.861328
9459.460938
9612.945312
9268.789062
9564.474609
9613.958984
9348.338867
9105.478516
9329.821289
9361.885742
9407.763672
9236.360352
9747.289062
9614.003906
9545.769531
9773.634766
9203.101562
9568.667969
9540.830078
9382.343750
9323.914062
9333.498047
8929.090820
9206.338867
9206.086914
9329.933594
9318.437500
9229.683594
9489.220703
9234.384766
9505.178711
9514.980469
9411.706055
9291.428711
9607.412109
9371.320312
9383.289062
9386.047852
9393.573242
9376.226562
9464.480469
9286.881836
9230.781250
9493.273438
9381.060547
9268.723633
9287.763672
9488.224609
9215.902344
9595.610352
9396.160156
9246.164062
9445.624023
9341.154297
9158.263672
9289.993164
9483.425781
9364.920898
9422.849609
9513.449219
9124.976562
9565.285156
9464.794922
9270.392578
9322.207031
9621.376953
9389.523438
9665.438477
9488.589844
9395.020508
9208.951172
9472.134766
9271.406250
9316.228516
9734.179688
9084.232422
9275.087891
9479.046875
9171.482422
9087.123047
9416.699219
9434.111328
9041.297852
9002.062500
9279.707031
9651.096680
9442.858398
9165.431641
9200.125000
9379.488281
9180.436523
9296.233398
9392.154297
9209.906250
9496.193359
9287.118164
9198.154297
9608.443359
9208.613281
9203.443359
9318.543945
9369.228516
9405.228516
9541.908203
9398.373047
9349.382812
9475.640625
9567.320312
9249.766602
9453.291016
9723.587891
8954.443359
9111.564453
9325.316406
9360.490234
9435.208984
9446.006836
9154.976562
9482.347656
9558.361328
9570.343750
9822.460938
9337.257812
9357.101562
9371.214844
9670.384766
9407.826172
9386.155273
9543.263672
9367.100586
9351.160156
9493.855469
9404.525391
9604.945312
9114.458984
9436.314453
9596.628906
9325.764648
9413.310547
9250.101562
9297.306641
9494.973633
9463.730469
9438.945312
9257.175781
9219.993164
9209.237305
9171.330078
9312.976562
9917.950195
9703.343750
9779.646484
9424.966797
9314.341797
9351.865234
9341.597656
9363.139648
9579.649414
9307.925781
9190.020508
9300.320312
9799.484375
9667.941406
9586.103516
9643.181641
9499.369141
9648.767578
9384.446289
9592.545898
9477.465820
9468.007812
9548.144531
9091.033203
9450.080078
9620.199219
9410.175781
9514.863281
9450.343750
9342.470703
9441.240234
9447.068359
9326.636719
9555.013672
9444.074219
9591.718750
9644.838867
9412.442383
9645.289062
9581.457031
9422.986328
9513.382812
9429.959961
9114.175781
9601.125000
9134.455078
8952.069336
9491.000000
9390.929688
9641.521484
9384.408203
9563.472656
9381.609375
9542.541016
9538.041016
9584.978516
9537.795898
9487.064453
9544.875000
9850.160156
9660.892578
9616.750000
9468.747070
9663.646484
9367.964844
9762.535156
9838.076172
9326.394531
9697.527344
9301.912109
9276.107422
9567.291016
9622.945312
9327.839844
9053.226562
9443.332031
9365.369141
9203.562500
9177.707031
9665.154297
9723.107422
9640.792969
9517.710938
9324.433594
9633.635742
9478.323242
8934.862305
9413.676758
9496.039062
9318.289062
9404.969727
9834.787109
9542.459961
9282.230469
9401.875000
9615.525391
9394.836914
9357.451172
9400.589844
9355.326172
9721.714844
9607.536133
9634.833984
9169.097656
9570.621094
9386.662109
9468.058594
9649.558594
9170.386719
9279.229492
9656.224609
9225.974609
9267.438477
9642.765625
9295.547852
9465.433594
9360.790039
9486.108398
8816.384766
9672.416992
9308.562500
9321.238281
9327.098633
9569.181641
9429.927734
9403.236328
9772.000977
9099.231445
9567.675781
9457.854492
9623.490234
9460.089844
9687.703125
9425.390625
9388.615234
9298.373047
9279.490234
9292.778320
9360.777344
9603.795898
9377.626953
9409.367188
9633.574219
9567.186523
9502.074219
9532.439453
9394.916016
9565.351562
9626.662109
9414.622070
9387.441406
9410.255859
9466.317383
9116.125000
8486.462891
8989.927734
9171.328125
9572.290039
9331.129883
9809.315430
9190.438477
9528.060547
9371.160156
9114.024414
8885.492188
9266.573242
9191.458984
8961.103516
9211.452148
9469.458984
9496.615234
9102.390625
9427.958984
9638.035156
9335.156250
9147.312500
9081.784180
9159.920898
9349.519531
9381.378906
9460.988281
9545.892578
9557.851562
9629.779297
9314.167969
9439.666016
9501.562500
9452.933594
9571.074219
9452.146484
9368.755859
9394.568359
9481.476562
9440.666016
9556.089844
9615.726562
9339.867188
9405.070312
9620.347656
9575.377930
9118.392578
9666.640625
9309.230469
9249.568359
9276.021484
9585.146484
9678.374023
9530.513672
9423.307617
9921.121094
9464.788086
9429.914062
9516.223633
9601.900391
9488.796875
9169.888672
9426.330078
9462.050781
9340.742188
9229.607422
9572.861328
9542.241211
9427.150391
9755.028320
9781.425781
9719.411133
9674.621094
9303.268555
9613.302734
9570.728516
9455.397461
9723.112305
9661.767578
9323.521484
9331.300781
9327.939453
9403.979492
9313.390625
9282.916992
9319.152344
9556.396484
9173.919922
9219.064453
9404.710938
9555.460938
9482.150391
8965.417969
9361.341797
9129.406250
9374.054688
9153.322266
9319.629883
9414.078125
9045.874023
9165.478516
9442.292969
9331.515625
9482.985352
9567.148438
9216.404297
9074.894531
9264.150391
9296.701172
9046.838867
9062.564453
9165.521484
8874.482422
9093.601562
9429.896484
9218.326172
9405.046875
9291.269531
9096.843750
9239.233398
9180.133789
9202.435547
9256.986328
9195.697266
9406.731445
9321.059570
9103.267578
9350.478516
9330.655273
9118.921875
8872.976562
9145.480469
8981.439453
9174.447266
9261.330078
9221.666016
9128.185547
9218.691406
9458.358398
9244.574219
8805.498047
9131.347656
9301.431641
9176.547852
9099.302734
9416.679688
9228.675781
9233.083984
9294.801758
9167.623047
9398.210938
9255.022461
9247.555664
9200.319336
9310.173828
9393.459961
9355.810547
8975.328125
9231.397461
8873.993164
9270.407227
9240.169922
9193.322266
9285.773438
9430.417969
9584.432617
9086.539062
9651.723633
9317.452148
9217.804688
9393.628906
9179.426758
9217.232422
9358.283203
9180.590820
9047.949219
9308.713867
9087.176758
9195.861328
9124.877930
9301.220703
9033.570312
9354.384766
9465.058594
9097.638672
9474.664062
9407.673828
9168.060547
9136.177734
9333.048828
9267.898438
9150.378906
9430.384766
9240.994141
9181.072266
9329.354492
9267.008789
9297.319336
9392.729492
9178.220703
8963.527344
9273.652344
9279.514648
9316.775391
9270.317383
9553.280273
9237.420898
9763.105469
9042.973633
8917.716797
9178.193359
9367.085938
9332.976562
9407.206055
9403.006836
9033.755859
9051.976562
9176.625000
9377.898438
9277.017578
9205.384766
9343.378906
9188.625000
9151.699219
9162.156250
9219.000000
8856.072266
9172.164062
9137.685547
9393.634766
9390.757812
9542.625000
9253.117188
9153.422852
9153.116211
9167.794922
9391.623047
9233.676758
9259.371094
9281.986328
9250.089844
9260.293945
9191.857422
9173.505859
9423.869141
9102.449219
9378.448242
9214.377930
9209.533203
8912.826172
8833.906250
9197.099609
9084.157227
9217.307617
9254.311523
9089.640625
8790.228516
8977.802734
9023.025391
9087.349609
8853.360352
8972.091797
8970.187500
8820.304688
9355.079102
9260.373047
8918.591797
9083.099609
9348.042969
8953.744141
9269.570312
9158.461914
8883.301758
9202.759766
9252.103516
9283.714844
9038.099609
9056.125000
9053.345703
9028.188477
9338.793945
9428.488281
8708.371094
9301.646484
9546.518555
9092.060547
9287.373047
9227.387695
9265.181641
9020.846680
8793.168945
8439.970703
8771.216797
8911.378906
9432.467773
9725.332031
9158.262695
9534.680664
9405.351562
9085.379883
9215.640625
9425.458984
9362.740234
9413.007812
9358.301758
9579.044922
9209.408203
```
