## Supplementary material for "Functional connectivity across the human subcortical auditory system using an autoregressive matrix-Gaussian copula graphical model approach with partial correlations": Code: roi-05_mean_ts.txt

```
11472.805664
11795.103516
11365.130859
11441.917969
11221.169922
11497.568359
11549.485352
11045.552734
11413.033203
11325.296875
11468.690430
11359.447266
11419.071289
11349.201172
11094.253906
11426.121094
11259.601562
11361.341797
11278.640625
11222.031250
11444.698242
11448.166016
11246.762695
11123.805664
11759.524414
11378.052734
11357.572266
11239.625977
11399.276367
11360.035156
11327.120117
11499.628906
11382.575195
11232.751953
11050.626953
11316.356445
11126.459961
11673.410156
11372.627930
11473.417969
11043.174805
11672.658203
11427.514648
11674.643555
11617.054688
11413.387695
11171.903320
11465.236328
11466.830078
11514.929688
11447.353516
11480.716797
11115.684570
11390.619141
11541.479492
11639.064453
11207.097656
11789.302734
11783.539062
11711.114258
11524.005859
11389.752930
11564.045898
11316.567383
11280.044922
11809.600586
11776.320312
11983.105469
11363.405273
11790.892578
11687.982422
11419.748047
11531.286133
11268.889648
11042.074219
10986.699219
11833.649414
11675.515625
11388.529297
11576.152344
11436.694336
11333.510742
11472.682617
11447.907227
11777.179688
11806.013672
11685.070312
11611.685547
11811.304688
11464.944336
11488.971680
11525.519531
11564.400391
11642.076172
11485.922852
11653.393555
11336.615234
11558.849609
11485.350586
11612.130859
11812.363281
11755.216797
11587.489258
11226.567383
11387.492188
11781.681641
11348.386719
11565.392578
11426.518555
11493.191406
11515.832031
11573.316406
10859.341797
10986.423828
11424.784180
11717.849609
11417.825195
11385.595703
11308.192383
11387.217773
11621.756836
11427.019531
11628.853516
11948.173828
11395.672852
11406.131836
11603.732422
11468.855469
11473.315430
11610.673828
11402.891602
11680.046875
11521.804688
11729.384766
11743.184570
11648.517578
11621.707031
11534.019531
11330.187500
11706.291016
11681.893555
11693.223633
11618.850586
11699.025391
11217.438477
11822.886719
11926.866211
11485.454102
11763.831055
11782.090820
11513.066406
11411.604492
11620.808594
11472.156250
11940.040039
11908.248047
11553.981445
11529.194336
11241.977539
11545.128906
11750.719727
11843.061523
11614.922852
11997.077148
11945.975586
11716.102539
11754.314453
11798.995117
11942.051758
11806.302734
11904.188477
11612.969727
11748.239258
11468.721680
11665.544922
11916.475586
11733.289062
11919.099609
11830.257812
11728.902344
11882.486328
11796.181641
11740.183594
11635.738281
11576.664062
11792.314453
11502.858398
11912.062500
11650.445312
11567.100586
11736.533203
11833.528320
11878.509766
11585.119141
11698.177734
11704.448242
11639.326172
11691.210938
11741.315430
11396.442383
11741.522461
11726.758789
11452.763672
11332.942383
11728.753906
11486.118164
11786.760742
11816.208984
11693.603516
11460.799805
11554.449219
11564.424805
11194.027344
11972.123047
11611.946289
11674.356445
11319.636719
11684.353516
11646.252930
11879.075195
11451.558594
11371.671875
11717.195312
11569.495117
11394.982422
11281.597656
11437.317383
11613.011719
11608.204102
11685.890625
11483.680664
11314.726562
11253.951172
11702.627930
11386.433594
11495.657227
11357.855469
11760.232422
11441.145508
11508.339844
11709.904297
11804.727539
11663.078125
11747.699219
11375.272461
11975.292969
11556.082031
11345.892578
11652.542969
11791.450195
11850.849609
11732.155273
11662.705078
11369.080078
11421.279297
11653.545898
11596.736328
11747.449219
11468.538086
11602.998047
11651.428711
11557.209961
11324.849609
11573.795898
11618.084961
11484.897461
11446.329102
11685.374023
11561.078125
11521.504883
11679.755859
11789.397461
11781.313477
11923.166992
11456.075195
11486.260742
11662.213867
11496.333984
11488.899414
11664.810547
11487.244141
11735.720703
11677.425781
11695.448242
11880.098633
11643.489258
11879.812500
11649.219727
11694.645508
11365.637695
11327.048828
11087.817383
11008.686523
11041.905273
11468.622070
10955.930664
11091.356445
11438.990234
11281.561523
11073.434570
10758.325195
11458.930664
11334.135742
11306.435547
11524.982422
11613.191406
11506.631836
11181.692383
11166.943359
11408.256836
10975.330078
11162.107422
11244.933594
11103.345703
11133.620117
11339.266602
11066.859375
11525.847656
11261.884766
11502.892578
11382.208984
11357.191406
11386.222656
11586.969727
11764.337891
11115.138672
11593.702148
11585.383789
11499.207031
11592.248047
11190.244141
11284.502930
11456.132812
11341.447266
11207.575195
11311.605469
11488.920898
11834.835938
11561.382812
11470.068359
11571.126953
11375.887695
11451.046875
11546.616211
11736.875977
11460.988281
11424.310547
11619.710938
11420.883789
11521.009766
11415.652344
11717.720703
11589.921875
11701.866211
11308.306641
11629.286133
11498.982422
11484.693359
11757.146484
11379.403320
11729.657227
11468.750000
11328.333984
11261.645508
11248.646484
11024.530273
11386.588867
11263.156250
11236.354492
10926.755859
11774.900391
11292.396484
11201.876953
11498.578125
11577.034180
11798.171875
11361.138672
11470.124023
11422.265625
11107.677734
11541.606445
11464.608398
11225.386719
11517.094727
11259.636719
11359.149414
11252.489258
11422.991211
11199.605469
11408.392578
11213.284180
11350.334961
11025.646484
11355.883789
11164.231445
11593.790039
11645.930664
11176.737305
11206.029297
11246.284180
11282.332031
11146.431641
11174.126953
11690.602539
11623.155273
11428.289062
11552.114258
11382.657227
11434.737305
11431.221680
11387.703125
11580.723633
11213.660156
11437.609375
11489.249023
11323.930664
11184.013672
11168.624023
11294.515625
11205.892578
11515.649414
11104.304688
11430.281250
11611.863281
11138.048828
11548.778320
11413.819336
11053.910156
11473.980469
11354.429688
11188.626953
11456.744141
11095.149414
11398.055664
11320.543945
11296.373047
11505.709961
11151.801758
11425.837891
11209.107422
11072.009766
11199.279297
11319.139648
11053.642578
11349.307617
11151.699219
11422.309570
10883.734375
11266.559570
11221.417969
11334.951172
10869.443359
11167.237305
11428.486328
11148.994141
11097.964844
11428.174805
11481.511719
11200.488281
11264.291992
11411.812500
10978.554688
11013.193359
11236.968750
10991.940430
11195.397461
10854.055664
11246.799805
11209.198242
11468.340820
11290.931641
11250.422852
11359.208008
11155.197266
11085.145508
11038.618164
11204.920898
11420.382812
11210.367188
11301.461914
11404.769531
11023.856445
11084.285156
11052.148438
10661.516602
11071.584961
11317.321289
11419.642578
11553.536133
11268.081055
11247.062500
10942.749023
11187.772461
10975.249023
11320.744141
11540.140625
11535.368164
11263.397461
11163.421875
11060.256836
11313.663086
11304.251953
11116.244141
11592.421875
11465.191406
11502.382812
11277.105469
11440.781250
11586.855469
11184.101562
11152.815430
11377.613281
11195.863281
10892.376953
11265.281250
11036.885742
11319.374023
11832.472656
11666.662109
11700.833008
11411.944336
11669.271484
11821.329102
11623.028320
11361.016602
11702.273438
11559.131836
11750.795898
11331.500000
11655.853516
11686.310547
11752.759766
11595.105469
11655.196289
11575.532227
11616.044922
11551.713867
11334.495117
11962.817383
11538.520508
11569.901367
11685.603516
11480.786133
11333.919922
11449.186523
11396.195312
11549.617188
11672.098633
11716.962891
11597.811523
11433.234375
11381.230469
11379.411133
11704.522461
11568.289062
11253.710938
11367.631836
11462.061523
11607.984375
11441.253906
11736.300781
11499.382812
11445.719727
11429.217773
11770.128906
11431.960938
11274.374023
11357.910156
11533.238281
11452.011719
11963.155273
11548.449219
11818.225586
11785.513672
11753.931641
11289.056641
11574.991211
11471.333008
11588.519531
11630.523438
11638.437500
11456.007812
11473.518555
11479.862305
11541.391602
11831.515625
11581.978516
11909.244141
11846.824219
11417.009766
11655.764648
11846.388672
11370.878906
11306.401367
11458.035156
11198.950195
11580.442383
11332.985352
11498.992188
11519.477539
11437.424805
11590.037109
11634.572266
11441.208008
11536.760742
11265.864258
11674.207031
11498.607422
11447.071289
11510.007812
11445.924805
11595.471680
11529.228516
11530.551758
11076.592773
11078.103516
11239.788086
11246.975586
11415.162109
11583.883789
11517.098633
11414.952148
11753.342773
11519.252930
11289.272461
11085.807617
11417.826172
11339.073242
11459.444336
11443.467773
11414.787109
11327.553711
11478.483398
11445.223633
11364.876953
11150.275391
11108.089844
11515.445312
11805.417969
11275.132812
11229.866211
11320.342773
11438.579102
10865.658203
11633.579102
11098.527344
11330.131836
11605.525391
11120.770508
11358.621094
11229.292969
11761.814453
11385.583008
11554.819336
11347.158203
11417.537109
11488.273438
11410.529297
11417.865234
11425.674805
10912.079102
11377.714844
11140.149414
10748.000977
10729.147461
10645.458008
11452.387695
11427.317383
11367.814453
11447.622070
11512.360352
11760.754883
11900.071289
11479.826172
11594.291016
11348.605469
11540.655273
11530.732422
11363.429688
11710.628906
11225.981445
11183.632812
11612.059570
11582.963867
11471.661133
11327.124023
11242.404297
11450.454102
11640.030273
11443.000977
11614.300781
11423.870117
11490.684570
10976.993164
11663.675781
11486.769531
11350.315430
11324.160156
11376.275391
11219.024414
11168.996094
11667.502930
11622.488281
11039.703125
11700.784180
11600.835938
11865.308594
11907.915039
11559.284180
11565.435547
11637.225586
11548.853516
11402.127930
11101.961914
11403.912109
11749.689453
11529.512695
11353.859375
11573.979492
11639.277344
11359.769531
11464.651367
11524.519531
11464.065430
11205.910156
11611.615234
11189.493164
11367.236328
11503.766602
11330.566406
11262.542969
11223.701172
11570.160156
11333.974609
11285.755859
11822.029297
11603.578125
11177.813477
11465.123047
11542.640625
11511.191406
11498.780273
11208.508789
11300.683594
11186.198242
11226.504883
11514.485352
11434.389648
11153.731445
11412.176758
11517.215820
11395.436523
11540.842773
11275.309570
11229.290039
11479.853516
11051.378906
11293.931641
11310.253906
11205.341797
11489.331055
11411.500000
11037.827148
11101.835938
11340.737305
10817.204102
11055.338867
11117.261719
11038.053711
11285.381836
11681.496094
11326.911133
11527.562500
11118.014648
11128.813477
11765.811523
11187.989258
11083.053711
11623.615234
10990.188477
11154.384766
11380.935547
10906.662109
11049.884766
11186.406250
11232.455078
11520.184570
11389.052734
11361.029297
11134.815430
11293.908203
11096.329102
11605.366211
11257.653320
11181.128906
11115.565430
11264.707031
11420.791016
10854.370117
11319.331055
11230.317383
11569.379883
11211.171875
11304.333008
11677.572266
11909.896484
11595.425781
11281.750977
11455.196289
11191.491211
11176.053711
11331.330078
11231.732422
11231.782227
11321.421875
11393.806641
11182.242188
11614.548828
11422.358398
11458.001953
11637.317383
11127.697266
11224.479492
11402.385742
11648.833984
11454.600586
11232.842773
11445.455078
11440.347656
11711.508789
11067.603516
11578.859375
11416.639648
11260.481445
11200.284180
11314.880859
11505.328125
11164.032227
10888.425781
11077.060547
11338.843750
11241.114258
10971.856445
10825.073242
11178.740234
11154.968750
11270.177734
11220.719727
10898.339844
10851.845703
11287.984375
11399.960938
11097.529297
10754.847656
11040.190430
10632.997070
11009.302734
11092.055664
10781.833008
10827.535156
10943.475586
10832.900391
11088.540039
11005.057617
11278.278320
10761.274414
11113.423828
10886.307617
11150.844727
11280.650391
10971.962891
11145.608398
10963.510742
11160.994141
10834.703125
11165.584961
11094.139648
11501.551758
11407.065430
11315.802734
11122.245117
11275.554688
11046.271484
10882.490234
10765.414062
10904.591797
11524.306641
11278.393555
11392.591797
11132.221680
11189.346680
11423.372070
11288.063477
11181.501953
11197.330078
11392.324219
11081.121094
11376.209961
11245.218750
11273.171875
```
