## Supplementary material for "Functional connectivity across the human subcortical auditory system using an autoregressive matrix-Gaussian copula graphical model approach with partial correlations": Code: roi-06_mean_ts.txt

```
9602.227539
9392.031250
9541.853516
9276.932617
9137.011719
9441.757812
9111.610352
9299.512695
8982.892578
9106.935547
9027.480469
8934.575195
8932.181641
8841.041016
8777.279297
8938.664062
8815.947266
9053.930664
9441.634766
9274.639648
9100.427734
9266.000977
9458.738281
9334.750000
9248.305664
9360.140625
9358.561523
9157.578125
9331.104492
9701.353516
9283.294922
9392.257812
9612.702148
9095.524414
9208.646484
9450.654297
9489.290039
9407.811523
9492.270508
9289.614258
9507.140625
9473.490234
9102.780273
9203.112305
9374.451172
9315.945312
9243.589844
9521.705078
9491.290039
9241.986328
9048.931641
9243.935547
8701.362305
9396.324219
9527.034180
9316.290039
9216.648438
9329.295898
9046.335938
9144.304688
9176.113281
9019.288086
9016.388672
9326.808594
8994.423828
9398.132812
9570.804688
9523.298828
9128.923828
9206.312500
9334.994141
9447.591797
9327.431641
9076.198242
8931.016602
9135.557617
9699.137695
9445.501953
9121.978516
9025.940430
9283.408203
9290.275391
9311.201172
9321.936523
9586.111328
9344.753906
9351.280273
9220.945312
9338.935547
8982.733398
9210.985352
9143.508789
9135.743164
9142.958984
8929.538086
8923.682617
9129.715820
9223.162109
9116.730469
8886.801758
9232.831055
8984.006836
9245.712891
9031.811523
9443.324219
9387.717773
9020.338867
9097.977539
8975.914062
8971.479492
9332.553711
9199.535156
8581.818359
8796.998047
9052.463867
8927.595703
8976.736328
8894.763672
9267.601562
9676.791016
9187.205078
9297.009766
9195.083984
8986.073242
9218.467773
9422.682617
9077.962891
9327.863281
9011.644531
8696.597656
9207.223633
9029.854492
8851.189453
9088.156250
9178.947266
8655.194336
9016.363281
9408.080078
9026.024414
8910.405273
9260.150391
9231.647461
9088.063477
9220.859375
8852.189453
9287.816406
9268.712891
9364.016602
9595.879883
9056.015625
9378.558594
9248.724609
8915.534180
9442.685547
9197.369141
9015.685547
9345.337891
9087.333984
9439.046875
9089.727539
9116.286133
9498.632812
8996.208984
9295.806641
9201.662109
9287.076172
9419.251953
9508.220703
9628.614258
9158.222656
9371.961914
9197.221680
9216.764648
9100.913086
8985.249023
9128.255859
9081.404297
8809.075195
9181.421875
9324.241211
9093.487305
9057.701172
9246.160156
9296.859375
9154.637695
9392.548828
9318.490234
9246.311523
9394.869141
9239.792969
9311.686523
8850.509766
9000.607422
9249.180664
9024.373047
9167.154297
9292.301758
8581.925781
8917.048828
9331.359375
8999.457031
9203.000000
9216.958984
9081.387695
9321.137695
9564.572266
9431.606445
9342.700195
9354.584961
8900.734375
9242.421875
9202.666016
9230.368164
9127.977539
9171.463867
9168.553711
9093.044922
9439.595703
9309.335938
9032.462891
9428.340820
9242.173828
9226.472656
9110.555664
9185.505859
8993.732422
9392.655273
9201.399414
9334.130859
9126.281250
9283.558594
9201.421875
9273.631836
9323.573242
9043.791016
9046.412109
9261.947266
9710.974609
9409.599609
9073.902344
9268.112305
9220.222656
9050.804688
9030.751953
9323.405273
9121.461914
9193.337891
9444.603516
9200.477539
9208.750000
9259.720703
9092.236328
8901.117188
9168.590820
9224.849609
8957.773438
9395.146484
9204.542969
9246.902344
9231.972656
9195.885742
9083.083984
9133.979492
9333.398438
9154.438477
9326.829102
9400.660156
9396.000000
9234.208984
9342.531250
9073.789062
9249.333008
9361.521484
9211.332031
9112.895508
8966.606445
8888.730469
8985.083008
9103.061523
9324.032227
9102.664062
8976.940430
8952.593750
9081.045898
8955.721680
8893.507812
9142.853516
9217.859375
8995.404297
9326.957031
8971.921875
8384.568359
9514.263672
9443.057617
9258.036133
9036.486328
8712.226562
8425.827148
8654.603516
8965.961914
8588.715820
8619.694336
8790.998047
8775.692383
8886.041016
8903.662109
8983.126953
8585.811523
8763.130859
8782.319336
8858.876953
8498.975586
8681.883789
8972.052734
8936.392578
8809.997070
8894.516602
8790.431641
8817.104492
8823.933594
8816.226562
8908.529297
9129.167969
8973.746094
8841.497070
8938.312500
9048.386719
8961.746094
9069.011719
8751.791016
8779.925781
8830.928711
9002.510742
8786.228516
8627.606445
8931.768555
8856.578125
8839.936523
9033.716797
9067.601562
8697.577148
8852.986328
8801.927734
8681.000977
8505.629883
8899.450195
8539.027344
8729.855469
8850.025391
8674.468750
8843.764648
8807.884766
8515.110352
8804.445312
8708.864258
8545.048828
8691.199219
8869.710938
8542.131836
8629.390625
8739.378906
8591.102539
8498.668945
8415.406250
9107.267578
8912.657227
9054.365234
9367.673828
8975.748047
8819.988281
8615.166992
8742.986328
8722.164062
8895.394531
9136.166016
8991.314453
9067.423828
9116.080078
9094.768555
8649.472656
8793.240234
8864.336914
8838.493164
8621.728516
8837.632812
8607.455078
8811.539062
9163.383789
8801.264648
9092.356445
9260.781250
9185.523438
9279.841797
9189.664062
9054.316406
9197.843750
9262.110352
9408.033203
9404.056641
9233.164062
9273.490234
8972.986328
9155.375000
9416.205078
9159.146484
9195.529297
8857.087891
9045.535156
9060.240234
8987.970703
9301.486328
9127.546875
9393.431641
9034.307617
8736.884766
8943.820312
8978.611328
9038.233398
9248.153320
9038.216797
8963.920898
9136.679688
9213.091797
9094.410156
9052.706055
9651.881836
9390.388672
9153.469727
9190.561523
9699.465820
9247.570312
9197.776367
9426.927734
9128.063477
8985.289062
9020.461914
8970.958984
9331.407227
8979.129883
8932.412109
8840.744141
9390.800781
9302.390625
9282.635742
9157.585938
9069.665039
9126.616211
9187.251953
9084.464844
8974.591797
9393.796875
8963.994141
9012.883789
9165.475586
9441.442383
9316.053711
9105.037109
9141.459961
9112.968750
8868.228516
8982.057617
9179.688477
9100.354492
9148.031250
9110.445312
8944.992188
9019.390625
8795.415039
8905.070312
8965.591797
8840.978516
8920.798828
8842.376953
8981.198242
8975.096680
8659.503906
8896.479492
8997.163086
8813.896484
8978.169922
9019.978516
8930.302734
8977.777344
8943.845703
8742.780273
8310.677734
9274.379883
9373.109375
9125.461914
9230.871094
9219.376953
9130.348633
9089.517578
9167.831055
8926.937500
9196.995117
9111.317383
9228.921875
8977.387695
8837.590820
9004.454102
9078.548828
8952.486328
9151.160156
9183.582031
9275.937500
9478.316406
9225.001953
9147.053711
9235.274414
9139.239258
9134.164062
9078.112305
8925.552734
9164.838867
9251.539062
9081.914062
9208.959961
9444.031250
9498.159180
9860.296875
9486.059570
9276.843750
9462.526367
9535.104492
9210.185547
9241.134766
9766.189453
9287.939453
9484.903320
9639.990234
9246.262695
9182.433594
9258.584961
9139.678711
9093.913086
9456.478516
9245.989258
9400.262695
9170.820312
9299.620117
9121.964844
9054.445312
9498.579102
9385.258789
9477.283203
9273.615234
9155.805664
9441.789062
9400.374023
9543.466797
9332.147461
9578.687500
9423.041016
9207.787109
9395.763672
9440.292969
9242.374023
9382.542969
9304.823242
9121.572266
9283.617188
9499.422852
9077.173828
9370.741211
9310.061523
9418.819336
9382.962891
9408.748047
9289.257812
9112.857422
9256.757812
9209.923828
9384.721680
9355.929688
9506.655273
9437.598633
9217.003906
9426.539062
9194.549805
9243.799805
9294.171875
9183.840820
9136.328125
9223.322266
9233.027344
8984.278320
9331.804688
9384.517578
9212.309570
9128.779297
8958.912109
9245.783203
8412.644531
9428.290039
8817.132812
9451.846680
8941.214844
9248.791016
9088.341797
9176.947266
9363.640625
9275.869141
9072.808594
8825.924805
8720.936523
8651.277344
8715.554688
9063.333984
9035.578125
9022.546875
8934.376953
9207.309570
9132.238281
9176.737305
8934.698242
9452.903320
9224.487305
9483.121094
9198.096680
9063.529297
9093.660156
9607.754883
9207.310547
9280.941406
9293.082031
9419.300781
9198.667969
9345.997070
9032.513672
9095.639648
9103.482422
9202.593750
9078.977539
9031.273438
8826.988281
8889.326172
9184.934570
9188.043945
8936.462891
8909.675781
9365.971680
8768.862305
9046.962891
9412.518555
9414.923828
9258.827148
9201.529297
9669.274414
9620.675781
9272.466797
9296.365234
9175.482422
9265.284180
8954.064453
9204.055664
8971.147461
8917.875000
9106.660156
8944.733398
9293.003906
8663.581055
9165.388672
9021.509766
8858.999023
9100.335938
9513.303711
9569.919922
9376.645508
8919.262695
9148.291016
9531.753906
9514.250977
9202.309570
9095.486328
9187.501953
9431.846680
9029.161133
9091.053711
9254.156250
9354.605469
9128.163086
9210.860352
9404.327148
9559.059570
9234.238281
9358.553711
9297.118164
9169.391602
9095.769531
9184.830078
9232.083984
9018.679688
8933.732422
9424.083008
9301.474609
9254.083984
9310.307617
9364.117188
9052.017578
9322.070312
9520.599609
9244.135742
9420.521484
9263.269531
8899.817383
9247.490234
9505.933594
8785.214844
9348.150391
9098.544922
9287.713867
9127.833984
9138.218750
9403.468750
9252.274414
9226.619141
9311.697266
9322.078125
9042.641602
9402.383789
9424.965820
9034.020508
9174.822266
9485.930664
9457.402344
9101.623047
9621.180664
9421.843750
9134.808594
9316.053711
9395.694336
9459.803711
9161.278320
9107.690430
9259.585938
9041.867188
9367.470703
9434.218750
9193.764648
9348.285156
9394.529297
9186.339844
9176.826172
9096.703125
9374.208984
9186.491211
9212.801758
9339.922852
9255.960938
9117.151367
9195.850586
9161.987305
9429.654297
9145.647461
9280.514648
9182.990234
8774.705078
9206.940430
9042.435547
9414.156250
9134.541016
9069.806641
9273.693359
9193.978516
8218.964844
9035.112305
9088.011719
8939.794922
9420.392578
9228.808594
9205.708984
8898.167969
9017.756836
8941.431641
8815.082031
8901.941406
8954.410156
9041.585938
9197.342773
8802.563477
8988.400391
9259.116211
8947.589844
8804.605469
8951.720703
9013.943359
8796.677734
9008.429688
9073.261719
8643.872070
8916.308594
8777.780273
8747.359375
9284.429688
9319.615234
9204.015625
8827.087891
9243.332031
9165.234375
8883.444336
9049.387695
8810.375000
9510.421875
9277.179688
8976.962891
9056.542969
8776.670898
8703.410156
8728.112305
9035.304688
8758.576172
9094.560547
9143.072266
9067.975586
9216.345703
9125.076172
8924.316406
8628.695312
9007.745117
9079.162109
8812.029297
9192.709961
9278.972656
9257.881836
9116.550781
9021.402344
8923.405273
9024.975586
8999.958008
9277.445312
8882.883789
9019.553711
9132.853516
9066.164062
9159.527344
9261.908203
9281.965820
8961.922852
9085.457031
9174.809570
9188.209961
8969.487305
9413.075195
9111.271484
8866.015625
8864.195312
9099.066406
8744.753906
8741.039062
8956.623047
9064.122070
8567.958984
8504.530273
9018.199219
9448.990234
9430.957031
9156.276367
9046.210938
9193.464844
9167.707031
9024.637695
8900.398438
8919.960938
9585.430664
9775.982422
9033.705078
9183.281250
9583.558594
9408.908203
9281.641602
9331.271484
9369.455078
9399.558594
9424.271484
9606.282227
9423.126953
9568.242188
9335.537109
9532.944336
9287.230469
9643.203125
9424.259766
9738.714844
9593.488281
9521.311523
9316.903320
8957.223633
9469.857422
9353.771484
9242.309570
9114.291016
9097.238281
8873.223633
9189.048828
8904.210938
8951.039062
8879.049805
8863.373047
9075.812500
```
