## Supplementary material for "Functional connectivity across the human subcortical auditory system using an autoregressive matrix-Gaussian copula graphical model approach with partial correlations": Code: roi-07_mean_ts.txt

```
11634.019531
11226.688477
11458.358398
11462.358398
11493.505859
11226.535156
11247.657227
10879.522461
11111.431641
11261.916016
11359.347656
11234.211914
11164.011719
11238.446289
11078.696289
11112.531250
11183.244141
10991.308594
11170.405273
11328.914062
11175.345703
11368.136719
11259.259766
11203.725586
11113.966797
11070.698242
11310.195312
11162.371094
11444.420898
11290.731445
11257.938477
11318.993164
11425.081055
11433.168945
11341.880859
11292.209961
11349.906250
11351.175781
11439.283203
11367.410156
11466.378906
11453.966797
11256.506836
11447.872070
11220.544922
11366.691406
11431.387695
11377.493164
11353.407227
11286.186523
11299.801758
11282.042969
11278.583008
11320.692383
11393.247070
11419.195312
11510.578125
11647.741211
11285.322266
11520.448242
11328.522461
11223.055664
11257.834961
11248.928711
11333.162109
11401.964844
11382.990234
11547.170898
11189.969727
11358.064453
11123.421875
11241.022461
11596.180664
11417.004883
11325.631836
11286.033203
11725.755859
11440.172852
11357.415039
11506.027344
11245.852539
11373.007812
11372.358398
11192.108398
11286.817383
11537.602539
11174.113281
11241.273438
11259.393555
11294.430664
11152.113281
11518.814453
11316.244141
11121.642578
11308.973633
11325.005859
11178.686523
11349.618164
11182.802734
11323.474609
11204.558594
11343.668945
11300.006836
11310.333008
10938.063477
11525.620117
11391.575195
11371.996094
11443.790039
11579.536133
11741.420898
11633.617188
11278.436523
11326.858398
11640.696289
11647.502930
11481.640625
11402.797852
11404.162109
11669.866211
11736.897461
11537.831055
11696.686523
11647.686523
11443.842773
11605.706055
11398.810547
11740.327148
11461.904297
11609.095703
11462.522461
11465.914062
11549.049805
11604.170898
11580.922852
11500.081055
11395.141602
11527.995117
11520.493164
11428.750000
11446.201172
11190.644531
11400.454102
11216.861328
11185.681641
11392.952148
11440.521484
11193.283203
11331.174805
11299.594727
11173.179688
11337.141602
11395.670898
11292.288086
11236.196289
11312.687500
11553.343750
11162.670898
11480.446289
11503.983398
11226.330078
11493.032227
11390.972656
11307.394531
11284.351562
11509.656250
11380.856445
11089.547852
11360.413086
11165.535156
11167.601562
11284.105469
11469.413086
11096.136719
11414.394531
11152.000000
11196.746094
11224.836914
11247.996094
11215.834961
11484.566406
11187.527344
11142.400391
11479.278320
11305.858398
11369.562500
11387.405273
11208.827148
11287.237305
11181.172852
11487.933594
11228.928711
11310.011719
11540.946289
11554.389648
11314.128906
11308.401367
11315.133789
11386.380859
11270.512695
11401.649414
11362.241211
11424.182617
11521.697266
11454.866211
11494.436523
11684.350586
11463.943359
11523.949219
11272.410156
11304.032227
11522.666016
11333.994141
11515.885742
11189.954102
11554.738281
11501.209961
11593.955078
11334.190430
11358.785156
11398.444336
11670.850586
11489.300781
11454.014648
11429.125977
11561.812500
11497.251953
11420.011719
11428.347656
11546.511719
11638.100586
11491.790039
11677.299805
11541.829102
11503.264648
11241.733398
11549.166016
11593.499023
11678.097656
11557.995117
11487.345703
11463.782227
11486.817383
11187.244141
11168.819336
11351.749023
11252.852539
11298.689453
11500.666992
11166.806641
11443.194336
11507.625977
11415.366211
11435.022461
11284.255859
11399.773438
11356.550781
11470.524414
11254.772461
11498.679688
11468.198242
11423.647461
11289.637695
11315.249023
11179.785156
11246.929688
11337.706055
11364.670898
11036.018555
11214.349609
11353.425781
11324.125000
11563.374023
11218.208008
11381.527344
11565.358398
11535.342773
11200.219727
11458.604492
11292.321289
11450.186523
11388.454102
11211.378906
11366.448242
11245.475586
11329.051758
11419.722656
11616.920898
11486.286133
11528.592773
11191.688477
11135.309570
11318.761719
11475.694336
11555.571289
11608.884766
11490.478516
11279.618164
11102.689453
11295.436523
11308.505859
11386.744141
11197.417969
11319.891602
11546.116211
11393.852539
11714.870117
11353.363281
11416.700195
11419.133789
11331.905273
11325.722656
11059.473633
11266.321289
11378.840820
11438.373047
11337.652344
11342.000977
11341.557617
11374.632812
11327.288086
11368.621094
11525.910156
11333.516602
11336.956055
11274.889648
11380.622070
11257.194336
11327.850586
11508.269531
11338.502930
11351.829102
11516.277344
11278.044922
11179.295898
11428.315430
11358.881836
11112.381836
11398.542969
11462.284180
11288.282227
11410.092773
11408.165039
11312.890625
11120.672852
11427.855469
11150.644531
11035.488281
11383.440430
11260.036133
11231.164062
11479.319336
11324.237305
11397.634766
11351.405273
11567.979492
11208.993164
11452.735352
11248.250977
11340.601562
11465.603516
11396.458008
11437.640625
11331.031250
11237.154297
11130.380859
11509.776367
11644.874023
11613.907227
11444.038086
11490.340820
11272.433594
11299.186523
11447.474609
11449.636719
11491.512695
11266.791016
11315.428711
11397.836914
11265.602539
11533.714844
11623.589844
11323.277344
11308.692383
11500.984375
11146.130859
11465.697266
11536.740234
11359.759766
11596.089844
11671.767578
11439.465820
11561.997070
11518.788086
11540.502930
11463.441406
11533.813477
11397.742188
11317.699219
11361.936523
11310.058594
11472.473633
11496.219727
11731.632812
11438.694336
11464.102539
11376.650391
11348.382812
11339.693359
11392.048828
11174.907227
11492.860352
11273.142578
11326.500000
11334.149414
11150.348633
11336.558594
11166.843750
11264.746094
11404.120117
11468.123047
11369.100586
11040.539062
11401.875977
11339.526367
11231.650391
11362.017578
11224.646484
11423.770508
11395.200195
11311.943359
11547.250977
11472.198242
11606.791016
11367.425781
11305.420898
11359.138672
11525.720703
11550.924805
11307.925781
11359.406250
11582.441406
11512.679688
11484.703125
11574.069336
11513.436523
11413.015625
11595.733398
11432.654297
11247.736328
11335.443359
11356.245117
11317.237305
11460.148438
11470.850586
11344.682617
11214.693359
11385.045898
11376.397461
11353.244141
11335.852539
11064.508789
11236.241211
11452.364258
11432.750977
11357.358398
11365.287109
11314.810547
11260.369141
11087.459961
11360.328125
11411.211914
11232.868164
11336.307617
11199.615234
11189.336914
11256.282227
11421.198242
11616.969727
11419.293945
11436.092773
11283.443359
11176.434570
11268.558594
11249.398438
11146.098633
11521.263672
11539.535156
11339.181641
11429.919922
11502.630859
11451.462891
11828.269531
11440.311523
11496.822266
11307.611328
11354.777344
11211.678711
11475.696289
11353.546875
11279.313477
11395.875000
11228.050781
10986.342773
11250.077148
11172.258789
11304.031250
11242.684570
11536.577148
11384.678711
11305.589844
11375.358398
11262.666992
11108.079102
11367.537109
11164.430664
11217.813477
11022.990234
11211.243164
11453.730469
11570.524414
11408.932617
11249.230469
11080.563477
11448.079102
11353.538086
11214.496094
11165.258789
11089.461914
11163.840820
11441.026367
11110.424805
11205.868164
11103.765625
11056.769531
11163.038086
11213.917969
11129.094727
10974.672852
11161.166016
11230.264648
11116.051758
10921.400391
11157.852539
11341.663086
11015.899414
10963.815430
11235.708984
11103.156250
11049.524414
11047.957031
10784.936523
10950.125977
11125.260742
11109.642578
11013.316406
11004.910156
10984.694336
11041.135742
11088.311523
11146.404297
11114.496094
11062.486328
11029.154297
11205.655273
11009.739258
11369.359375
11318.979492
11524.211914
11333.766602
11315.968750
11385.062500
11354.866211
11360.915039
11388.945312
11299.390625
11343.863281
11134.024414
11502.300781
11172.631836
11456.360352
11454.783203
11452.838867
11203.528320
11241.610352
11250.095703
11256.594727
11237.964844
11269.605469
11212.924805
11145.265625
11323.633789
11495.152344
11365.466797
11301.381836
11410.270508
11567.443359
11175.362305
11522.269531
11632.308594
11470.797852
11566.079102
11428.969727
11323.305664
11157.756836
11097.863281
11214.972656
11195.801758
11068.381836
11328.910156
11219.502930
11322.430664
11356.434570
11286.479492
11473.730469
11234.683594
11514.952148
11468.718750
11391.515625
11400.114258
11522.761719
11268.102539
11644.854492
11513.502930
11273.792969
11668.069336
11438.374023
11382.642578
11465.774414
11424.707031
11261.630859
11314.846680
11201.958984
11259.251953
11321.910156
11286.706055
11218.647461
11373.568359
11085.521484
11063.422852
11398.522461
11468.837891
11248.699219
11443.550781
11537.641602
11492.707031
11551.292969
11459.614258
11513.293945
11537.369141
11562.291016
11419.957031
11514.141602
11399.435547
11462.922852
11309.375977
11374.500000
11424.659180
11415.773438
11516.938477
11497.722656
11242.234375
10596.048828
10350.035156
10326.342773
10440.568359
10916.797852
11357.023438
11499.681641
11008.639648
11653.180664
11656.353516
11519.287109
11600.125977
11622.777344
11450.448242
11510.554688
11338.746094
11366.569336
11351.811523
11337.915039
11472.899414
11235.633789
11456.711914
11473.242188
11506.987305
11489.358398
11361.537109
11472.333008
11312.561523
11420.532227
11456.079102
11346.719727
11395.475586
11392.332031
11568.625000
11368.083008
11390.401367
11465.720703
11310.475586
11379.417969
11353.507812
11389.482422
11528.432617
11503.370117
11358.518555
11427.149414
11510.454102
11237.256836
11327.699219
11489.858398
11635.827148
11286.407227
11331.777344
11584.227539
11422.163086
11232.563477
11331.754883
11408.371094
11461.160156
11515.923828
11381.227539
11574.528320
11435.772461
11443.769531
11505.858398
11170.841797
11492.868164
11540.441406
11499.450195
11595.264648
11367.088867
11508.875977
11396.894531
11262.670898
11339.568359
11246.876953
11336.688477
11389.868164
11424.806641
11418.881836
11443.506836
11488.637695
11376.764648
11433.429688
11355.152344
11456.311523
11177.980469
11218.985352
11461.689453
11510.671875
11269.836914
11602.389648
11302.685547
11454.032227
11413.486328
11273.562500
11183.457031
10955.330078
11407.200195
11481.657227
11525.211914
11429.035156
11185.420898
11495.628906
11092.277344
11136.696289
11292.249023
11161.408203
11389.006836
11424.615234
11327.292969
11456.762695
11372.575195
11324.069336
11311.600586
11217.968750
11484.199219
11380.672852
11509.027344
11285.112305
11426.952148
11625.477539
11537.882812
11437.672852
11164.378906
11418.501953
11402.163086
11237.862305
11359.433594
11390.839844
11341.308594
11447.703125
11250.355469
11418.991211
11351.628906
11466.041992
11349.195312
11270.918945
11206.544922
11320.888672
11416.936523
11435.164062
11682.079102
11650.006836
11476.876953
11446.527344
11237.167969
11459.515625
11389.019531
11295.832031
11216.180664
11358.625000
11220.608398
10972.511719
11200.063477
11192.375977
11194.368164
11181.846680
11313.497070
11291.118164
11318.272461
11426.590820
11280.769531
11367.068359
11365.567383
11505.114258
11445.238281
11381.800781
11487.121094
11360.124023
11365.211914
11312.537109
11280.836914
11363.936523
11437.555664
11481.755859
11492.870117
11039.133789
11277.954102
11624.379883
11434.545898
11185.974609
11312.042969
11514.258789
11305.690430
11418.126953
11428.649414
11519.158203
11186.389648
11403.208008
11564.282227
11027.186523
10733.420898
11126.535156
11038.196289
11386.074219
11328.724609
11229.631836
11135.874023
11212.794922
11061.845703
11350.778320
11130.313477
11336.343750
11582.964844
11261.127930
11374.883789
11280.469727
11283.362305
11335.960938
11309.526367
11127.975586
11160.028320
11464.634766
11363.316406
11514.378906
11414.967773
11383.045898
11306.244141
11108.116211
11159.222656
11365.743164
11368.680664
11174.716797
11419.875977
11352.506836
10922.008789
11111.506836
11390.839844
11215.678711
11212.152344
11077.285156
10918.127930
10933.338867
11067.568359
11007.311523
10981.331055
10904.907227
11006.186523
```
