## Supplementary material for "Functional connectivity across the human subcortical auditory system using an autoregressive matrix-Gaussian copula graphical model approach with partial correlations": Code: roi-08_mean_ts.txt

```
10858.124023
10809.637695
10694.247070
10677.059570
10850.452148
10691.877930
10545.470703
10308.659180
10802.055664
10702.206055
10483.614258
10472.478516
10640.673828
10611.521484
10503.673828
10565.023438
10685.988281
10629.923828
10648.044922
10768.096680
10743.100586
10583.767578
10566.664062
10723.160156
10582.096680
10623.208008
10722.433594
10695.961914
10733.991211
10727.795898
10720.272461
10657.185547
10721.150391
10735.362305
10626.548828
10668.033203
10578.371094
10666.896484
10676.991211
10842.378906
10648.122070
10627.121094
10751.927734
10655.271484
10743.163086
10696.058594
10805.946289
10680.082031
10670.852539
10704.001953
10741.455078
10728.660156
10729.615234
10625.797852
10695.589844
10735.377930
10683.142578
10783.552734
10834.345703
10720.642578
10722.869141
10837.248047
10634.028320
10783.239258
10913.502930
10835.089844
10751.007812
10709.206055
10789.149414
10230.975586
10485.768555
10626.722656
10681.233398
10908.852539
10842.024414
10939.815430
10872.024414
10545.150391
10604.365234
10631.849609
10575.832031
10703.624023
10647.715820
10506.768555
10608.611328
10659.881836
10539.017578
10577.117188
10637.290039
10725.746094
10487.664062
10563.909180
10633.025391
10534.697266
10644.882812
10760.779297
10659.483398
10674.191406
10749.883789
10589.410156
10700.656250
10815.163086
10872.001953
10745.551758
10412.880859
10449.615234
10764.000000
10674.280273
10663.264648
10818.472656
10794.417969
10972.787109
11080.314453
10895.362305
10906.487305
10723.662109
10757.656250
10808.771484
10675.541992
10749.491211
10748.050781
10569.138672
10653.722656
10726.543945
10560.909180
10552.475586
10713.009766
10648.393555
10658.576172
10784.837891
10734.520508
10709.702148
10736.758789
10795.679688
10752.530273
10759.167969
10735.150391
10702.487305
10817.750000
11055.480469
10912.204102
10717.218750
10629.784180
10792.001953
10575.331055
10687.069336
10768.451172
10717.107422
10680.156250
10760.051758
10634.924805
10572.239258
10653.458984
10717.476562
10847.103516
10730.881836
10580.912109
10412.983398
10733.969727
10901.830078
10665.314453
10593.138672
10805.447266
10626.959961
10617.540039
10851.312500
10799.631836
10737.649414
10772.005859
10651.791992
10743.717773
10810.207031
10766.806641
10775.674805
10760.718750
10727.996094
10652.305664
10866.075195
10805.790039
10584.943359
10802.266602
10688.374023
10748.943359
10728.679688
10679.132812
10752.524414
10708.097656
10754.939453
10703.429688
10778.700195
10713.982422
10654.191406
10822.503906
10642.404297
10704.670898
10762.395508
10714.864258
10713.025391
10685.677734
10718.160156
10700.813477
10720.392578
10800.561523
10853.540039
10716.208008
10785.003906
10778.527344
10654.939453
10728.433594
10816.547852
10788.875977
10769.816406
10804.978516
10649.683594
10763.321289
10715.485352
10686.753906
10705.345703
10720.131836
10642.082031
10698.818359
10816.292969
10746.100586
10820.380859
10711.693359
10653.135742
10725.008789
10689.537109
10804.154297
10763.462891
10733.205078
10761.043945
10697.184570
10764.918945
10818.767578
10537.226562
10845.631836
10706.118164
10801.428711
10770.836914
10645.962891
10734.360352
10637.959961
10664.680664
10565.688477
10727.259766
10679.447266
10609.271484
10757.795898
10627.722656
10639.210938
10743.884766
10644.207031
10651.907227
10683.493164
10702.402344
10614.097656
10710.399414
10666.893555
10565.266602
10663.617188
10714.336914
10664.534180
10773.425781
10720.451172
10626.155273
10686.347656
10716.133789
10625.908203
10687.730469
10753.785156
10691.712891
10688.222656
10728.988281
10707.219727
10735.184570
10798.197266
10675.940430
10824.080078
10789.460938
10760.782227
10734.320312
10750.884766
10773.562500
10810.949219
10735.751953
10856.043945
10810.750977
10511.000000
10740.916016
10861.672852
10725.202148
10683.972656
11138.380859
10918.195312
10588.253906
10836.068359
10836.029297
10791.451172
10728.693359
10770.866211
10784.553711
10759.790039
10748.005859
10574.164062
10634.877930
10781.312500
10802.933594
10666.493164
10711.085938
10769.427734
10674.749023
10683.511719
10708.426758
10777.883789
10718.439453
10763.347656
10729.827148
10761.644531
10779.149414
10826.305664
10692.709961
10665.666992
10796.251953
10808.084961
10704.500977
10823.052734
10812.905273
10636.318359
10760.155273
10693.790039
10662.996094
10738.089844
10749.426758
10743.777344
10705.815430
10705.528320
10722.374023
10697.875000
10717.947266
10711.674805
10612.385742
10686.283203
10845.905273
10648.059570
10788.051758
10767.357422
10753.540039
10715.474609
10729.525391
10767.811523
10739.543945
10759.297852
10728.544922
10831.626953
10835.565430
10813.125977
10715.730469
10725.700195
10758.196289
10682.989258
10872.795898
10643.893555
10599.856445
10705.240234
11076.189453
10963.969727
10854.659180
10769.876953
10870.416016
10651.797852
10723.327148
10790.562500
10784.404297
10758.982422
10875.791992
10701.853516
10694.979492
10666.368164
10763.419922
10750.002930
10854.916992
10772.500000
10779.564453
10775.731445
10807.483398
10735.086914
10833.483398
10830.993164
10694.566406
10799.744141
10890.006836
10818.961914
10755.621094
10819.420898
10736.892578
10824.782227
10823.128906
10790.309570
10859.194336
10930.594727
10948.979492
11061.178711
10929.221680
10776.173828
10776.555664
10839.543945
10775.619141
10776.336914
10901.863281
10915.247070
10807.577148
10710.532227
10862.945312
10801.291016
10818.738281
10844.677734
10828.822266
10802.741211
10748.073242
10765.795898
10823.999023
10693.090820
10889.070312
10801.060547
10890.081055
10853.833984
10890.997070
10835.535156
10836.757812
10884.016602
10882.398438
10768.082031
10923.227539
10888.998047
10807.864258
10717.170898
10905.721680
10908.589844
10328.516602
10582.413086
10540.979492
10893.064453
10727.559570
10706.956055
10847.743164
10706.478516
10764.019531
10838.346680
10698.962891
10694.166016
10682.813477
10723.426758
10794.247070
10620.291016
10684.467773
10597.053711
10749.675781
10743.070312
10684.553711
10737.627930
10791.756836
10884.541016
10864.949219
10812.553711
10754.919922
10837.797852
10821.876953
10753.579102
10750.777344
10736.274414
10728.721680
10745.555664
10643.666992
10584.041016
10634.086914
10612.395508
10647.594727
10793.414062
10749.959961
10648.784180
10656.877930
10677.480469
10648.118164
10603.493164
10314.986328
10768.857422
10728.759766
10794.628906
10702.027344
10802.573242
10729.030273
10582.755859
10545.822266
10610.166992
10787.020508
10793.658203
10689.016602
10644.736328
10690.228516
10585.459961
10587.638672
10751.371094
10352.149414
10590.532227
10437.392578
10907.955078
10725.590820
10829.706055
10775.049805
10619.355469
10676.630859
10835.740234
10763.923828
10753.407227
10772.349609
10755.400391
10478.176758
10587.206055
10777.452148
10858.208984
10763.777344
10723.005859
10670.014648
10763.731445
10772.880859
10728.752930
10869.652344
10743.264648
10741.708008
10828.437500
10852.206055
10796.910156
10773.804688
10796.083984
10788.089844
10651.994141
10727.264648
10761.444336
10708.327148
10750.460938
10873.507812
10739.822266
10660.299805
10826.721680
10713.511719
10728.704102
10716.396484
10644.063477
10784.330078
10759.197266
10654.818359
10718.489258
10774.080078
10712.533203
10685.544922
10803.482422
10736.232422
10717.204102
10786.165039
10777.708008
10668.051758
10802.277344
10768.196289
10788.782227
10768.260742
10721.238281
10660.403320
10785.571289
10877.394531
10754.102539
10749.565430
10768.139648
10722.775391
10691.632812
10915.740234
10783.553711
10797.774414
10810.998047
10887.804688
10758.644531
10653.277344
10742.273438
10699.111328
10664.377930
10754.493164
10746.021484
10663.281250
10793.355469
10695.438477
10634.087891
10750.809570
10856.758789
10859.865234
11029.746094
10923.198242
10618.034180
10879.749023
10714.561523
10880.876953
10860.826172
10662.844727
10733.343750
10717.106445
10726.073242
10750.959961
10747.990234
10749.766602
10576.657227
10665.614258
10798.100586
10742.491211
10657.615234
10855.467773
10827.028320
10854.041016
10936.702148
10836.760742
10869.784180
10919.941406
10833.617188
10854.873047
11017.079102
10880.708008
10628.247070
10872.262695
10792.523438
10624.773438
10738.239258
10682.722656
10569.332031
10751.704102
10699.930664
10628.047852
10634.005859
10747.793945
10756.766602
10660.121094
10693.111328
10677.667969
10603.926758
10638.038086
10841.093750
10699.369141
10694.893555
10671.617188
10622.444336
10616.559570
10569.625977
10766.446289
10719.735352
10700.118164
10597.418945
10697.378906
10748.744141
10718.804688
10651.668945
10727.596680
10734.174805
10663.622070
10651.619141
10628.297852
10409.589844
10364.778320
10300.846680
10392.720703
10475.418945
10678.403320
10544.719727
10453.830078
10678.690430
10678.410156
10691.459961
10756.797852
10625.812500
10666.134766
10824.633789
10889.457031
10767.633789
10688.654297
10827.612305
10740.034180
10876.309570
10765.899414
10924.002930
10798.563477
10752.825195
10791.837891
10751.897461
10886.710938
10752.111328
10809.205078
10809.839844
10779.966797
10881.744141
10818.940430
10839.155273
10688.558594
10910.575195
10847.216797
10835.793945
10897.914062
10754.936523
10709.594727
10841.061523
10829.938477
10872.937500
10790.683594
10865.737305
10807.826172
10710.759766
10772.664062
10810.369141
10731.655273
10752.852539
10826.291992
10688.542969
10739.062500
10740.957031
10796.376953
10752.202148
10792.337891
10833.169922
10786.491211
10796.909180
10843.777344
10739.704102
10730.858398
10779.798828
10763.469727
10682.830078
10726.028320
10765.313477
10909.251953
10808.227539
10732.934570
10812.603516
10827.443359
10806.693359
10820.886719
10786.059570
10766.948242
10864.273438
10900.476562
10767.092773
10891.436523
10773.086914
10871.747070
10787.183594
10722.031250
10848.930664
10735.228516
10822.394531
10903.685547
10751.594727
10821.923828
10755.224609
10613.250000
10682.712891
10875.628906
10778.845703
10816.084961
10665.299805
10670.009766
10698.367188
10510.281250
10656.459961
10811.360352
10749.823242
10815.136719
10861.791016
10751.613281
10755.450195
10780.976562
10810.690430
10718.681641
10728.106445
10731.674805
10668.231445
10682.372070
10792.168945
10775.740234
10689.376953
10782.565430
10659.053711
10682.914062
10806.462891
10778.417969
10762.334961
10709.258789
10824.512695
10697.316406
10663.158203
10778.851562
10737.896484
10551.303711
10712.069336
10756.649414
10594.278320
10678.679688
10569.282227
10810.730469
10984.868164
10921.492188
10707.240234
10632.905273
10641.889648
10666.485352
10692.142578
10646.258789
10716.779297
10684.212891
10658.111328
10675.577148
10719.199219
10647.592773
10613.491211
10703.062500
10749.006836
10639.888672
10641.728516
10715.258789
10601.896484
10743.159180
10897.312500
10795.293945
10743.288086
10766.673828
10768.843750
10683.860352
10812.508789
10815.478516
10764.227539
10762.327148
10755.027344
10812.826172
10638.501953
10785.867188
10874.206055
10510.695312
10840.239258
10932.956055
10887.612305
10757.981445
10830.541016
10853.982422
10781.540039
10633.257812
10745.659180
10837.760742
10667.066406
10815.490234
10728.955078
10451.489258
10804.719727
10870.503906
10656.693359
10657.445312
10579.852539
10807.541992
10774.930664
10742.668945
10777.371094
10895.290039
10742.759766
10922.049805
10703.876953
10620.781250
10669.217773
10748.069336
10756.334961
10781.165039
10881.543945
10790.449219
10637.030273
10883.766602
10761.693359
10735.295898
10821.041016
10747.357422
10768.169922
10756.731445
11055.652344
11021.277344
11248.415039
11057.975586
10888.525391
10499.264648
10681.019531
10851.316406
10758.362305
10619.000977
10787.711914
10744.748047
10713.135742
10695.591797
10665.653320
10746.633789
10688.876953
10606.805664
```
