## Supplementary material for "Functional connectivity across the human subcortical auditory system using an autoregressive matrix-Gaussian copula graphical model approach with partial correlations": Code: roi-09_mean_ts.txt

```
10524.750977
10534.751953
10525.883789
10504.875000
10538.397461
10556.528320
10362.107422
10148.116211
10631.232422
10558.350586
10275.524414
10258.324219
10453.611328
10338.520508
10273.681641
10373.096680
10385.872070
10448.260742
10394.055664
10529.075195
10530.655273
10370.303711
10507.152344
10581.793945
10468.759766
10444.931641
10500.187500
10529.672852
10538.316406
10437.237305
10458.339844
10438.789062
10595.750977
10427.726562
10509.389648
10562.166992
10353.212891
10518.225586
10465.614258
10688.534180
10444.739258
10504.748047
10460.721680
10476.769531
10521.562500
10366.732422
10641.625000
10515.194336
10540.891602
10405.982422
10540.295898
10336.145508
10446.387695
10408.341797
10421.600586
10581.773438
10429.927734
10436.334961
10575.665039
10504.332031
10409.141602
10586.339844
10455.349609
10509.907227
10463.103516
10701.190430
10542.519531
10424.914062
10515.043945
10197.674805
10258.666992
10516.230469
10424.862305
10556.580078
10572.454102
10672.333984
10394.562500
10341.323242
10451.687500
10255.418945
10311.139648
10449.319336
10337.308594
10365.332031
10329.017578
10364.943359
10309.602539
10313.019531
10308.912109
10414.011719
10320.960938
10272.592773
10350.090820
10307.634766
10465.590820
10477.742188
10392.485352
10625.937500
10520.407227
10390.470703
10466.646484
10594.055664
10553.085938
10545.258789
10208.368164
10178.461914
10580.687500
10520.418945
10231.835938
10445.346680
10549.992188
10597.446289
10670.876953
10749.198242
10642.850586
10422.200195
10411.884766
10503.131836
10474.489258
10509.291016
10355.846680
10349.925781
10387.059570
10393.465820
10403.458984
10411.331055
10517.751953
10408.625977
10534.573242
10486.319336
10550.636719
10445.224609
10459.146484
10548.189453
10583.410156
10610.291992
10484.583008
10466.221680
10570.931641
10626.510742
10628.319336
10460.511719
10371.619141
10511.707031
10453.449219
10514.437500
10449.702148
10466.240234
10425.811523
10440.530273
10372.444336
10343.826172
10332.617188
10494.989258
10667.502930
10588.086914
10381.113281
10286.630859
10548.312500
10573.369141
10488.069336
10281.981445
10503.054688
10485.477539
10316.378906
10580.943359
10601.280273
10543.006836
10589.141602
10479.903320
10543.699219
10590.365234
10569.687500
10612.310547
10580.430664
10502.184570
10494.607422
10511.351562
10528.951172
10404.916016
10493.768555
10496.766602
10447.708984
10479.908203
10520.559570
10418.249023
10413.047852
10484.806641
10623.183594
10435.766602
10524.827148
10531.892578
10452.377930
10409.010742
10491.047852
10514.103516
10554.068359
10459.983398
10501.759766
10552.491211
10619.681641
10497.886719
10633.273438
10523.149414
10490.381836
10616.520508
10617.873047
10459.091797
10491.496094
10566.541992
10562.327148
10525.574219
10530.585938
10461.980469
10555.733398
10559.533203
10533.502930
10460.305664
10623.979492
10422.764648
10481.329102
10442.045898
10406.176758
10431.357422
10501.124023
10494.239258
10391.758789
10491.238281
10569.653320
10597.284180
10563.441406
10547.844727
10435.635742
10446.439453
10617.122070
10262.899414
10543.805664
10501.481445
10605.060547
10649.505859
10500.424805
10603.096680
10560.084961
10409.282227
10375.687500
10394.717773
10459.410156
10451.979492
10442.792969
10407.512695
10510.038086
10415.712891
10438.572266
10397.512695
10561.678711
10521.357422
10484.837891
10536.627930
10410.177734
10513.200195
10607.922852
10483.297852
10502.756836
10570.197266
10441.968750
10513.543945
10528.400391
10557.758789
10510.791992
10514.993164
10480.327148
10498.010742
10375.138672
10514.482422
10414.468750
10494.654297
10591.263672
10462.695312
10387.550781
10565.207031
10547.949219
10459.531250
10573.373047
10606.824219
10514.764648
10550.148438
10746.497070
10559.558594
10347.271484
10441.820312
10645.897461
10341.985352
10480.910156
10839.263672
10717.052734
10367.346680
10505.499023
10442.039062
10550.309570
10493.255859
10524.893555
10384.166016
10443.529297
10498.297852
10378.097656
10347.427734
10719.705078
10561.718750
10530.103516
10417.809570
10436.923828
10538.708008
10470.156250
10543.532227
10637.354492
10573.181641
10494.278320
10558.764648
10582.600586
10606.541016
10477.594727
10513.856445
10567.070312
10440.175781
10533.133789
10556.145508
10559.274414
10517.450195
10484.787109
10393.564453
10469.556641
10512.385742
10430.311523
10527.214844
10469.108398
10443.590820
10524.835938
10616.386719
10516.884766
10458.049805
10544.705078
10380.910156
10384.797852
10524.260742
10497.597656
10531.849609
10478.323242
10492.918945
10404.375977
10415.853516
10469.676758
10526.935547
10367.875000
10497.770508
10500.967773
10437.405273
10554.649414
10471.899414
10522.012695
10481.496094
10508.967773
10575.738281
10360.908203
10367.172852
10473.641602
10764.159180
10792.117188
10641.772461
10435.112305
10668.224609
10338.693359
10429.427734
10705.862305
10657.455078
10652.853516
10588.908203
10552.424805
10551.643555
10565.232422
10522.884766
10579.790039
10599.403320
10528.027344
10606.252930
10650.518555
10770.262695
10736.180664
10901.603516
10823.215820
10748.211914
10744.183594
10775.017578
10678.350586
10758.748047
10804.615234
10842.172852
10756.050781
10647.876953
10751.574219
10592.511719
10750.184570
10838.729492
10886.711914
10883.326172
10716.898438
10644.720703
10691.282227
10835.638672
10660.482422
10781.126953
10815.298828
10720.083008
10734.695312
10654.656250
10823.228516
10668.178711
10649.144531
10676.000977
10741.107422
10628.251953
10799.134766
10706.227539
10627.782227
10752.031250
10700.288086
10840.693359
10742.538086
10672.490234
10757.074219
10729.229492
10697.758789
10770.069336
10641.875977
10706.633789
10679.730469
10651.586914
10503.485352
10721.691406
10667.509766
10169.019531
10445.226562
10445.479492
10649.945312
10626.845703
10640.459961
10736.916016
10662.689453
10614.945312
10678.344727
10567.603516
10721.554688
10726.019531
10627.534180
10688.224609
10655.219727
10585.488281
10642.221680
10548.091797
10647.184570
10535.845703
10520.568359
10580.450195
10723.085938
10681.730469
10545.887695
10622.260742
10639.826172
10600.658203
10584.790039
10589.358398
10618.197266
10629.210938
10587.277344
10505.358398
10499.139648
10514.072266
10470.841797
10620.025391
10598.073242
10586.951172
10389.590820
10514.768555
10592.718750
10421.246094
10415.854492
10159.412109
10662.825195
10715.256836
10645.867188
10551.035156
10600.858398
10607.891602
10440.802734
10346.606445
10604.230469
10639.397461
10486.748047
10617.564453
10483.308594
10617.457031
10520.492188
10482.558594
10633.873047
10351.860352
10553.518555
10298.363281
10757.225586
10581.750000
10617.954102
10572.930664
10345.625000
10568.633789
10760.600586
10715.130859
10692.871094
10647.733398
10688.920898
10500.664062
10513.621094
10689.367188
10658.566406
10598.416016
10593.924805
10634.630859
10787.312500
10686.606445
10625.400391
10624.469727
10747.368164
10641.181641
10739.217773
10700.569336
10712.802734
10638.896484
10653.008789
10750.412109
10721.634766
10705.367188
10754.277344
10629.481445
10502.096680
10766.737305
10525.520508
10653.408203
10764.150391
10595.833008
10599.034180
10610.070312
10577.653320
10684.073242
10603.533203
10629.392578
10539.475586
10634.295898
10634.674805
10752.525391
10727.443359
10704.349609
10754.415039
10676.125000
10603.044922
10622.180664
10651.708984
10607.873047
10560.127930
10642.365234
10684.606445
10588.914062
10702.333984
10710.691406
10701.019531
10742.335938
10711.014648
10685.643555
10669.603516
10769.621094
10768.865234
10666.803711
10688.708984
10805.584961
10661.137695
10596.595703
10699.831055
10696.294922
10648.027344
10636.583008
10779.637695
10701.034180
10628.809570
10721.423828
10624.468750
10738.208008
10623.666016
10613.179688
10890.628906
10759.944336
10511.551758
10765.289062
10596.503906
10637.527344
10856.506836
10712.627930
10588.954102
10613.392578
10587.503906
10620.304688
10654.876953
10660.507812
10621.417969
10500.063477
10549.233398
10557.002930
10527.957031
10599.966797
10775.845703
10757.763672
10706.222656
10719.880859
10672.555664
10669.174805
10518.900391
10649.628906
10894.643555
10734.500977
10541.624023
10838.583984
10629.215820
10504.508789
10564.500977
10601.571289
10558.572266
10474.406250
10535.008789
10372.456055
10439.696289
10460.176758
10554.045898
10444.672852
10547.159180
10541.034180
10520.314453
10581.725586
10575.208008
10637.301758
10486.465820
10563.383789
10522.340820
10509.744141
10521.833984
10604.141602
10481.842773
10455.275391
10438.435547
10552.205078
10511.228516
10455.989258
10465.321289
10461.011719
10487.198242
10445.800781
10402.736328
10477.795898
10222.116211
9989.272461
9937.342773
10281.461914
10373.417969
10390.154297
10276.377930
10270.778320
10546.128906
10498.926758
10574.552734
10618.038086
10635.559570
10582.400391
10637.549805
10730.409180
10559.162109
10606.405273
10571.466797
10545.537109
10755.287109
10669.591797
10698.657227
10590.068359
10730.434570
10577.451172
10743.763672
10591.878906
10616.291992
10665.681641
10722.624023
10650.302734
10687.471680
10708.539062
10770.778320
10686.319336
10808.072266
10638.785156
10676.606445
10545.193359
10766.436523
10698.320312
10757.084961
10607.619141
10650.147461
10589.066406
10658.844727
10768.560547
10744.798828
10693.700195
10529.920898
10681.029297
10526.466797
10688.837891
10679.779297
10618.063477
10644.755859
10579.069336
10681.170898
10621.356445
10701.262695
10774.243164
10752.362305
10739.941406
10683.118164
10682.368164
10542.439453
10728.881836
10711.874023
10580.860352
10593.058594
10733.251953
10711.491211
10785.808594
10637.395508
10691.221680
10634.320312
10545.841797
10615.700195
10660.050781
10632.893555
10649.591797
10653.050781
10672.270508
10617.017578
10599.916992
10608.250977
10683.197266
10678.933594
10657.818359
10633.375000
10570.818359
10611.649414
10628.551758
10559.180664
10171.311523
10453.322266
10775.344727
10654.094727
10598.758789
10520.247070
10518.076172
10588.465820
10141.187500
10385.351562
10738.142578
10465.059570
10566.000977
10668.968750
10448.391602
10519.195312
10449.311523
10621.691406
10558.997070
10596.790039
10404.788086
10488.710938
10499.525391
10597.458984
10647.697266
10472.941406
10550.831055
10482.025391
10490.643555
10517.676758
10582.075195
10597.050781
10561.668945
10652.627930
10555.510742
10531.149414
10432.041992
10529.755859
10562.755859
10552.625977
10494.573242
10497.455078
10497.256836
10407.214844
10764.438477
10803.701172
10810.566406
10457.418945
10417.928711
10346.837891
10473.508789
10505.539062
10474.502930
10448.332031
10524.294922
10388.380859
10700.325195
10557.172852
10616.454102
10505.698242
10427.121094
10474.970703
10485.399414
10417.677734
10550.258789
10705.260742
10645.788086
10675.024414
10608.491211
10501.970703
10450.221680
10541.010742
10562.361328
10511.522461
10570.069336
10671.824219
10511.850586
10549.934570
10607.875000
10364.694336
10618.184570
10750.579102
10279.018555
10869.272461
10743.025391
10702.246094
10575.491211
10465.443359
10621.708984
10360.913086
10436.025391
10355.633789
10579.600586
10356.489258
10550.356445
10357.918945
10298.457031
10750.679688
10746.264648
10703.468750
10626.599609
10602.642578
10844.655273
10718.087891
10604.602539
10661.574219
10722.721680
10663.997070
10777.124023
10531.326172
10584.407227
10589.089844
10494.616211
10553.012695
10559.799805
10693.153320
10567.841797
10341.528320
10736.540039
10635.205078
10820.107422
10722.240234
10773.318359
10646.541016
10708.674805
10798.500000
10953.076172
11079.736328
10955.242188
10825.075195
10327.249023
10721.258789
10703.811523
10516.279297
10563.380859
10713.767578
10693.659180
10640.738281
10452.346680
10529.542969
10556.994141
10626.525391
10578.736328
```
