## Supplementary material for "Functional connectivity across the human subcortical auditory system using an autoregressive matrix-Gaussian copula graphical model approach with partial correlations": Code: roi-10_mean_ts.txt

```
9570.866211
9566.330078
9383.086914
9658.738281
9480.508789
9414.725586
9339.055664
9069.042969
9543.480469
9620.419922
9316.805664
9242.916992
9385.169922
9492.245117
9378.980469
9592.958984
9463.928711
9625.554688
9597.116211
9801.481445
9767.132812
9865.076172
9617.256836
9830.466797
9760.979492
9655.202148
9690.706055
9652.477539
9757.633789
9580.366211
9715.487305
9639.847656
9695.588867
9633.818359
9788.217773
9588.198242
9672.819336
9671.738281
9808.804688
9711.439453
9609.733398
9689.276367
9683.110352
9666.298828
9768.422852
9549.126953
9798.808594
9595.708008
9663.472656
9701.631836
9547.885742
9693.616211
9724.581055
9731.339844
9798.768555
9814.639648
9744.700195
9764.901367
9732.404297
9649.580078
9741.943359
9736.540039
9716.586914
9822.584961
9800.476562
9730.838867
9753.712891
9681.003906
9623.196289
9501.966797
9613.846680
9577.826172
9771.562500
9861.887695
9684.095703
9866.910156
9837.452148
9560.918945
9592.108398
9580.014648
9612.921875
9620.478516
9654.237305
9568.233398
9489.687500
9583.701172
9523.541992
9346.305664
9533.173828
9661.970703
9558.477539
9643.072266
9535.777344
9586.246094
9414.769531
9496.855469
9633.068359
9582.121094
9615.144531
9569.236328
9581.800781
9698.179688
9780.411133
9897.039062
9572.484375
9444.892578
9680.786133
9641.838867
9480.529297
9812.341797
9635.545898
9820.666992
9826.104492
9991.277344
9769.033203
9666.764648
9627.614258
9707.478516
9682.496094
9718.592773
9666.893555
9643.372070
9574.970703
9553.864258
9480.913086
9493.021484
9610.031250
9620.373047
9663.676758
9794.093750
9760.410156
9656.335938
9657.522461
9692.929688
9618.999023
9665.304688
9621.045898
9628.045898
9642.778320
9715.099609
9782.773438
9596.531250
9540.203125
9590.726562
9453.892578
9627.845703
9521.999023
9497.375977
9439.466797
9512.381836
9423.575195
9470.623047
9392.956055
9623.493164
9650.829102
9609.066406
9705.632812
9480.560547
9867.760742
10011.489258
9870.088867
9730.077148
9817.768555
9694.211914
9500.138672
9525.351562
9627.336914
9672.650391
9591.044922
9637.155273
9635.935547
9618.680664
9562.452148
9576.210938
9616.629883
9477.139648
9569.869141
9466.039062
9687.220703
9642.710938
9662.141602
9562.139648
9601.699219
9485.048828
9559.508789
9604.742188
9501.925781
9510.234375
9575.484375
9503.564453
9689.410156
9526.195312
9601.203125
9709.633789
9631.523438
9601.673828
9627.457031
9631.314453
9701.063477
9678.500977
9629.323242
9782.714844
9711.625000
9789.393555
9627.125977
9684.013672
9714.731445
9705.498047
9706.744141
9649.024414
9614.599609
9604.711914
9605.521484
9576.213867
9594.844727
9615.949219
9704.889648
9615.248047
9642.780273
9620.011719
9507.850586
9498.283203
9731.776367
9662.095703
9516.545898
9698.708008
9540.346680
9536.213867
9773.220703
9648.358398
9743.808594
9688.166016
9764.316406
9766.993164
9756.005859
9441.108398
9770.064453
9627.268555
9718.996094
9834.410156
9656.398438
9545.209961
9563.479492
9645.440430
9423.435547
9563.454102
9507.722656
9582.742188
9526.253906
9636.094727
9530.765625
9481.085938
9670.655273
9573.900391
9628.695312
9632.980469
9637.612305
9501.687500
9549.094727
9451.642578
9544.167969
9682.899414
9506.949219
9671.698242
9577.124023
9438.078125
9518.373047
9392.792969
9483.082031
9574.243164
9583.247070
9474.669922
9528.269531
9646.633789
9618.169922
9534.699219
9686.817383
9711.166992
9816.824219
9778.380859
9730.696289
9698.573242
9742.135742
9522.919922
9641.323242
9590.117188
9542.014648
9623.540039
9675.061523
9696.611328
10073.243164
9743.099609
9674.275391
10127.242188
9888.791992
9756.633789
9602.948242
9825.456055
9622.994141
9577.766602
9637.938477
9686.705078
9648.096680
9678.010742
9609.568359
9604.533203
9814.635742
9793.980469
9752.063477
9692.917969
9766.599609
9749.608398
9362.686523
9509.721680
9725.880859
9740.955078
9626.929688
9722.991211
9766.875000
9713.156250
9725.316406
9512.200195
9502.211914
9630.136719
9573.022461
9518.592773
9554.385742
9580.738281
9497.027344
9567.749023
9636.632812
9484.058594
9481.221680
9595.489258
9446.516602
9333.168945
9650.291992
9602.405273
9565.121094
9484.067383
9595.149414
9408.829102
9418.457031
9577.053711
9507.001953
9499.187500
9698.368164
9562.233398
9483.792969
9745.170898
9453.385742
9528.728516
9681.419922
9592.479492
9563.167969
9705.138672
9579.019531
9403.494141
9589.616211
9585.633789
9469.788086
9596.291992
9729.564453
9502.789062
9495.912109
10059.769531
10012.871094
9706.269531
9667.030273
9858.666992
9532.914062
9530.035156
9743.163086
9700.734375
9597.988281
9672.041992
9710.332031
9633.815430
9481.449219
9725.743164
9525.146484
9616.173828
9634.649414
9749.951172
9536.779297
9672.832031
9555.685547
9670.523438
9799.258789
9762.279297
9800.124023
9795.286133
9763.936523
9657.952148
9705.406250
9756.841797
9816.313477
9648.644531
9703.305664
9574.657227
9705.518555
9837.187500
9845.841797
9704.932617
9605.413086
9531.668945
9613.212891
9687.272461
9627.538086
9502.271484
9672.905273
9567.371094
9584.591797
9606.536133
9554.660156
9433.813477
9596.391602
9728.268555
9646.108398
9641.092773
9533.180664
9566.746094
9685.176758
9681.392578
9746.797852
9695.267578
9526.184570
9626.139648
9611.925781
9495.531250
9659.866211
9588.200195
9551.628906
9614.838867
9560.261719
9492.622070
9561.541992
9743.152344
9669.000000
9182.541992
9393.021484
9672.557617
9722.698242
9854.881836
9731.985352
9795.291992
9801.718750
9544.042969
9684.091797
9668.892578
9729.788086
9602.501953
9728.661133
9610.280273
9488.691406
9648.196289
9604.049805
9723.425781
9695.742188
9720.654297
9540.888672
9621.476562
9690.716797
9614.711914
9530.811523
9642.426758
9716.107422
9734.178711
9739.155273
9824.314453
9455.833008
9630.324219
9586.907227
9664.291992
9412.032227
9388.996094
9621.600586
9583.609375
9659.617188
9726.243164
9500.272461
9715.244141
9677.097656
9527.308594
9499.699219
9321.944336
9717.731445
9648.310547
9581.833984
9525.691406
9559.832031
9734.664062
9529.538086
9568.823242
9605.754883
9552.536133
9595.368164
9601.857422
9460.486328
9518.053711
9578.165039
9434.430664
9599.046875
9370.410156
9608.605469
9215.208984
9764.261719
9733.672852
9628.973633
9555.078125
9532.527344
9593.127930
9734.222656
9717.900391
9666.375977
9771.858398
9774.551758
9470.995117
9474.017578
9808.406250
9643.734375
9681.839844
9497.716797
9391.182617
9473.095703
9621.932617
9516.714844
9529.794922
9676.146484
9727.655273
9588.899414
9587.641602
9629.673828
9582.118164
9445.895508
9522.053711
9380.552734
9587.208008
9506.927734
9472.345703
9469.203125
9378.457031
9524.513672
9489.805664
9437.284180
9343.385742
9489.181641
9524.370117
9494.436523
9524.457031
9458.202148
9375.592773
9368.654297
9427.298828
9392.473633
9453.039062
9313.380859
9383.286133
9406.354492
9482.126953
9439.000977
9542.377930
9645.030273
9581.647461
9476.385742
9483.285156
9550.222656
9502.727539
9611.676758
9772.664062
9605.079102
9644.322266
9712.084961
9548.050781
9626.083984
9563.514648
9654.961914
9591.073242
9642.873047
9602.505859
9564.832031
9528.387695
9475.007812
9584.374023
9391.592773
9571.590820
9635.480469
9527.033203
9459.873047
9682.773438
9491.732422
9411.381836
9648.382812
9879.991211
9965.356445
9805.979492
9546.415039
9844.339844
9525.926758
9821.132812
9524.545898
9550.838867
9430.542969
9495.345703
9469.791992
9390.308594
9516.310547
9595.414062
9456.256836
9652.717773
9800.125000
9754.358398
9756.661133
9872.040039
9897.136719
9916.777344
9914.648438
9799.467773
9611.271484
9706.413086
9740.530273
9624.739258
9866.369141
9783.452148
9567.289062
9520.560547
9724.442383
9612.125000
9653.776367
9673.178711
9571.983398
9499.421875
9580.910156
9382.578125
9299.095703
9579.901367
9522.532227
9663.412109
9643.760742
9757.248047
9629.155273
9752.830078
9736.961914
9824.558594
9633.745117
9599.379883
9774.013672
9674.295898
9518.636719
9577.509766
9696.512695
9569.730469
9485.544922
9409.494141
9457.032227
9551.053711
9429.666992
9535.374023
9571.937500
9417.469727
9412.277344
9669.813477
9161.151367
8675.787109
8564.564453
8836.939453
9441.228516
9705.912109
9721.452148
9690.776367
9669.488281
9703.652344
9784.430664
9674.874023
9547.965820
9663.030273
9575.576172
9826.667969
9572.588867
9555.948242
9711.286133
9784.041992
9768.851562
9768.185547
9740.527344
9735.767578
9570.845703
9694.180664
9603.723633
9775.915039
9676.908203
9600.142578
9827.382812
9682.288086
9611.122070
9790.342773
9838.847656
9721.244141
9717.227539
9892.733398
9750.818359
9665.768555
9854.435547
9697.598633
9768.841797
9742.055664
9712.433594
9598.077148
9694.139648
9724.742188
9659.811523
9538.964844
9634.923828
9667.204102
9822.192383
9598.348633
9536.080078
9601.967773
9628.613281
9556.202148
9586.794922
9622.039062
9601.375977
9660.847656
9711.443359
9620.424805
9734.230469
9635.654297
9639.075195
9660.938477
9592.134766
9660.207031
9721.674805
9702.493164
9639.556641
9596.742188
9779.220703
9836.817383
9580.299805
9659.754883
9723.175781
9563.087891
9693.219727
9821.667969
9661.496094
9493.416992
9611.886719
9667.254883
9654.935547
9684.536133
9665.016602
9632.066406
9659.804688
9606.042969
9720.918945
9738.944336
9788.202148
9482.114258
9576.576172
9863.141602
9672.880859
9670.170898
9807.496094
9480.344727
9557.250977
9690.799805
9705.887695
9808.844727
9842.432617
9710.856445
9794.013672
9980.644531
9642.121094
9724.655273
9627.970703
9782.406250
9634.759766
9737.443359
9689.592773
9609.144531
9638.957031
9691.955078
9565.811523
9532.402344
9689.367188
9570.952148
9756.942383
9752.310547
9775.187500
9761.172852
9743.463867
9722.022461
9783.297852
9857.564453
9736.857422
9684.770508
9797.461914
9657.592773
9845.682617
9611.988281
9677.033203
9862.525391
9890.094727
9986.819336
9704.040039
9667.458984
9545.522461
9715.165039
9548.996094
9439.582031
9687.855469
9442.867188
9479.733398
9515.286133
9532.275391
9624.617188
9557.449219
9602.605469
9687.460938
9633.101562
9573.683594
9769.450195
9682.689453
9580.446289
9708.363281
9696.058594
9670.373047
9646.875000
9704.804688
9684.490234
9717.797852
9804.419922
9674.170898
9534.233398
9724.827148
9668.087891
9559.184570
9712.125977
9872.195312
9365.820312
9905.488281
9763.722656
10062.750977
9723.456055
9787.013672
9914.530273
9581.699219
9624.650391
9819.124023
9889.599609
9769.869141
9678.644531
9915.985352
9675.971680
9702.767578
9895.507812
9765.942383
9653.753906
9652.249023
9554.584961
9739.257812
9581.413086
9833.364258
9732.443359
9588.872070
9755.839844
9798.839844
9712.281250
9667.037109
9829.709961
9619.131836
9726.928711
9865.448242
9740.124023
9585.342773
9901.181641
9831.100586
9780.823242
9822.980469
9746.962891
9638.436523
9512.958008
9729.005859
9687.789062
9984.391602
10104.545898
9815.652344
9514.248047
9559.876953
9515.472656
9545.764648
9374.354492
9543.934570
9347.591797
9293.089844
9350.014648
9288.470703
9461.449219
9362.961914
9494.631836
```
