## Supplementary material for "Functional connectivity across the human subcortical auditory system using an autoregressive matrix-Gaussian copula graphical model approach with partial correlations": Code: roi-11_mean_ts.txt

```
10224.724609
10228.841797
10081.329102
10060.305664
10035.651367
9913.847656
9904.307617
9995.317383
9735.760742
9884.379883
9747.845703
9922.044922
9852.805664
9928.881836
9975.773438
9920.894531
9981.450195
10107.743164
9995.809570
10025.559570
10067.149414
10218.706055
10235.402344
10120.204102
10172.171875
10140.380859
10110.732422
10035.356445
10050.616211
10106.574219
10246.301758
10056.176758
10141.235352
10075.750977
10148.605469
10142.227539
10174.321289
10121.683594
10064.986328
10165.153320
10146.389648
10179.865234
10124.265625
10122.650391
10098.319336
10103.529297
10078.897461
10038.485352
10104.750000
10150.228516
10081.896484
10076.139648
10143.548828
10150.384766
10065.138672
10085.625977
10122.459961
10092.087891
10150.849609
10160.132812
10180.071289
10004.502930
10105.545898
10029.186523
10137.172852
10065.262695
10098.728516
10176.268555
10008.346680
10130.397461
10191.053711
10374.256836
10143.473633
10166.195312
10202.000977
10109.105469
10165.939453
10262.480469
10077.702148
10058.250000
10089.611328
10132.441406
9993.983398
10194.033203
10065.559570
9953.291992
10070.960938
9961.122070
10047.312500
10049.730469
10107.844727
9890.287109
10046.016602
10097.597656
10014.294922
10034.517578
10023.131836
10069.577148
10031.050781
10102.645508
9996.535156
9999.164062
10163.506836
10255.137695
10308.665039
10216.546875
10247.723633
10427.778320
10212.097656
10217.150391
10203.436523
10266.847656
10177.875977
10022.954102
10231.246094
10062.757812
10123.644531
10174.350586
10198.018555
10082.830078
10110.171875
10129.180664
10119.105469
10178.872070
10026.013672
9908.636719
9988.859375
10069.013672
10015.635742
10261.207031
10143.752930
10044.456055
10279.797852
10124.223633
10130.688477
10026.861328
10093.954102
10194.872070
10128.235352
9922.224609
10104.386719
10118.872070
10115.490234
9967.285156
9996.697266
9956.160156
9904.598633
9940.770508
9931.083984
9906.876953
9898.832031
9813.476562
9882.333984
9832.870117
9839.693359
9949.961914
10062.608398
10186.125977
10186.662109
10277.292969
10277.600586
10113.806641
10157.964844
10110.542969
9972.881836
10085.668945
10096.901367
9971.221680
9982.109375
9969.104492
9942.558594
10066.647461
9960.733398
9838.288086
9992.279297
10051.175781
9976.627930
9882.788086
9957.125000
10040.138672
9998.869141
10037.945312
10086.861328
9857.480469
9983.396484
10084.981445
9954.537109
9913.755859
10079.658203
10026.925781
9976.102539
10067.676758
10141.277344
9981.325195
10121.231445
10055.273438
9939.567383
9893.255859
10032.439453
9881.427734
9927.983398
9955.243164
9995.616211
10115.291992
9997.613281
9961.141602
9987.223633
9982.773438
10063.578125
9904.465820
9891.904297
9979.330078
9881.941406
10095.011719
9858.439453
9980.854492
10017.234375
10117.647461
9953.762695
10015.594727
10089.637695
10015.792969
10015.432617
9944.541992
10040.553711
10017.138672
9997.119141
9863.881836
10035.947266
10102.669922
10103.961914
9911.046875
10013.669922
9978.188477
9873.917969
9995.333008
10062.006836
10145.289062
10188.416016
9974.930664
9959.694336
9969.780273
9998.250000
9978.137695
9881.783203
9917.689453
9917.715820
10060.076172
9953.001953
10060.923828
9983.860352
9976.542969
10051.125000
9913.564453
10147.980469
9908.501953
9846.147461
10016.532227
9967.114258
9921.428711
10050.985352
9996.026367
9916.247070
9961.108398
9946.353516
9916.975586
10028.697266
9807.972656
9895.058594
10022.800781
9941.314453
10200.801758
10039.907227
10044.883789
9981.742188
10076.289062
9946.319336
10020.512695
9951.229492
10092.326172
10020.575195
9934.526367
9974.436523
9879.465820
9824.288086
9928.774414
9840.982422
9916.905273
9983.653320
10068.067383
10132.241211
10345.185547
10414.555664
10389.765625
10373.839844
10199.177734
10212.145508
10330.469727
10105.269531
10062.013672
10085.145508
10177.042969
10256.896484
10176.707031
10158.276367
10127.636719
10354.533203
10148.203125
10358.601562
10215.459961
10213.708984
10090.491211
10061.655273
9956.957031
10089.628906
10111.328125
10197.187500
10175.078125
10058.213867
10171.630859
10116.932617
10049.536133
10125.421875
9974.547852
10126.476562
10258.313477
10058.999023
9994.473633
10100.676758
10012.720703
10079.590820
10022.472656
10012.879883
10009.952148
10069.185547
10081.503906
10002.043945
10020.302734
10147.034180
10109.032227
10040.134766
10132.737305
9925.858398
10044.018555
9921.951172
9917.328125
10102.490234
10120.509766
9989.953125
10015.707031
10165.490234
9996.176758
10093.163086
10161.684570
10120.538086
10052.419922
10424.069336
10070.083984
10036.333984
10253.456055
10099.133789
10109.420898
10233.100586
10191.617188
10128.332031
10128.533203
10198.015625
10252.316406
10101.488281
10078.700195
10179.241211
10024.754883
10092.003906
10134.168945
10032.060547
10205.811523
10252.108398
10072.254883
10085.691406
9972.107422
9987.958984
10065.045898
9984.005859
9941.083984
10072.735352
10024.328125
10012.584961
10164.518555
10189.625000
10154.297852
9947.911133
10281.113281
10154.738281
10099.471680
10104.323242
10167.509766
10274.006836
10235.477539
10263.185547
10257.790039
9999.540039
10099.967773
10163.112305
10123.815430
10135.775391
9998.902344
10102.001953
10023.752930
10161.862305
10051.158203
10025.293945
10009.736328
10038.192383
9997.905273
9962.403320
9997.410156
10020.668945
9999.670898
10090.973633
10078.592773
10037.858398
10145.049805
10095.883789
10030.417969
10075.680664
10177.345703
10161.444336
10113.543945
10141.229492
10117.669922
10094.533203
10069.070312
9992.408203
10111.993164
10204.059570
10161.994141
10099.730469
10207.622070
10224.119141
10435.623047
10480.779297
10463.170898
10247.722656
10186.185547
10128.264648
10163.311523
10125.907227
10002.708008
10016.203125
9993.989258
10065.708008
10009.153320
10169.893555
10127.219727
10090.817383
10132.685547
10234.045898
10289.176758
10212.844727
10172.106445
10135.307617
10211.319336
10158.841797
10284.125000
10161.663086
10113.766602
10078.586914
10120.133789
10175.873047
10150.674805
10136.378906
10102.127930
10196.399414
10132.295898
10320.889648
10222.272461
10103.981445
10191.894531
10148.582031
10179.319336
10243.750977
10068.682617
10054.264648
10179.211914
10077.638672
10005.591797
10227.770508
10102.793945
10088.297852
10244.942383
10169.945312
10213.610352
10192.368164
10263.116211
10129.840820
10362.214844
10224.858398
10203.206055
10002.040039
10064.938477
10035.706055
9990.669922
9948.514648
10027.474609
10137.740234
10278.357422
10083.157227
10110.698242
10141.125000
10233.890625
10032.420898
10005.955078
10154.520508
10079.584961
10060.932617
10119.290039
10116.275391
10183.789062
10207.680664
10285.409180
10153.317383
10123.758789
10125.193359
10084.524414
10057.905273
9803.169922
9910.364258
10055.608398
9968.635742
10131.048828
10023.987305
9969.245117
9971.227539
9998.110352
9914.848633
9911.879883
10012.417969
9821.209961
9850.756836
9880.019531
9860.472656
9817.744141
9912.675781
9865.061523
9813.349609
9787.834961
9939.065430
9848.897461
9931.941406
9729.785156
9771.338867
9826.654297
9816.253906
9791.304688
9770.916992
9888.634766
9774.251953
9866.132812
9793.687500
9806.357422
9713.064453
9878.756836
9835.098633
9765.523438
9917.049805
9817.708008
9894.810547
10071.511719
9929.803711
9968.008789
10133.522461
9922.327148
10064.664062
9940.071289
10032.334961
9864.549805
9998.975586
10054.951172
10022.316406
10030.559570
10014.416992
10036.016602
9964.860352
9939.582031
9899.777344
9832.053711
9919.618164
9965.424805
9817.144531
9806.063477
9817.110352
9828.889648
9808.540039
10035.137695
9930.459961
10028.443359
10211.998047
10014.666016
10227.627930
10180.889648
10035.844727
9908.703125
10018.066406
9815.544922
9823.790039
9847.148438
9880.519531
9835.386719
9926.456055
10023.584961
10114.829102
10068.168945
10140.956055
10009.872070
10062.540039
10028.001953
10240.552734
10201.754883
10036.117188
9929.048828
10147.730469
10142.332031
10071.661133
10159.050781
10484.804688
10074.513672
10155.857422
10228.827148
10055.785156
9976.757812
10104.192383
9955.188477
10160.784180
10142.702148
10055.653320
9882.908203
10099.445312
9981.811523
9917.121094
9995.589844
10080.067383
10040.823242
10083.960938
10166.835938
10279.417969
10027.107422
10074.999023
10077.881836
10114.521484
10172.085938
9997.384766
10055.483398
10007.366211
10130.026367
10068.510742
9933.398438
9926.312500
9938.749023
9924.270508
10118.146484
9979.864258
9938.190430
10250.063477
10267.316406
10246.648438
10390.256836
9940.247070
9943.216797
10312.853516
10303.424805
10289.628906
10343.392578
10256.749023
10160.444336
9934.789062
10071.181641
10066.225586
9949.962891
9968.131836
9987.634766
9901.626953
9999.246094
9853.500977
10004.623047
10036.674805
10066.366211
10170.070312
10039.538086
10014.864258
10087.941406
9962.716797
9881.736328
9943.989258
10062.041016
10114.700195
9975.337891
10023.830078
10028.476562
10040.621094
9994.678711
10127.547852
10052.760742
10053.060547
10126.550781
9972.853516
10040.057617
9972.756836
10027.505859
10046.597656
9971.488281
9993.757812
9980.083008
9948.713867
9864.672852
10068.753906
9971.195312
9886.377930
9973.165039
9929.768555
9892.179688
9855.959961
9955.051758
9939.698242
9885.298828
10006.494141
9973.372070
9968.298828
9945.746094
9930.587891
9958.006836
9941.085938
9990.191406
9907.565430
10021.359375
9970.386719
9912.102539
9925.374023
10043.448242
9992.784180
9978.755859
10063.572266
10196.258789
10050.867188
10117.533203
10141.876953
10071.402344
10005.813477
10084.057617
10018.144531
9932.048828
9905.047852
10066.190430
9995.524414
10083.991211
10128.810547
10100.347656
10160.165039
10201.102539
10169.042969
10174.788086
10143.727539
10123.825195
10062.461914
10137.276367
10203.976562
10410.439453
10139.917969
10128.487305
10293.203125
10378.402344
10240.653320
10081.582031
10177.325195
10169.464844
10100.740234
10150.418945
10213.001953
10078.549805
10173.637695
10214.925781
10195.475586
10199.384766
10105.547852
9995.917969
9912.799805
10132.750977
10069.266602
10086.947266
10217.216797
10125.880859
10224.070312
10332.350586
10068.308594
10150.916992
10186.698242
10209.391602
10170.576172
10253.450195
10122.680664
10273.469727
10054.990234
10124.712891
10005.022461
10198.119141
10138.437500
10188.597656
10027.599609
10030.651367
10013.499023
9954.933594
9941.836914
9867.083008
9916.949219
9686.683594
9866.005859
10116.456055
9930.922852
9962.541016
10044.417969
9972.719727
9978.966797
10078.737305
9999.680664
10174.554688
10110.021484
10104.976562
9963.865234
10022.133789
10153.007812
10163.833008
10105.382812
9958.319336
9988.520508
9900.617188
10130.780273
10014.866211
10172.316406
10124.016602
10141.474609
10209.768555
10332.310547
10177.722656
10257.869141
10325.094727
10203.307617
10031.927734
10203.750977
10126.522461
10139.678711
10115.010742
10095.460938
10227.748047
10182.619141
9980.961914
10293.181641
10270.997070
10140.838867
10341.225586
10220.731445
10195.057617
10247.886719
10282.737305
10226.832031
10238.622070
10318.995117
10321.412109
10067.274414
10335.004883
10268.333008
10225.790039
10276.554688
10190.230469
10192.584961
10276.725586
10380.766602
10122.530273
10373.509766
10263.619141
10267.917969
10292.383789
10109.741211
10221.029297
10081.151367
9979.852539
9983.482422
10081.700195
10104.149414
10179.547852
10179.475586
10162.385742
10150.491211
10137.304688
9973.279297
9983.360352
9975.095703
10070.476562
9900.641602
9982.345703
10029.635742
9924.234375
```
