## Supplementary material for "Functional connectivity across the human subcortical auditory system using an autoregressive matrix-Gaussian copula graphical model approach with partial correlations": Code: roi-12_mean_ts.txt

```
11325.150391
11284.459961
11252.178711
11203.245117
11060.018555
10910.508789
10950.843750
11056.561523
11052.327148
11011.526367
10974.159180
10959.079102
10900.293945
10891.878906
10946.189453
10979.740234
10972.325195
11025.601562
11122.764648
11162.114258
11140.933594
11203.804688
11201.451172
11148.589844
11156.782227
11232.568359
11216.138672
11177.056641
11231.673828
11246.125000
11166.239258
11162.341797
11214.015625
11200.618164
11153.015625
11182.998047
11266.287109
11217.940430
11258.589844
11199.355469
11173.276367
11145.238281
11088.977539
11064.303711
11100.021484
11116.257812
11100.172852
11156.113281
11202.760742
11123.484375
11123.030273
11139.964844
11139.785156
11223.925781
11324.694336
11257.030273
11253.260742
11220.743164
11135.479492
11164.998047
11180.860352
11109.418945
11178.306641
11204.217773
11189.083008
11175.012695
11230.593750
11213.895508
11137.602539
11161.865234
11241.964844
11302.279297
11335.397461
11349.483398
11351.198242
11323.023438
11320.215820
11237.567383
11158.457031
11101.897461
11181.160156
11214.704102
11191.783203
11253.576172
11242.894531
11235.960938
11134.339844
11141.362305
11121.619141
11101.630859
11116.705078
11110.438477
11061.039062
11053.488281
11041.024414
11005.613281
11048.143555
11068.795898
11035.834961
11059.336914
11137.704102
11197.996094
11276.178711
11401.278320
11395.314453
11339.707031
11324.451172
11235.446289
11273.224609
11342.512695
11368.523438
11299.795898
11233.039062
11216.861328
11253.534180
11205.653320
11153.985352
11179.782227
11229.349609
11250.897461
11218.273438
11191.268555
11165.563477
11110.989258
11079.223633
11076.757812
11041.256836
11085.583008
11125.714844
11153.945312
11220.368164
11230.593750
11167.637695
11181.130859
11165.740234
11123.379883
11125.200195
11154.666992
11216.779297
11235.646484
11260.419922
11230.942383
11162.125977
11089.147461
11169.638672
11195.891602
11153.591797
11166.200195
11134.936523
11065.158203
11040.431641
11033.148438
10970.214844
10910.453125
10907.113281
11035.123047
11144.599609
11263.456055
11348.925781
11338.731445
11398.054688
11383.875000
11286.925781
11190.388672
11146.295898
11095.934570
11063.081055
11092.195312
11123.986328
11091.406250
11133.475586
11089.256836
11097.146484
11090.734375
11086.460938
11096.358398
11101.963867
11114.560547
11217.062500
11276.993164
11247.512695
11243.766602
11257.035156
11243.635742
11205.002930
11206.627930
11220.955078
11196.411133
11267.150391
11286.141602
11251.970703
11174.748047
11165.011719
11150.358398
11054.365234
11085.560547
11087.032227
11026.874023
11061.701172
11087.220703
11072.729492
11112.035156
11178.992188
11131.035156
11119.175781
11139.701172
11086.771484
11096.525391
11134.861328
11067.608398
11139.681641
11145.748047
11148.197266
11186.411133
11223.442383
11207.608398
11233.291992
11271.236328
11222.954102
11211.080078
11296.880859
11288.818359
11262.188477
11307.690430
11277.543945
11174.568359
11193.539062
11159.113281
11136.159180
11185.358398
11185.576172
11080.217773
11094.212891
11120.296875
11130.329102
11246.913086
11294.923828
11288.169922
11253.211914
11164.311523
11159.939453
11133.638672
11038.526367
11062.647461
11073.816406
11079.798828
11134.750000
11203.789062
11189.966797
11162.217773
11224.968750
11121.230469
11111.244141
11139.629883
11092.678711
11084.254883
11104.097656
11105.919922
11141.011719
11172.020508
11147.053711
11160.071289
11178.973633
11157.790039
11136.458008
11176.147461
11191.409180
11103.463867
11138.560547
11176.973633
11140.152344
11178.243164
11174.169922
11121.989258
11130.875977
11124.863281
11108.914062
11155.879883
11164.170898
11137.620117
11150.224609
11117.122070
11095.095703
11093.579102
11034.903320
11089.463867
11133.616211
11108.924805
11201.591797
11236.259766
11351.620117
11510.499023
11617.936523
11608.445312
11592.656250
11442.785156
11363.967773
11251.859375
11236.698242
11239.493164
11226.044922
11257.349609
11302.147461
11263.122070
11230.762695
11222.490234
11287.711914
11289.403320
11311.459961
11310.655273
11272.386719
11227.156250
11210.232422
11201.017578
11205.613281
11191.972656
11211.496094
11180.104492
11193.897461
11274.779297
11319.663086
11292.344727
11326.306641
11309.538086
11209.861328
11232.644531
11175.155273
11149.334961
11196.273438
11169.095703
11081.608398
11112.866211
11138.348633
11105.943359
11123.067383
11153.550781
11173.877930
11223.274414
11269.182617
11236.443359
11166.012695
11154.777344
11132.702148
11076.500000
11110.575195
11109.306641
11089.710938
11148.828125
11131.678711
11095.497070
11175.075195
11187.428711
11170.550781
11218.279297
11224.388672
11203.900391
11255.403320
11214.419922
11131.669922
11162.751953
11229.250000
11224.442383
11314.566406
11357.470703
11335.484375
11352.667969
11251.609375
11256.859375
11148.996094
11127.298828
11140.413086
11072.909180
11046.933594
11146.314453
11216.821289
11234.523438
11217.159180
11217.816406
11169.578125
11111.509766
11129.927734
11163.492188
11122.877930
11172.268555
11171.479492
11172.160156
11232.248047
11270.489258
11228.821289
11244.168945
11317.709961
11282.701172
11286.391602
11297.499023
11287.278320
11360.268555
11346.318359
11307.954102
11307.808594
11344.402344
11351.866211
11310.869141
11320.444336
11354.484375
11323.676758
11228.035156
11177.743164
11225.454102
11287.006836
11279.231445
11242.666992
11259.268555
11193.924805
11146.535156
11181.385742
11215.406250
11231.114258
11193.916016
11215.816406
11213.473633
11194.198242
11193.894531
11194.483398
11249.623047
11259.166992
11283.008789
11296.892578
11255.039062
11306.359375
11303.014648
11244.821289
11263.035156
11261.194336
11227.377930
11195.174805
11219.033203
11240.298828
11250.939453
11468.063477
11516.734375
11463.016602
11412.304688
11375.250977
11339.241211
11319.226562
11267.996094
11231.419922
11226.871094
11154.462891
11138.424805
11171.668945
11204.758789
11233.058594
11286.623047
11311.436523
11341.543945
11420.041992
11472.050781
11407.482422
11355.548828
11354.127930
11373.840820
11331.371094
11358.691406
11370.430664
11332.419922
11387.392578
11416.409180
11375.959961
11427.346680
11489.248047
11497.301758
11429.476562
11408.200195
11463.611328
11392.432617
11398.802734
11420.200195
11408.089844
11335.359375
11311.830078
11253.984375
11237.893555
11207.777344
11242.407227
11084.090820
11241.046875
11259.500000
11224.127930
11201.089844
11177.140625
11204.730469
11361.602539
11175.787109
11256.162109
11349.599609
11306.956055
11253.463867
11177.970703
11107.536133
11122.582031
11128.272461
11116.361328
11162.931641
11322.563477
11312.753906
11322.833008
11290.969727
11260.722656
11230.585938
11273.508789
11247.250000
11164.164062
11198.391602
11232.910156
11271.816406
11228.887695
11302.701172
11314.217773
11383.161133
11355.116211
11255.774414
11247.702148
11172.843750
11123.024414
11088.605469
11151.330078
11179.541016
11142.308594
11212.123047
11204.323242
11170.018555
11183.951172
11200.009766
11161.239258
11127.310547
11139.496094
11156.782227
11072.537109
11089.503906
11113.619141
11121.143555
11148.271484
11153.858398
11146.440430
11148.024414
11117.080078
11071.954102
11079.539062
11064.595703
11086.338867
11114.948242
11125.532227
11079.916992
11061.975586
11064.785156
11071.597656
11043.724609
11111.290039
11150.533203
11181.248047
11224.236328
11210.005859
11182.039062
11185.754883
11148.400391
11197.594727
11267.880859
11304.096680
11271.610352
11318.951172
11341.931641
11318.018555
11323.352539
11328.841797
11293.525391
11242.305664
11306.587891
11313.493164
11243.023438
11261.366211
11248.994141
11177.475586
11156.771484
11143.638672
11123.918945
11134.551758
11189.236328
11172.172852
11142.051758
11138.431641
11163.814453
11215.488281
11277.666992
11269.857422
11278.175781
11296.653320
11309.590820
11323.161133
11313.453125
11265.698242
11137.946289
11034.917969
10929.605469
10955.248047
10965.519531
10961.334961
11010.885742
11076.593750
11134.353516
11157.895508
11203.478516
11287.734375
11346.661133
11369.361328
11426.945312
11490.500000
11386.256836
11311.092773
11288.164062
11361.602539
11528.948242
11509.891602
11548.514648
11585.317383
11359.056641
11427.675781
11400.686523
11298.340820
11213.054688
11251.683594
11265.939453
11206.771484
11204.140625
11209.377930
11192.416992
11216.630859
11281.813477
11321.638672
11294.279297
11349.720703
11310.072266
11241.227539
11342.391602
11447.625000
11449.433594
11391.080078
11396.565430
11412.924805
11390.265625
11359.073242
11370.519531
11304.237305
11281.096680
11198.030273
11227.876953
11245.033203
11180.809570
11234.350586
11299.078125
11086.619141
11092.349609
11095.214844
11122.292969
11170.630859
11320.804688
11462.104492
11440.287109
11426.958008
11428.407227
11429.835938
11376.193359
11246.723633
11213.830078
11195.431641
11192.765625
11180.464844
11121.411133
11187.377930
11213.290039
11193.379883
11196.845703
11272.793945
11353.290039
11376.301758
11344.449219
11328.830078
11275.434570
11245.386719
11195.977539
11229.980469
11250.386719
11193.212891
11315.067383
11333.982422
11278.487305
11325.193359
11337.550781
11299.363281
11269.683594
11274.656250
11262.073242
11216.650391
11285.873047
11290.595703
11199.538086
11238.784180
11214.996094
11141.317383
11143.138672
11144.638672
11123.752930
11193.155273
11256.897461
11287.866211
11227.685547
11245.125977
11242.214844
11218.899414
11217.817383
11244.770508
11285.530273
11314.587891
11357.726562
11391.105469
11352.711914
11322.071289
11336.484375
11295.727539
11223.791992
11247.979492
11304.439453
11326.310547
11320.363281
11382.421875
11403.896484
11408.181641
11420.295898
11454.282227
11409.003906
11350.381836
11336.871094
11289.889648
11208.358398
11215.732422
11223.151367
11220.459961
11239.948242
11256.931641
11288.827148
11225.119141
11292.062500
11347.766602
11353.963867
11306.855469
11323.346680
11316.939453
11333.331055
11335.355469
11370.349609
11316.411133
11181.646484
11180.448242
11212.220703
11191.189453
11064.493164
11166.207031
11208.376953
11300.131836
11346.902344
11352.090820
11362.448242
11330.908203
11273.524414
11188.664062
11227.048828
11197.392578
11146.058594
11153.363281
11169.603516
11115.796875
11145.451172
11186.816406
11091.762695
11049.745117
11137.329102
11187.063477
11254.847656
11405.341797
11466.753906
11471.727539
11546.648438
11586.634766
11545.446289
11590.191406
11582.842773
11537.900391
11536.948242
11500.571289
11328.179688
11313.864258
11317.996094
11270.431641
11198.941406
11235.156250
11133.658203
11049.052734
10984.365234
11007.393555
11011.739258
10900.622070
10850.136719
10920.937500
10948.750000
10925.133789
10990.978516
11039.720703
11017.484375
11042.566406
11047.981445
11036.322266
11044.455078
11100.159180
11150.768555
11132.888672
11160.463867
11182.282227
11147.533203
11109.871094
11143.040039
11141.015625
11132.399414
11095.111328
11102.392578
11106.221680
11137.045898
11239.456055
11246.060547
11333.248047
11422.282227
11511.648438
11505.329102
11445.723633
11468.186523
11394.756836
11323.984375
11327.009766
11271.840820
11232.460938
11220.717773
11243.598633
11300.409180
11199.152344
11195.686523
11342.814453
11386.503906
11373.384766
11362.069336
11308.146484
11209.650391
11238.766602
11280.147461
11292.685547
11305.234375
11344.213867
11387.251953
11416.847656
11445.752930
11359.920898
11384.056641
11390.670898
11394.017578
11414.089844
11488.553711
11532.586914
11489.843750
11495.395508
11494.886719
11391.832031
11296.135742
11228.673828
11238.669922
11236.562500
11189.603516
11286.964844
11314.054688
11269.900391
11193.711914
11237.767578
11289.128906
11248.954102
11136.111328
11070.300781
11014.281250
11040.749023
11058.521484
11077.389648
11074.272461
11079.809570
11107.293945
```
