## Supplementary material for "Functional connectivity across the human subcortical auditory system using an autoregressive matrix-Gaussian copula graphical model approach with partial correlations": Code: roi-13_mean_ts.txt

```
10199.017578
10155.438477
10100.478516
10042.646484
9967.289062
9920.317383
9919.831055
9957.331055
9990.539062
10043.643555
10034.925781
10002.626953
9988.549805
9997.476562
10002.281250
10028.697266
10056.498047
10079.844727
10114.554688
10142.649414
10162.966797
10170.246094
10163.747070
10158.397461
10147.485352
10151.578125
10129.559570
10162.648438
10158.554688
10155.599609
10172.717773
10156.116211
10171.185547
10215.069336
10205.693359
10197.476562
10144.006836
10174.353516
10139.567383
10166.277344
10122.571289
10100.484375
10110.898438
10097.591797
10102.572266
10111.663086
10148.370117
10163.688477
10154.056641
10143.159180
10136.695312
10137.313477
10152.836914
10168.555664
10183.161133
10206.623047
10178.846680
10167.789062
10156.529297
10136.410156
10136.251953
10140.045898
10123.849609
10116.294922
10133.435547
10145.345703
10150.600586
10143.677734
10125.962891
10097.676758
10178.857422
10172.245117
10168.372070
10165.414062
10153.320312
10206.068359
10213.641602
10135.252930
10077.642578
10094.413086
10099.396484
10113.575195
10126.572266
10123.042969
10105.731445
10098.711914
10068.811523
10072.400391
10079.220703
10059.333984
10071.987305
10074.973633
10082.436523
10075.760742
10081.984375
10084.671875
10106.074219
10125.021484
10135.372070
10139.852539
10136.675781
10133.896484
10161.382812
10172.146484
10161.533203
10113.390625
10119.875000
10191.756836
10202.208008
10210.130859
10199.072266
10147.820312
10177.946289
10218.830078
10218.143555
10172.190430
10162.655273
10180.202148
10203.856445
10219.419922
10210.956055
10191.296875
10168.090820
10139.282227
10115.952148
10121.342773
10140.730469
10170.453125
10219.179688
10255.772461
10272.646484
10243.834961
10211.665039
10200.764648
10181.175781
10154.118164
10158.883789
10166.513672
10153.384766
10183.387695
10228.495117
10194.599609
10102.996094
10076.715820
10088.809570
10073.611328
10051.002930
10029.123047
10031.166992
10033.932617
10007.916016
10004.250977
10008.970703
9947.373047
9981.781250
9990.564453
10051.466797
10085.817383
10132.775391
10212.864258
10242.290039
10233.487305
10185.794922
10154.246094
10144.730469
10135.618164
10154.709961
10137.393555
10144.947266
10170.324219
10193.686523
10216.754883
10218.559570
10201.301758
10177.446289
10152.870117
10133.003906
10126.277344
10125.589844
10096.658203
10085.136719
10087.893555
10084.429688
10086.772461
10094.244141
10095.073242
10108.286133
10102.267578
10118.706055
10153.670898
10159.038086
10183.593750
10170.930664
10155.949219
10134.701172
10120.401367
10117.841797
10111.859375
10114.740234
10130.763672
10129.522461
10142.947266
10161.477539
10174.343750
10159.086914
10164.879883
10165.790039
10122.625977
10125.496094
10099.622070
10103.305664
10109.362305
10081.164062
10088.791992
10097.785156
10089.458984
10101.397461
10111.199219
10109.185547
10103.547852
10111.034180
10101.516602
10085.371094
10081.953125
10091.917969
10090.144531
10112.521484
10140.540039
10155.681641
10181.390625
10193.626953
10179.083008
10163.993164
10155.629883
10152.906250
10206.708008
10237.399414
10243.189453
10227.407227
10224.456055
10172.375000
10122.163086
10112.870117
10093.735352
10098.405273
10129.258789
10145.918945
10175.332031
10190.301758
10171.745117
10164.353516
10148.310547
10133.582031
10122.556641
10114.519531
10117.389648
10124.052734
10120.363281
10133.057617
10125.538086
10123.119141
10137.629883
10137.215820
10133.013672
10147.779297
10128.873047
10118.148438
10138.070312
10124.730469
10133.488281
10167.437500
10148.354492
10146.542969
10123.149414
10101.771484
10088.893555
10096.865234
10102.463867
10123.642578
10117.174805
10120.942383
10129.759766
10120.960938
10108.057617
10116.216797
10127.360352
10146.053711
10127.478516
10118.277344
10118.961914
10165.648438
10186.147461
10212.214844
10243.164062
10222.382812
10141.903320
10092.216797
10084.238281
10090.232422
10106.000000
10119.922852
10168.285156
10199.715820
10222.763672
10212.342773
10191.625977
10191.752930
10233.337891
10228.777344
10215.013672
10209.759766
10231.292969
10212.988281
10183.132812
10159.469727
10150.808594
10169.163086
10179.485352
10184.068359
10198.906250
10202.121094
10183.053711
10162.193359
10166.773438
10174.363281
10169.750977
10164.419922
10170.214844
10148.192383
10130.571289
10101.546875
10087.579102
10092.926758
10072.594727
10055.387695
10041.052734
10060.279297
10098.485352
10104.374023
10109.596680
10121.196289
10124.359375
10129.644531
10126.139648
10130.051758
10145.242188
10165.363281
10169.329102
10174.416016
10171.556641
10179.605469
10189.807617
10189.506836
10205.480469
10228.228516
10230.850586
10229.037109
10221.256836
10187.281250
10176.549805
10171.736328
10165.451172
10177.858398
10181.445312
10186.608398
10214.478516
10253.170898
10249.132812
10166.962891
10138.157227
10111.453125
10081.085938
10077.362305
10088.833008
10111.635742
10120.303711
10125.463867
10120.641602
10115.932617
10094.177734
10085.586914
10097.902344
10111.897461
10120.938477
10133.967773
10085.129883
9973.541992
10042.041992
10015.083984
10030.739258
10044.032227
10023.408203
10012.666016
10014.834961
10026.487305
10043.285156
10078.627930
10088.094727
10093.608398
10096.938477
10094.218750
10085.183594
10136.513672
10180.283203
10147.088867
10096.252930
10084.750000
10108.431641
10109.242188
10095.005859
10093.270508
10068.794922
10054.200195
10044.765625
10061.692383
10093.924805
10114.524414
10146.539062
10149.237305
10146.502930
10147.335938
10135.779297
10142.164062
10140.112305
10143.698242
10144.453125
10133.325195
10147.595703
10148.437500
10132.657227
10137.016602
10126.404297
10112.253906
10092.213867
10068.160156
10062.096680
10067.123047
10065.309570
10099.367188
10070.900391
10052.358398
10099.415039
10074.456055
10082.148438
10054.750977
10048.033203
10036.580078
10033.567383
10023.675781
10010.333984
10022.996094
10027.128906
10069.301758
10093.141602
10108.170898
10154.959961
10184.217773
10181.895508
10163.315430
10127.448242
10110.587891
10076.990234
10088.371094
10088.453125
10097.184570
10077.579102
10083.276367
10076.245117
10065.469727
10064.205078
10076.822266
10061.624023
10051.708008
10020.065430
10030.433594
10011.449219
10001.546875
10066.707031
10083.726562
10093.794922
10064.723633
10060.475586
10028.428711
10010.845703
9916.350586
9953.887695
10073.058594
10049.570312
10065.739258
10040.488281
10038.035156
10057.753906
10082.960938
10086.435547
10135.947266
10151.779297
10132.936523
10085.491211
10066.179688
10019.432617
9998.492188
10005.449219
10023.056641
10041.198242
10130.944336
10166.571289
10176.274414
10164.375000
10121.169922
10084.373047
10056.702148
10030.367188
10018.848633
10029.221680
10052.035156
10056.858398
10083.963867
10135.907227
10173.475586
10192.005859
10167.305664
10140.552734
10091.599609
10054.926758
10025.890625
10032.181641
10047.323242
10067.787109
10093.756836
10102.820312
10101.658203
10079.921875
10074.071289
10066.622070
10074.173828
10062.296875
10063.417969
10050.565430
10029.479492
10031.191406
10018.877930
9997.526367
10001.896484
9995.242188
9999.034180
9999.601562
9992.833008
9976.552734
9974.149414
9972.717773
9975.060547
9986.424805
9992.464844
9984.004883
9976.125000
9957.894531
9966.791016
9962.957031
9975.019531
9998.967773
10029.649414
10044.709961
10049.745117
10039.975586
10017.029297
10010.180664
10021.081055
10027.221680
10032.323242
10032.557617
10003.647461
9995.412109
9991.481445
9986.048828
9997.529297
10018.877930
10047.398438
10081.461914
10099.407227
10089.710938
10090.939453
10092.098633
10064.171875
10037.699219
10036.877930
10045.929688
10053.200195
10056.214844
10054.664062
10027.499023
10025.140625
10024.575195
10054.053711
10089.975586
10172.068359
10157.532227
10114.203125
10071.409180
10053.258789
10053.798828
10000.232422
9922.118164
9880.470703
9872.491211
9873.219727
9864.898438
9881.141602
9909.179688
9952.131836
9991.072266
10041.459961
10087.434570
10120.485352
10128.929688
10128.139648
10179.965820
10215.573242
10130.548828
10086.617188
10060.198242
10068.925781
10164.141602
10187.264648
10148.384766
10091.141602
10061.846680
10129.029297
10091.091797
10059.518555
10058.101562
10044.029297
10044.283203
10028.439453
10035.584961
10040.626953
10050.475586
10073.139648
10095.277344
10109.490234
10132.908203
10140.151367
10149.186523
10139.219727
10163.825195
10184.286133
10132.226562
10100.290039
10102.929688
10121.958008
10125.087891
10126.575195
10102.779297
10065.828125
10043.802734
10027.752930
10028.504883
10031.983398
10034.760742
10058.364258
10082.196289
10072.784180
10152.889648
10075.798828
9985.899414
9936.194336
9901.777344
9879.176758
9968.164062
10085.583008
10135.248047
10166.574219
10153.142578
10090.093750
10116.104492
10083.372070
10069.534180
10064.119141
10056.951172
10057.750977
10059.791016
10057.785156
10082.594727
10104.477539
10119.259766
10086.877930
10096.584961
10097.931641
10071.065430
10054.977539
10061.121094
10063.255859
10068.594727
10075.511719
10098.840820
10113.011719
10102.833008
10109.437500
10097.728516
10084.734375
10103.062500
10091.566406
10080.923828
10095.828125
10095.036133
10097.331055
10077.312500
10077.055664
10081.344727
10058.357422
10055.960938
10062.236328
10034.932617
10019.870117
10011.578125
10006.149414
10014.913086
9999.713867
9982.543945
9972.394531
9987.135742
10004.324219
10016.602539
10023.152344
10016.250977
10014.709961
10014.593750
10027.599609
10044.636719
10051.858398
10040.834961
10017.153320
10004.703125
9996.039062
10001.904297
10008.562500
10016.545898
10022.662109
10030.849609
10044.233398
10046.377930
10055.295898
10055.173828
10082.295898
10071.204102
10086.279297
10098.447266
10094.078125
10094.113281
10089.126953
10056.606445
10006.568359
10010.320312
10016.894531
10021.364258
10054.781250
10069.731445
10078.310547
10124.112305
10143.447266
10160.284180
10114.480469
10046.260742
10055.294922
10054.492188
10085.335938
10123.506836
10106.342773
10156.057617
10193.528320
10221.074219
10216.920898
10185.995117
10125.116211
10094.643555
10068.986328
10064.957031
10096.301758
10086.838867
10110.737305
10138.230469
10111.511719
10098.735352
10064.388672
10030.101562
10018.661133
10027.395508
10042.708008
10057.390625
10068.393555
10079.958008
10076.150391
10057.529297
10055.152344
10040.915039
10032.687500
10038.214844
10063.677734
10089.980469
10117.665039
10100.735352
10137.494141
10163.993164
10165.569336
10180.271484
10177.924805
10093.242188
10021.254883
10015.709961
10030.717773
10018.517578
9981.906250
9948.766602
9957.091797
9981.617188
10016.991211
10053.426758
10093.568359
10123.203125
10120.708008
10111.805664
10089.021484
10116.651367
10121.279297
10167.833984
10183.380859
10200.171875
10205.855469
10196.842773
10187.663086
10180.308594
10151.862305
10156.166992
10136.575195
10111.018555
10125.814453
10146.906250
10130.797852
10142.845703
10159.181641
10113.951172
10149.523438
10186.119141
10178.381836
10160.107422
10109.557617
10065.019531
10082.952148
10076.442383
10075.206055
10092.638672
10107.943359
10095.105469
10083.137695
9967.655273
10132.057617
10105.216797
10074.008789
10029.798828
9960.365234
9961.868164
9991.955078
10023.338867
10039.369141
10064.258789
10093.746094
10149.155273
10188.546875
10161.131836
10121.594727
10112.238281
10082.958008
10074.564453
10083.573242
10099.663086
10096.212891
10099.071289
10140.285156
10160.721680
10107.828125
10097.605469
10072.427734
10048.935547
10050.716797
10038.642578
10114.099609
10178.418945
10115.848633
10076.898438
10079.393555
10078.390625
10032.683594
9955.412109
9916.052734
9934.898438
9978.101562
10006.048828
10005.673828
10029.591797
10051.875000
10075.218750
```
