## Supplementary material for "Functional connectivity across the human subcortical auditory system using an autoregressive matrix-Gaussian copula graphical model approach with partial correlations": Code: roi-14_mean_ts.txt

```
11412.619141
11399.385742
11332.669922
11261.940430
11143.798828
11000.081055
11008.065430
11129.789062
11107.155273
11095.524414
11065.304688
11012.072266
11031.805664
11008.276367
11059.056641
11103.662109
11123.899414
11163.908203
11229.275391
11275.122070
11280.666992
11319.437500
11302.377930
11256.625000
11297.050781
11336.634766
11342.782227
11323.503906
11386.792969
11355.406250
11296.893555
11288.117188
11333.367188
11353.996094
11230.458984
11303.149414
11411.332031
11366.371094
11378.373047
11344.033203
11296.822266
11265.965820
11217.040039
11163.461914
11186.550781
11207.919922
11217.743164
11264.526367
11262.201172
11208.774414
11234.512695
11244.879883
11232.527344
11328.461914
11410.619141
11400.219727
11345.112305
11336.729492
11266.962891
11256.939453
11263.481445
11226.412109
11262.714844
11295.086914
11284.140625
11278.460938
11319.820312
11299.956055
11243.306641
11229.643555
11419.200195
11482.208008
11469.181641
11468.521484
11491.255859
11458.460938
11456.632812
11315.753906
11238.271484
11193.679688
11265.083984
11314.503906
11343.139648
11352.953125
11330.382812
11310.481445
11216.935547
11271.960938
11246.371094
11150.283203
11196.270508
11209.003906
11150.497070
11139.721680
11159.798828
11131.787109
11154.436523
11182.075195
11124.751953
11191.179688
11267.788086
11324.312500
11429.545898
11561.086914
11525.121094
11447.296875
11400.623047
11360.427734
11422.948242
11495.998047
11513.199219
11412.086914
11342.074219
11354.161133
11390.508789
11306.853516
11283.106445
11281.500977
11333.095703
11364.840820
11334.889648
11257.286133
11245.609375
11219.498047
11164.463867
11181.596680
11159.573242
11183.636719
11259.035156
11281.159180
11324.476562
11338.559570
11294.360352
11263.096680
11280.692383
11224.884766
11222.410156
11246.989258
11342.802734
11354.230469
11345.511719
11341.004883
11219.965820
11184.918945
11235.044922
11295.567383
11248.460938
11229.457031
11203.301758
11139.177734
11095.191406
11084.206055
11057.209961
10944.690430
10953.837891
11127.916016
11245.896484
11348.974609
11468.649414
11481.777344
11514.843750
11490.416992
11390.090820
11239.378906
11177.000977
11172.798828
11133.335938
11146.212891
11172.410156
11155.131836
11200.984375
11188.391602
11149.581055
11160.951172
11119.837891
11107.636719
11137.147461
11199.837891
11296.058594
11362.812500
11331.362305
11308.637695
11314.375000
11296.686523
11228.724609
11277.792969
11261.773438
11260.727539
11302.734375
11348.569336
11346.406250
11281.231445
11262.426758
11251.994141
11188.996094
11192.477539
11199.526367
11137.214844
11139.512695
11206.045898
11162.442383
11190.686523
11256.744141
11227.437500
11211.699219
11233.337891
11183.981445
11159.728516
11204.295898
11183.243164
11191.209961
11251.858398
11293.003906
11292.259766
11292.433594
11321.633789
11310.719727
11345.045898
11300.166016
11261.722656
11358.261719
11379.663086
11345.968750
11355.682617
11328.802734
11273.973633
11271.646484
11252.084961
11243.348633
11248.001953
11257.383789
11167.110352
11175.951172
11200.724609
11231.184570
11285.091797
11389.054688
11363.914062
11335.573242
11259.582031
11242.430664
11211.442383
11134.170898
11112.082031
11156.251953
11168.996094
11202.339844
11255.318359
11259.983398
11260.839844
11296.898438
11228.219727
11205.669922
11217.386719
11181.813477
11160.247070
11185.442383
11166.282227
11194.976562
11199.393555
11236.106445
11231.222656
11264.297852
11257.803711
11234.653320
11221.111328
11217.221680
11215.291016
11238.206055
11245.879883
11241.510742
11230.862305
11231.587891
11201.222656
11213.653320
11208.536133
11157.180664
11188.573242
11203.110352
11174.104492
11195.985352
11167.151367
11159.061523
11144.325195
11107.764648
11149.182617
11203.727539
11180.711914
11296.287109
11341.476562
11488.920898
11638.310547
11765.893555
11790.386719
11714.176758
11540.416992
11441.522461
11315.725586
11305.088867
11355.088867
11349.663086
11386.297852
11414.865234
11385.326172
11322.709961
11292.405273
11353.677734
11373.756836
11385.869141
11426.320312
11355.510742
11284.196289
11276.567383
11281.015625
11300.166992
11260.625000
11288.443359
11279.437500
11296.068359
11356.799805
11438.376953
11393.428711
11396.247070
11374.274414
11290.717773
11304.953125
11256.764648
11231.358398
11245.360352
11215.914062
11139.568359
11154.936523
11167.822266
11154.065430
11180.850586
11172.889648
11214.131836
11289.125000
11330.383789
11284.416992
11230.382812
11216.129883
11194.356445
11165.491211
11145.141602
11179.101562
11165.442383
11178.121094
11207.692383
11188.785156
11205.048828
11205.391602
11178.413086
11260.839844
11246.169922
11247.738281
11245.351562
11256.870117
11187.342773
11240.428711
11314.682617
11314.842773
11384.194336
11444.063477
11431.231445
11480.545898
11394.015625
11334.212891
11231.923828
11207.512695
11190.679688
11116.625000
11117.884766
11174.286133
11249.270508
11276.970703
11279.679688
11226.040039
11184.770508
11163.812500
11180.214844
11207.602539
11208.217773
11224.174805
11213.191406
11254.186523
11222.281250
11304.737305
11269.917969
11309.733398
11345.375000
11342.753906
11359.181641
11342.756836
11321.713867
11400.904297
11418.894531
11410.377930
11361.694336
11366.875000
11387.833008
11347.543945
11369.156250
11428.634766
11342.695312
11260.730469
11217.616211
11205.672852
11313.988281
11309.698242
11307.571289
11318.154297
11272.728516
11252.275391
11233.644531
11272.508789
11283.443359
11312.573242
11298.627930
11287.944336
11247.376953
11266.948242
11308.412109
11318.458008
11359.219727
11380.794922
11356.606445
11366.480469
11352.311523
11326.208008
11275.890625
11306.351562
11313.721680
11278.494141
11262.380859
11250.411133
11280.709961
11301.304688
11550.015625
11626.094727
11651.264648
11537.491211
11470.070312
11385.667969
11325.955078
11314.858398
11238.142578
11258.641602
11206.269531
11214.339844
11242.327148
11276.904297
11307.561523
11370.950195
11397.618164
11435.350586
11487.604492
11525.195312
11472.316406
11398.497070
11404.554688
11414.659180
11403.663086
11444.596680
11431.500977
11438.834961
11459.539062
11466.682617
11468.582031
11501.396484
11573.260742
11556.334961
11482.140625
11498.547852
11571.034180
11527.347656
11485.357422
11504.855469
11490.098633
11434.707031
11365.753906
11325.481445
11262.632812
11332.176758
11274.782227
11164.725586
11251.951172
11307.784180
11294.970703
11200.418945
11215.854492
11240.817383
11455.161133
11276.000000
11287.401367
11404.894531
11375.044922
11277.553711
11224.539062
11166.732422
11121.532227
11190.585938
11169.191406
11238.996094
11381.507812
11382.095703
11360.732422
11296.336914
11253.964844
11252.099609
11307.708008
11259.457031
11199.624023
11239.197266
11296.128906
11291.983398
11274.358398
11336.920898
11383.510742
11411.316406
11362.446289
11274.307617
11222.436523
11166.648438
11095.020508
11075.546875
11146.545898
11180.043945
11192.732422
11234.395508
11218.456055
11186.604492
11200.332031
11177.219727
11166.322266
11163.330078
11164.576172
11180.433594
11111.070312
11102.797852
11121.079102
11123.815430
11153.769531
11165.587891
11184.763672
11202.629883
11152.327148
11099.705078
11065.768555
11068.074219
11091.946289
11101.080078
11121.621094
11102.036133
11074.220703
11076.882812
11087.267578
11093.255859
11132.513672
11163.210938
11180.033203
11213.452148
11192.317383
11171.463867
11176.006836
11168.443359
11231.239258
11288.845703
11324.086914
11288.604492
11308.189453
11322.971680
11322.472656
11332.484375
11309.642578
11289.536133
11245.527344
11324.312500
11312.145508
11283.461914
11265.735352
11254.281250
11198.099609
11170.693359
11167.174805
11140.964844
11160.853516
11172.472656
11208.016602
11149.883789
11133.352539
11153.576172
11224.629883
11336.919922
11336.406250
11343.081055
11316.010742
11330.858398
11326.527344
11320.542969
11264.222656
11119.386719
11007.875977
10957.224609
10963.980469
10987.785156
10983.234375
11037.558594
11119.994141
11180.380859
11195.971680
11221.511719
11278.591797
11310.470703
11365.195312
11433.000977
11528.785156
11442.875977
11334.705078
11284.609375
11407.537109
11609.515625
11578.845703
11623.752930
11671.730469
11493.136719
11449.522461
11428.729492
11330.246094
11263.152344
11256.760742
11314.204102
11228.914062
11227.508789
11228.082031
11221.417969
11250.395508
11312.837891
11368.305664
11356.401367
11394.433594
11387.599609
11357.793945
11416.356445
11506.833984
11504.812500
11471.823242
11458.934570
11473.920898
11453.975586
11414.917969
11409.820312
11344.690430
11308.215820
11236.562500
11242.931641
11271.094727
11220.783203
11250.920898
11306.603516
11068.770508
11115.974609
11218.564453
11261.820312
11295.749023
11436.780273
11429.422852
11504.971680
11492.501953
11431.100586
11416.114258
11412.893555
11317.809570
11283.195312
11214.754883
11240.642578
11221.890625
11200.799805
11246.363281
11272.966797
11266.666992
11247.827148
11319.362305
11401.889648
11404.366211
11398.843750
11351.083984
11300.608398
11280.999023
11243.422852
11285.591797
11305.651367
11290.410156
11370.928711
11377.784180
11333.361328
11386.443359
11384.939453
11327.752930
11320.790039
11316.649414
11297.105469
11282.248047
11299.965820
11316.134766
11245.913086
11258.824219
11205.888672
11157.086914
11141.784180
11150.443359
11155.219727
11217.064453
11292.416992
11297.205078
11266.377930
11263.161133
11266.965820
11273.126953
11241.689453
11276.743164
11292.532227
11350.000000
11412.091797
11439.844727
11407.941406
11386.250977
11356.366211
11292.729492
11250.191406
11283.496094
11306.753906
11337.939453
11372.502930
11411.461914
11440.790039
11440.056641
11427.159180
11449.437500
11404.619141
11376.377930
11357.447266
11324.312500
11257.316406
11251.578125
11270.829102
11246.927734
11259.794922
11284.543945
11327.190430
11296.844727
11373.653320
11412.933594
11419.998047
11389.300781
11371.780273
11388.166992
11386.082031
11403.833008
11423.971680
11320.524414
11198.353516
11227.647461
11268.698242
11283.071289
11133.777344
11255.852539
11370.930664
11464.462891
11472.827148
11450.938477
11483.567383
11442.020508
11363.585938
11267.529297
11310.940430
11292.968750
11213.750000
11226.484375
11230.901367
11193.037109
11224.769531
11228.722656
11146.601562
11101.782227
11190.609375
11261.830078
11338.114258
11493.408203
11594.471680
11595.993164
11682.281250
11712.744141
11692.442383
11714.790039
11687.527344
11660.753906
11635.502930
11623.471680
11442.041016
11403.738281
11369.481445
11335.187500
11285.597656
11325.871094
11200.408203
11087.041992
11015.626953
11025.177734
11029.191406
10931.910156
10892.917969
10968.732422
11018.673828
11041.353516
11083.812500
11140.528320
11087.664062
11074.011719
11054.827148
11080.077148
11111.271484
11137.406250
11239.517578
11229.908203
11204.885742
11211.797852
11203.855469
11187.021484
11168.586914
11196.718750
11178.970703
11152.552734
11148.783203
11181.737305
11208.581055
11338.300781
11370.382812
11447.862305
11506.361328
11613.695312
11610.678711
11553.668945
11555.603516
11479.456055
11423.939453
11401.613281
11354.215820
11333.924805
11302.050781
11354.503906
11416.986328
11357.875977
11305.813477
11477.357422
11507.486328
11492.577148
11418.341797
11404.933594
11321.566406
11336.561523
11373.983398
11433.049805
11402.945312
11447.398438
11488.043945
11486.200195
11557.522461
11486.382812
11554.778320
11541.660156
11555.065430
11586.606445
11708.840820
11765.512695
11681.080078
11666.863281
11630.546875
11481.617188
11395.209961
11347.187500
11322.994141
11343.074219
11281.109375
11356.529297
11449.175781
11400.749023
11281.765625
11339.951172
11402.018555
11345.453125
11256.694336
11180.103516
11153.939453
11159.331055
11160.662109
11146.758789
11155.920898
11182.396484
11220.186523
```
