## Supplementary material for "Functional connectivity across the human subcortical auditory system using an autoregressive matrix-Gaussian copula graphical model approach with partial correlations": Code: roi-15_mean_ts.txt

```
10501.215820
10451.227539
10394.027344
10361.623047
10295.898438
10248.126953
10241.618164
10280.823242
10288.466797
10345.278320
10329.208984
10287.524414
10264.013672
10254.379883
10252.790039
10275.534180
10305.767578
10335.548828
10370.896484
10405.955078
10449.509766
10470.286133
10467.672852
10459.278320
10458.661133
10454.117188
10426.307617
10455.047852
10440.565430
10429.518555
10451.711914
10442.206055
10455.873047
10504.743164
10501.473633
10494.568359
10454.930664
10477.976562
10459.000000
10478.041992
10439.936523
10398.764648
10380.968750
10359.772461
10347.250977
10353.195312
10394.457031
10430.732422
10423.609375
10412.433594
10396.052734
10395.867188
10412.064453
10442.495117
10460.503906
10492.955078
10476.205078
10466.626953
10437.225586
10416.359375
10409.988281
10413.237305
10414.576172
10416.915039
10440.725586
10454.683594
10456.517578
10448.576172
10420.506836
10394.131836
10472.653320
10492.018555
10471.757812
10463.274414
10424.496094
10467.069336
10499.504883
10406.904297
10324.291016
10343.219727
10341.542969
10361.576172
10387.085938
10385.237305
10365.088867
10358.383789
10356.412109
10361.425781
10376.141602
10371.370117
10373.444336
10369.019531
10375.911133
10362.725586
10357.475586
10358.749023
10368.350586
10381.737305
10387.308594
10386.724609
10401.795898
10406.617188
10447.222656
10482.323242
10495.172852
10460.615234
10464.025391
10503.242188
10497.193359
10495.384766
10482.547852
10431.726562
10435.102539
10467.140625
10467.621094
10424.006836
10404.368164
10422.939453
10447.072266
10472.684570
10471.057617
10442.881836
10439.408203
10417.336914
10393.888672
10395.100586
10408.325195
10432.523438
10467.166016
10507.555664
10519.869141
10494.098633
10478.535156
10472.103516
10451.544922
10443.140625
10454.750000
10455.476562
10449.274414
10463.542969
10508.337891
10475.039062
10407.852539
10370.563477
10370.317383
10358.615234
10358.730469
10360.073242
10357.399414
10330.868164
10314.706055
10295.973633
10292.656250
10234.833984
10278.645508
10272.238281
10333.984375
10372.960938
10423.591797
10482.979492
10511.628906
10494.085938
10448.053711
10415.267578
10398.717773
10391.288086
10415.036133
10396.795898
10407.705078
10432.855469
10449.529297
10472.586914
10464.188477
10446.968750
10429.083984
10409.004883
10393.251953
10389.926758
10395.816406
10387.199219
10375.249023
10369.845703
10361.142578
10352.697266
10358.773438
10348.618164
10357.892578
10372.740234
10395.737305
10423.575195
10437.134766
10442.206055
10440.429688
10434.796875
10423.160156
10421.969727
10421.711914
10414.582031
10411.896484
10415.936523
10408.469727
10430.643555
10426.589844
10439.353516
10446.561523
10448.893555
10473.388672
10446.200195
10436.291992
10413.307617
10402.143555
10388.383789
10358.283203
10372.309570
10372.143555
10362.275391
10395.189453
10426.268555
10424.824219
10414.778320
10427.330078
10409.170898
10390.792969
10397.395508
10382.708008
10384.263672
10395.120117
10415.755859
10441.769531
10463.538086
10474.495117
10457.407227
10453.649414
10453.561523
10441.413086
10478.998047
10492.772461
10502.477539
10472.827148
10475.364258
10429.520508
10370.933594
10357.622070
10331.844727
10341.093750
10367.993164
10391.811523
10422.049805
10440.076172
10452.115234
10457.731445
10439.399414
10426.598633
10407.850586
10384.419922
10377.738281
10381.624023
10386.418945
10400.007812
10402.206055
10413.795898
10422.974609
10417.669922
10416.800781
10420.354492
10394.746094
10381.698242
10402.611328
10389.854492
10396.791016
10421.232422
10404.398438
10408.534180
10394.482422
10383.889648
10381.127930
10376.048828
10386.378906
10406.762695
10406.976562
10406.878906
10410.955078
10392.598633
10370.203125
10370.114258
10372.776367
10394.540039
10399.298828
10411.359375
10423.575195
10491.506836
10535.322266
10564.003906
10603.175781
10587.848633
10497.724609
10425.210938
10406.510742
10392.757812
10392.805664
10391.003906
10439.444336
10484.219727
10495.367188
10499.366211
10477.755859
10472.315430
10501.010742
10471.277344
10444.432617
10448.847656
10493.941406
10478.910156
10474.390625
10473.732422
10474.147461
10466.466797
10473.832031
10489.291992
10494.984375
10497.648438
10474.387695
10462.678711
10469.152344
10482.378906
10481.843750
10464.680664
10483.179688
10473.812500
10458.906250
10443.849609
10433.845703
10422.006836
10425.095703
10411.974609
10402.974609
10409.112305
10443.616211
10446.908203
10448.852539
10450.026367
10441.679688
10432.268555
10433.548828
10429.035156
10438.874023
10463.750977
10470.847656
10484.349609
10486.134766
10497.419922
10502.863281
10514.511719
10533.065430
10551.300781
10562.088867
10565.772461
10546.252930
10515.225586
10502.232422
10487.732422
10472.039062
10500.470703
10504.239258
10509.807617
10535.486328
10558.986328
10564.364258
10491.067383
10474.428711
10461.927734
10407.527344
10404.834961
10426.533203
10453.546875
10470.196289
10483.979492
10477.225586
10469.610352
10455.095703
10439.023438
10449.726562
10444.792969
10462.283203
10470.434570
10415.918945
10316.110352
10399.504883
10381.856445
10402.967773
10423.953125
10408.766602
10405.616211
10408.345703
10415.599609
10427.770508
10459.439453
10466.351562
10480.731445
10478.441406
10460.550781
10446.750000
10475.419922
10519.635742
10480.819336
10420.678711
10390.139648
10410.513672
10407.124023
10401.144531
10389.047852
10378.182617
10368.440430
10358.313477
10356.155273
10370.535156
10386.582031
10415.142578
10421.697266
10417.433594
10413.854492
10405.705078
10413.516602
10426.519531
10434.566406
10456.530273
10467.669922
10483.986328
10477.468750
10478.161133
10481.807617
10477.544922
10477.908203
10465.790039
10454.517578
10442.188477
10426.542969
10439.435547
10474.548828
10426.708008
10413.297852
10462.470703
10456.948242
10451.334961
10423.078125
10390.056641
10359.654297
10343.425781
10335.837891
10323.187500
10328.126953
10333.901367
10373.613281
10390.802734
10417.504883
10461.297852
10509.812500
10521.117188
10510.525391
10488.443359
10479.267578
10468.810547
10475.767578
10471.547852
10475.024414
10449.741211
10445.905273
10444.443359
10418.577148
10414.787109
10411.100586
10402.998047
10385.891602
10378.489258
10405.048828
10384.422852
10397.312500
10454.025391
10475.082031
10470.868164
10433.080078
10429.411133
10402.999023
10371.267578
10294.180664
10304.502930
10437.158203
10402.875000
10414.054688
10410.281250
10401.970703
10424.541992
10431.108398
10401.994141
10457.467773
10455.215820
10451.395508
10424.758789
10411.903320
10375.382812
10352.069336
10343.120117
10343.051758
10319.276367
10420.250977
10450.838867
10463.382812
10475.850586
10458.744141
10441.865234
10413.474609
10378.619141
10365.134766
10368.571289
10379.384766
10396.424805
10413.898438
10459.606445
10507.600586
10541.136719
10515.929688
10499.784180
10452.092773
10407.037109
10370.787109
10357.423828
10360.535156
10373.973633
10399.964844
10418.296875
10418.713867
10394.659180
10392.720703
10384.058594
10384.559570
10380.164062
10377.183594
10373.579102
10356.591797
10342.174805
10339.718750
10338.879883
10330.311523
10326.552734
10328.958984
10326.220703
10316.257812
10309.868164
10305.734375
10310.766602
10323.279297
10325.961914
10321.794922
10312.103516
10308.891602
10283.977539
10300.946289
10296.451172
10308.124023
10326.613281
10360.649414
10358.872070
10361.086914
10351.189453
10340.142578
10334.215820
10351.543945
10374.719727
10400.016602
10418.793945
10404.500977
10406.354492
10410.847656
10397.968750
10396.535156
10368.755859
10397.837891
10414.252930
10429.909180
10423.641602
10427.246094
10430.776367
10414.879883
10405.316406
10399.554688
10412.013672
10419.584961
10439.622070
10439.349609
10420.677734
10412.556641
10400.194336
10405.945312
10417.988281
10470.637695
10486.159180
10455.473633
10424.804688
10431.144531
10422.085938
10381.881836
10292.375977
10234.608398
10206.309570
10195.920898
10190.838867
10198.073242
10226.103516
10264.510742
10310.111328
10356.081055
10408.874023
10444.032227
10453.295898
10472.399414
10514.068359
10554.131836
10491.641602
10448.387695
10424.744141
10445.234375
10551.452148
10559.684570
10532.706055
10501.259766
10426.183594
10497.733398
10452.755859
10401.599609
10379.607422
10360.436523
10366.477539
10347.819336
10361.248047
10364.568359
10365.484375
10375.647461
10392.410156
10417.530273
10446.513672
10461.438477
10485.533203
10480.147461
10522.122070
10556.636719
10510.901367
10485.682617
10481.088867
10495.001953
10496.445312
10498.164062
10463.219727
10425.102539
10400.880859
10399.036133
10407.380859
10403.344727
10407.361328
10422.239258
10451.304688
10415.107422
10483.274414
10440.840820
10317.899414
10267.337891
10229.834961
10184.188477
10312.183594
10417.666992
10463.318359
10493.360352
10483.872070
10409.970703
10416.390625
10372.273438
10344.673828
10312.088867
10299.510742
10292.409180
10301.452148
10317.023438
10346.588867
10388.761719
10420.770508
10430.621094
10437.746094
10432.318359
10417.324219
10416.596680
10412.778320
10410.481445
10417.283203
10414.466797
10429.745117
10447.529297
10435.708984
10450.312500
10453.422852
10447.496094
10452.001953
10427.144531
10401.288086
10419.576172
10418.254883
10421.144531
10400.038086
10401.921875
10405.796875
10393.788086
10394.270508
10393.237305
10358.315430
10359.924805
10365.824219
10371.049805
10375.196289
10363.265625
10355.464844
10356.208984
10370.970703
10375.176758
10382.994141
10389.130859
10391.776367
10396.045898
10395.629883
10415.217773
10410.435547
10397.533203
10377.972656
10356.917969
10351.454102
10348.608398
10350.125000
10354.476562
10359.618164
10360.782227
10374.038086
10382.095703
10410.033203
10435.487305
10447.602539
10450.181641
10428.514648
10422.583984
10432.525391
10422.513672
10435.203125
10436.432617
10418.438477
10370.829102
10381.626953
10381.885742
10381.524414
10420.986328
10436.056641
10441.599609
10466.230469
10493.211914
10514.485352
10479.151367
10423.205078
10421.269531
10408.220703
10409.811523
10495.711914
10425.817383
10429.938477
10474.697266
10507.964844
10495.707031
10472.939453
10427.392578
10394.306641
10368.574219
10371.406250
10383.019531
10379.132812
10404.119141
10432.321289
10416.201172
10415.929688
10367.612305
10327.371094
10319.733398
10335.823242
10345.359375
10361.034180
10380.514648
10414.918945
10423.205078
10427.096680
10424.768555
10402.139648
10385.572266
10376.449219
10397.120117
10418.727539
10426.899414
10409.609375
10418.808594
10446.498047
10454.337891
10494.052734
10489.076172
10416.091797
10368.244141
10356.753906
10359.703125
10347.625000
10322.209961
10314.677734
10321.091797
10342.594727
10365.434570
10397.082031
10431.448242
10468.291016
10474.477539
10476.993164
10454.251953
10451.595703
10434.808594
10444.195312
10447.674805
10458.925781
10452.236328
10433.747070
10430.147461
10425.787109
10392.323242
10403.196289
10393.884766
10386.679688
10385.689453
10412.558594
10400.529297
10440.238281
10483.102539
10455.656250
10498.214844
10524.885742
10528.377930
10527.583984
10463.924805
10419.384766
10415.215820
10397.297852
10387.506836
10398.531250
10411.710938
10404.989258
10385.262695
10266.420898
10450.098633
10432.938477
10406.592773
10369.883789
10304.497070
10303.620117
10323.666016
10353.310547
10364.632812
10410.537109
10439.331055
10497.137695
10536.352539
10510.692383
10469.452148
10457.811523
10431.641602
10414.582031
10424.062500
10443.425781
10423.545898
10428.118164
10496.872070
10530.974609
10483.217773
10475.601562
10432.872070
10393.432617
10369.013672
10351.421875
10422.028320
10490.954102
10427.913086
10394.913086
10401.262695
10424.812500
10394.746094
10313.301758
10237.972656
10237.480469
10280.436523
10302.875000
10307.622070
10321.885742
10353.907227
10365.913086
```
