## Supplementary material for "Functional connectivity across the human subcortical auditory system using an autoregressive matrix-Gaussian copula graphical model approach with partial correlations": Code: roi-00_mean_ts.txt

```
9406.782227
9354.885742
9335.736328
9362.696289
9379.957031
9408.057617
9443.448242
9421.822266
9381.223633
9363.888672
9359.059570
9322.382812
9312.318359
9307.872070
9302.925781
9307.563477
9312.676758
9311.661133
9317.222656
9302.064453
9326.000000
9342.113281
9352.557617
9339.922852
9350.896484
9341.299805
9340.637695
9353.571289
9339.224609
9325.347656
9322.372070
9323.553711
9352.226562
9395.090820
9421.745117
9431.360352
9426.752930
9420.802734
9390.613281
9388.310547
9388.775391
9374.914062
9382.272461
9380.995117
9404.644531
9391.248047
9382.335938
9347.740234
9354.300781
9342.000977
9358.650391
9370.447266
9368.839844
9359.079102
9327.085938
9299.112305
9309.071289
9320.194336
9336.107422
9345.448242
9343.977539
9352.243164
9359.494141
9376.300781
9382.470703
9363.396484
9357.635742
9369.710938
9375.911133
9373.993164
9399.924805
9393.579102
9389.207031
9394.307617
9396.954102
9403.967773
9415.411133
9411.436523
9357.795898
9364.027344
9381.702148
9392.922852
9420.521484
9387.308594
9378.641602
9396.745117
9385.863281
9366.834961
9386.491211
9360.764648
9352.652344
9350.825195
9359.019531
9348.043945
9346.596680
9361.252930
9353.658203
9355.726562
9366.259766
9356.790039
9358.463867
9352.734375
9351.998047
9358.767578
9371.060547
9396.641602
9449.371094
9432.516602
9436.505859
9389.545898
9346.355469
9344.094727
9336.467773
9319.431641
9310.134766
9324.025391
9342.263672
9356.958984
9362.229492
9375.541992
9387.705078
9396.406250
9380.268555
9381.675781
9382.105469
9351.031250
9355.173828
9359.580078
9374.927734
9389.060547
9375.792969
9378.342773
9382.331055
9348.270508
9362.848633
9372.528320
9378.099609
9369.693359
9371.432617
9362.457031
9366.350586
9373.822266
9352.176758
9323.384766
9313.311523
9331.704102
9322.017578
9340.818359
9339.976562
9344.575195
9347.609375
9333.625977
9327.848633
9331.471680
9354.597656
9362.201172
9373.443359
9367.500977
9393.483398
9406.036133
9447.836914
9470.152344
9436.008789
9387.693359
9351.810547
9308.816406
9350.518555
9362.838867
9378.264648
9399.408203
9407.116211
9403.041016
9390.188477
9397.270508
9411.111328
9422.725586
9429.781250
9413.201172
9392.268555
9383.731445
9406.950195
9402.140625
9387.985352
9385.244141
9381.798828
9363.743164
9368.954102
9371.652344
9374.503906
9381.266602
9384.279297
9404.389648
9404.458984
9411.011719
9434.984375
9417.215820
9407.942383
9402.544922
9376.333008
9374.226562
9390.286133
9372.428711
9358.624023
9371.564453
9375.072266
9386.317383
9409.325195
9400.512695
9394.833984
9386.675781
9347.790039
9330.515625
9334.240234
9324.561523
9334.125977
9354.984375
9347.399414
9360.096680
9399.516602
9388.209961
9376.472656
9379.585938
9365.920898
9350.837891
9361.202148
9371.954102
9358.353516
9316.939453
9357.331055
9387.612305
9401.061523
9399.595703
9317.464844
9333.630859
9399.889648
9391.636719
9400.541016
9383.626953
9370.364258
9390.595703
9391.789062
9382.379883
9398.425781
9420.022461
9457.418945
9477.478516
9509.501953
9503.606445
9481.480469
9447.468750
9436.341797
9425.160156
9416.362305
9410.973633
9420.071289
9434.740234
9453.622070
9457.333984
9439.283203
9454.677734
9492.948242
9459.427734
9511.259766
9514.242188
9473.666016
9411.850586
9313.308594
9396.350586
9342.547852
9363.132812
9378.653320
9402.277344
9414.751953
9432.279297
9448.239258
9481.173828
9492.067383
9464.492188
9450.218750
9448.873047
9438.876953
9439.283203
9408.260742
9427.975586
9422.096680
9425.922852
9411.352539
9444.435547
9433.019531
9437.253906
9449.536133
9447.706055
9442.777344
9418.624023
9385.455078
9395.924805
9360.221680
9324.101562
9336.651367
9346.783203
9369.925781
9384.017578
9405.918945
9423.328125
9424.408203
9427.139648
9407.461914
9391.826172
9378.744141
9379.333008
9412.547852
9421.039062
9366.922852
9316.039062
9348.401367
9383.182617
9402.012695
9393.997070
9387.715820
9449.177734
9438.572266
9481.379883
9524.079102
9509.200195
9485.325195
9454.660156
9451.898438
9447.237305
9425.316406
9419.450195
9386.485352
9398.567383
9397.654297
9400.419922
9413.865234
9436.259766
9456.733398
9439.165039
9451.058594
9433.722656
9414.783203
9420.503906
9410.661133
9420.126953
9416.844727
9411.396484
9413.753906
9402.350586
9414.602539
9406.512695
9407.916016
9398.760742
9388.587891
9390.518555
9392.931641
9403.427734
9413.841797
9427.300781
9431.048828
9420.039062
9407.031250
9404.488281
9408.033203
9433.942383
9431.934570
9468.317383
9485.581055
9449.938477
9426.224609
9395.375000
9390.189453
9389.829102
9385.740234
9395.525391
9421.075195
9429.073242
9423.521484
9425.586914
9441.750000
9417.358398
9405.565430
9404.693359
9403.264648
9398.222656
9407.936523
9412.664062
9407.125000
9405.656250
9422.214844
9391.657227
9393.823242
9390.776367
9386.782227
9395.485352
9391.814453
9418.700195
9425.307617
9453.473633
9457.334961
9439.310547
9470.574219
9511.397461
9478.502930
9418.439453
9417.922852
9444.145508
9448.708008
9484.788086
9484.383789
9393.900391
9315.581055
9309.178711
9296.470703
9272.889648
9243.124023
9145.198242
9130.047852
9118.290039
9106.105469
9158.281250
9183.524414
9158.087891
9108.837891
9130.820312
9142.736328
9177.838867
9121.281250
9229.570312
9324.835938
9314.138672
9317.067383
9327.731445
9355.279297
9394.234375
9381.408203
9393.340820
9470.319336
9465.350586
9475.429688
9461.933594
9415.384766
9402.021484
9373.117188
9353.153320
9362.999023
9360.625000
9359.129883
9380.804688
9401.434570
9398.634766
9400.642578
9376.967773
9373.632812
9372.426758
9365.402344
9362.759766
9376.856445
9368.016602
9371.630859
9383.001953
9407.140625
9409.332031
9397.332031
9395.029297
9395.117188
9408.643555
9392.571289
9413.751953
9416.316406
9406.292969
9390.885742
9378.007812
9372.371094
9347.386719
9339.051758
9352.930664
9369.631836
9373.996094
9377.217773
9374.753906
9365.510742
9354.893555
9344.033203
9347.543945
9347.299805
9336.242188
9335.846680
9347.113281
9359.757812
9368.916992
9367.004883
9382.055664
9379.860352
9391.593750
9366.233398
9374.176758
9375.185547
9383.139648
9403.649414
9409.645508
9408.373047
9412.866211
9418.629883
9418.369141
9422.159180
9433.659180
9420.258789
9430.217773
9425.446289
9456.326172
9444.462891
9419.468750
9421.238281
9394.512695
9366.180664
9334.558594
9310.050781
9303.736328
9336.626953
9338.812500
9359.598633
9398.388672
9427.936523
9384.925781
9338.770508
9293.077148
9294.430664
9288.674805
9288.007812
9308.721680
9318.905273
9374.971680
9349.144531
9527.915039
9481.221680
9465.724609
9442.482422
9414.484375
9390.911133
9385.987305
9400.163086
9413.059570
9405.587891
9439.425781
9449.647461
9447.496094
9431.751953
9445.226562
9429.876953
9434.137695
9433.416992
9440.792969
9422.362305
9416.921875
9441.732422
9465.050781
9487.194336
9466.562500
9444.239258
9466.912109
9456.040039
9428.228516
9424.356445
9429.271484
9434.482422
9433.081055
9424.684570
9430.854492
9415.331055
9414.917969
9402.272461
9369.515625
9394.271484
9410.686523
9437.924805
9455.363281
9438.728516
9365.413086
9338.902344
9341.581055
9348.233398
9363.909180
9384.218750
9391.125977
9400.688477
9430.340820
9428.827148
9425.625977
9405.883789
9400.171875
9408.631836
9403.654297
9400.034180
9381.962891
9359.231445
9364.745117
9378.398438
9382.650391
9391.013672
9399.856445
9424.708008
9428.708008
9453.059570
9445.428711
9445.200195
9428.335938
9406.752930
9395.541016
9373.958008
9367.881836
9355.942383
9370.098633
9391.731445
9376.975586
9384.291992
9379.310547
9369.617188
9388.163086
9391.300781
9399.142578
9414.762695
9452.910156
9482.639648
9404.040039
9360.671875
9361.909180
9364.664062
9417.641602
9398.709961
9283.230469
9173.510742
9144.841797
9114.899414
9109.334961
9075.058594
9105.250977
9108.861328
9107.719727
9148.097656
9247.468750
9266.641602
9277.211914
9284.056641
9298.799805
9331.673828
9356.390625
9393.611328
9415.916992
9433.950195
9431.404297
9429.705078
9414.055664
9428.048828
9432.069336
9437.845703
9463.508789
9449.683594
9448.387695
9447.666016
9445.900391
9427.208008
9417.948242
9412.853516
9398.674805
9390.405273
9419.447266
9428.407227
9403.197266
9380.005859
9367.887695
9358.743164
9367.838867
9362.096680
9377.882812
9383.534180
9375.377930
9376.268555
9375.893555
9420.900391
9424.452148
9448.154297
9480.659180
9488.393555
9444.628906
9378.791992
9327.666016
9362.967773
9362.250000
9354.926758
9344.303711
9364.514648
9386.263672
9386.441406
9413.591797
9426.457031
9410.853516
9411.124023
9408.307617
9392.518555
9386.706055
9377.541016
9372.888672
9377.015625
9392.279297
9404.339844
9402.875977
9387.629883
9382.831055
9370.870117
9367.606445
9380.878906
9381.330078
9395.036133
9399.728516
9410.023438
9422.194336
9436.287109
9433.958008
9442.499023
9465.975586
9398.250977
9321.279297
9366.624023
9406.685547
9416.421875
9408.147461
9378.773438
9361.508789
9342.035156
9338.740234
9321.375977
9329.891602
9333.797852
9331.109375
9290.705078
9342.326172
9372.996094
9404.610352
9444.154297
9421.277344
9382.883789
9359.610352
9364.027344
9340.741211
9336.198242
9359.584961
9403.474609
9433.589844
9448.704102
9406.210938
9377.680664
9344.287109
9368.294922
9380.721680
9398.118164
9402.387695
9414.359375
9418.313477
9411.590820
9397.174805
9382.332031
9394.505859
9385.256836
9404.545898
9396.654297
9399.819336
9377.993164
9367.550781
9366.078125
9357.724609
9375.859375
9385.582031
9397.253906
9384.030273
9382.618164
9375.054688
9371.472656
9370.979492
9367.775391
9372.046875
9378.477539
9374.921875
9385.040039
9400.610352
9396.725586
9376.562500
9369.164062
9332.494141
9335.657227
9367.243164
9406.097656
9409.924805
9367.521484
9347.379883
9335.703125
9330.272461
9329.008789
9301.389648
9310.541016
9322.413086
9330.489258
9323.865234
9327.338867
9325.709961
9332.924805
9313.298828
9313.635742
9302.354492
9299.911133
9297.580078
9309.753906
9313.340820
9299.291992
9295.538086
9315.188477
9317.178711
9336.151367
9365.057617
9382.542969
9382.125977
9362.005859
9333.179688
9309.209961
9315.846680
9359.564453
9393.333008
9406.578125
9360.286133
9341.115234
9358.959961
9386.889648
9380.825195
9386.462891
9384.302734
9402.494141
9404.621094
9395.478516
9390.688477
9396.589844
9411.605469
9436.456055
9452.038086
9456.527344
9457.938477
9412.199219
9391.784180
9381.080078
9397.967773
9358.414062
9396.145508
9396.942383
9411.666992
9371.889648
9381.912109
9365.646484
9339.113281
9357.844727
9362.424805
9370.509766
9404.923828
9410.079102
9443.482422
9447.178711
9424.956055
9345.931641
9329.906250
9374.842773
9298.970703
9279.492188
9321.381836
9334.928711
9315.802734
9324.040039
9327.514648
9324.255859
9308.394531
9317.635742
9307.906250
9296.567383
9315.035156
9318.413086
9298.193359
9332.559570
9343.665039
9363.807617
9381.925781
9407.394531
9386.531250
9404.171875
9441.859375
9445.392578
9488.582031
9514.628906
9472.179688
9440.478516
9469.776367
9561.144531
9484.501953
9433.529297
9439.772461
```
