## Supplementary material for "Functional connectivity across the human subcortical auditory system using an autoregressive matrix-Gaussian copula graphical model approach with partial correlations": Code: roi-01_mean_ts.txt

```
10440.095703
10371.657227
10399.624023
10409.597656
10435.412109
10423.762695
10482.151367
10448.125977
10384.143555
10305.072266
10298.750000
10225.571289
10195.755859
10221.589844
10225.167969
10191.049805
10243.306641
10304.083008
10317.325195
10297.791016
10384.897461
10316.610352
10316.284180
10310.935547
10280.275391
10223.872070
10281.505859
10313.678711
10324.666992
10341.495117
10330.867188
10375.057617
10413.303711
10423.062500
10396.581055
10411.077148
10343.584961
10316.887695
10334.125977
10287.999023
10294.272461
10292.963867
10239.231445
10271.319336
10308.025391
10286.222656
10267.374023
10311.459961
10326.245117
10332.987305
10336.291016
10399.179688
10398.275391
10372.270508
10353.475586
10256.307617
10262.419922
10289.881836
10305.286133
10295.285156
10349.870117
10341.921875
10331.775391
10351.800781
10409.279297
10349.521484
10316.101562
10323.231445
10318.008789
10286.701172
10357.225586
10329.480469
10340.888672
10378.393555
10324.916016
10307.803711
10308.262695
10378.244141
10378.592773
10365.624023
10493.148438
10550.237305
10535.384766
10431.327148
10432.532227
10498.687500
10474.570312
10458.627930
10446.129883
10304.782227
10314.421875
10229.534180
10179.517578
10178.271484
10159.289062
10306.590820
10369.652344
10315.526367
10325.855469
10296.166016
10263.973633
10282.752930
10347.056641
10366.238281
10379.715820
10440.634766
10641.670898
10560.963867
10527.615234
10406.425781
10354.525391
10329.235352
10309.459961
10267.752930
10302.975586
10295.192383
10289.693359
10334.512695
10355.457031
10372.375977
10350.414062
10354.008789
10313.374023
10320.447266
10315.349609
10269.768555
10231.687500
10250.708984
10315.715820
10301.666016
10245.097656
10283.326172
10293.745117
10264.955078
10332.623047
10292.606445
10239.062500
10229.736328
10270.420898
10217.053711
10228.321289
10224.239258
10233.200195
10190.889648
10225.586914
10184.616211
10212.982422
10299.239258
10246.629883
10236.743164
10250.740234
10232.762695
10214.959961
10252.120117
10251.818359
10255.944336
10251.450195
10276.240234
10328.336914
10333.458008
10549.605469
10476.577148
10431.448242
10414.863281
10312.757812
10133.734375
10242.225586
10338.565430
10365.027344
10416.698242
10441.349609
10381.994141
10291.218750
10304.319336
10264.701172
10297.333008
10264.386719
10255.223633
10201.458984
10209.377930
10284.444336
10249.150391
10237.665039
10262.675781
10256.572266
10204.704102
10228.925781
10259.217773
10190.075195
10263.884766
10287.342773
10298.077148
10278.110352
10312.744141
10312.634766
10306.557617
10338.336914
10279.144531
10228.314453
10199.778320
10199.008789
10260.687500
10278.597656
10305.502930
10285.856445
10298.375977
10263.289062
10298.989258
10249.613281
10232.141602
10230.008789
10218.453125
10173.665039
10199.212891
10208.804688
10218.003906
10229.944336
10259.999023
10256.178711
10229.244141
10263.934570
10232.996094
10206.125977
10216.226562
10217.053711
10201.416016
10291.762695
10278.489258
10238.736328
10364.800781
10446.898438
10401.042969
10368.232422
10457.320312
10492.868164
10483.362305
10438.637695
10382.964844
10366.999023
10304.393555
10305.394531
10295.201172
10316.013672
10269.633789
10352.105469
10387.578125
10449.573242
10514.683594
10484.220703
10398.573242
10338.867188
10263.307617
10202.500977
10227.120117
10241.838867
10248.731445
10287.507812
10284.584961
10203.053711
10327.955078
10397.361328
10398.948242
10571.542969
10536.843750
10503.417969
10381.042969
10260.858398
10354.619141
10258.129883
10255.656250
10335.056641
10343.788086
10384.536133
10397.026367
10492.094727
10466.023438
10382.970703
10346.802734
10282.125977
10228.192383
10237.126953
10198.559570
10135.831055
10197.356445
10266.889648
10219.928711
10180.757812
10270.427734
10262.395508
10243.529297
10240.424805
10253.649414
10220.888672
10227.904297
10215.443359
10161.232422
10162.632812
10200.415039
10290.502930
10286.095703
10338.548828
10418.507812
10430.417969
10401.662109
10421.907227
10420.201172
10385.485352
10320.263672
10387.663086
10304.628906
10321.731445
10223.036133
10195.370117
10131.525391
10243.830078
10276.451172
10304.255859
10297.097656
10334.471680
10341.887695
10295.088867
10423.288086
10583.733398
10518.416016
10407.603516
10252.740234
10276.893555
10273.482422
10278.772461
10207.843750
10264.632812
10285.433594
10294.075195
10346.403320
10330.697266
10368.049805
10368.210938
10370.812500
10354.749023
10282.991211
10362.891602
10345.312500
10311.320312
10346.907227
10357.627930
10330.220703
10337.820312
10338.505859
10287.172852
10280.503906
10303.604492
10268.270508
10284.854492
10342.733398
10350.688477
10283.963867
10378.891602
10379.535156
10370.245117
10342.017578
10323.019531
10324.735352
10297.067383
10358.538086
10340.428711
10455.810547
10502.140625
10484.763672
10418.347656
10344.363281
10301.000977
10302.488281
10257.344727
10290.406250
10347.438477
10312.159180
10356.873047
10343.970703
10331.604492
10230.897461
10284.409180
10306.997070
10275.178711
10330.875977
10386.944336
10320.312500
10304.127930
10269.845703
10248.460938
10209.573242
10200.622070
10183.223633
10180.723633
10256.994141
10259.515625
10268.787109
10307.494141
10383.064453
10342.272461
10225.823242
10345.078125
10355.732422
10355.948242
10271.040039
10371.514648
10294.187500
10462.389648
10466.163086
10446.499023
10260.320312
10117.678711
10116.923828
10073.259766
9911.455078
9848.895508
9809.987305
9794.516602
9901.921875
10051.770508
10086.583008
10064.108398
10053.697266
10020.067383
10008.899414
9955.499023
10051.266602
10026.052734
10153.280273
10227.536133
10228.645508
10282.708008
10291.998047
10389.023438
10370.588867
10396.016602
10335.959961
10407.858398
10445.631836
10478.765625
10348.917969
10288.455078
10246.887695
10110.152344
10135.861328
10172.171875
10193.249023
10211.071289
10271.002930
10224.235352
10228.585938
10276.167969
10177.092773
10218.377930
10226.729492
10134.574219
10125.877930
10165.551758
10192.823242
10138.779297
10186.842773
10218.504883
10152.727539
10157.935547
10231.310547
10188.093750
10176.592773
10277.589844
10311.360352
10255.198242
10299.802734
10210.046875
10141.715820
10144.548828
10128.412109
10055.632812
10122.324219
10166.610352
10117.861328
10128.196289
10156.457031
10059.121094
10122.536133
10121.441406
10085.675781
10049.671875
10152.697266
10099.495117
10058.180664
10094.183594
10086.292969
10123.569336
10238.481445
10236.732422
10210.867188
10241.144531
10180.591797
10139.741211
10198.049805
10239.123047
10235.538086
10267.540039
10260.321289
10283.583008
10254.630859
10341.382812
10344.012695
10335.117188
10375.343750
10365.003906
10332.924805
10333.529297
10328.482422
10295.349609
10255.843750
10165.897461
10116.474609
10119.932617
10024.328125
10100.626953
10186.494141
10264.437500
10387.669922
10385.990234
10338.951172
10210.963867
10150.829102
10125.218750
10127.329102
10072.474609
10121.270508
10166.894531
10185.630859
10237.508789
10520.509766
10417.392578
10439.838867
10367.544922
10302.153320
10234.791016
10216.203125
10186.630859
10200.705078
10290.343750
10273.345703
10252.465820
10315.224609
10260.180664
10246.968750
10345.421875
10316.290039
10268.413086
10304.374023
10232.282227
10197.926758
10302.720703
10335.025391
10346.337891
10290.977539
10224.281250
10204.214844
10195.742188
10238.573242
10211.199219
10223.749023
10270.771484
10222.570312
10213.118164
10256.695312
10254.310547
10277.819336
10363.521484
10276.054688
10302.500000
10304.542969
10407.092773
10354.150391
10345.916992
10266.024414
10185.407227
10203.847656
10262.165039
10222.542969
10208.412109
10274.556641
10224.921875
10207.335938
10228.587891
10225.426758
10169.539062
10166.852539
10113.152344
10103.143555
10209.237305
10123.883789
10081.286133
10115.206055
10127.737305
10120.896484
10192.119141
10300.935547
10261.963867
10250.159180
10238.990234
10214.035156
10279.499023
10282.867188
10212.307617
10232.701172
10185.260742
10120.843750
10071.578125
10080.122070
10133.863281
10100.976562
10149.284180
10159.184570
10141.429688
10244.796875
10252.003906
10309.870117
10304.950195
10415.729492
10519.389648
10298.762695
10236.863281
10398.577148
10344.583984
10334.935547
10206.798828
9924.224609
9815.078125
9850.620117
9737.883789
9686.398438
9715.674805
9785.731445
9733.841797
9770.325195
9858.863281
9926.849609
9976.623047
10000.865234
10018.616211
10044.417969
10090.648438
10193.965820
10223.371094
10198.223633
10215.127930
10322.694336
10307.705078
10261.870117
10303.354492
10353.726562
10329.493164
10362.994141
10329.472656
10336.446289
10304.587891
10202.850586
10178.657227
10117.178711
10114.291016
10105.582031
10164.280273
10206.553711
10184.818359
10198.669922
10173.648438
10109.863281
10093.942383
10097.543945
10083.509766
10082.092773
10066.921875
10045.108398
10046.786133
10097.486328
10154.693359
10242.514648
10365.968750
10349.076172
10406.543945
10229.440430
10173.956055
10133.574219
10131.426758
10118.460938
10128.332031
10115.483398
10165.144531
10147.019531
10147.267578
10142.283203
10162.432617
10112.982422
10072.414062
10090.945312
10062.228516
10076.129883
10137.161133
10169.586914
10126.106445
10202.618164
10271.708984
10228.562500
10184.678711
10193.334961
10074.943359
10085.148438
10107.814453
10097.311523
10079.817383
10135.742188
10099.394531
10119.033203
10154.965820
10163.674805
10169.152344
10215.044922
10164.064453
10183.217773
10275.398438
10365.837891
10373.770508
10376.461914
10296.851562
10243.912109
10192.091797
10123.229492
10063.681641
10154.592773
10165.614258
10072.025391
10115.556641
10240.755859
10233.285156
10310.354492
10398.419922
10365.317383
10266.226562
10168.502930
10166.105469
10146.648438
10088.269531
10154.328125
10213.212891
10255.678711
10238.556641
10199.444336
10159.183594
10072.097656
10183.902344
10178.118164
10138.310547
10154.556641
10163.233398
10153.087891
10174.372070
10107.844727
10158.419922
10209.143555
10204.399414
10164.384766
10165.950195
10164.865234
10092.661133
10112.012695
10143.683594
10079.453125
10118.360352
10142.891602
10101.946289
10115.279297
10152.705078
10084.067383
10100.101562
10095.812500
10092.423828
10104.608398
10138.707031
10164.022461
10230.588867
10249.139648
10206.814453
10082.321289
10086.401367
10068.073242
10119.890625
10193.234375
10233.869141
10238.285156
10187.309570
10195.934570
10142.771484
10132.919922
10116.372070
10070.227539
10068.934570
10121.751953
10022.319336
10089.972656
10057.688477
10059.007812
10115.979492
10111.051758
10065.272461
10112.467773
10011.191406
10051.446289
10078.731445
10055.963867
10051.573242
10093.093750
10099.377930
10085.235352
10135.093750
10184.531250
10194.992188
10212.715820
10194.517578
10105.529297
10070.224609
10114.911133
10162.833984
10193.586914
10196.654297
10136.925781
10096.512695
10135.514648
10172.031250
10171.726562
10140.856445
10144.370117
10197.615234
10206.167969
10136.061523
10125.645508
10085.182617
10113.091797
10233.213867
10238.710938
10360.153320
10310.729492
10212.235352
10205.351562
10267.596680
10337.556641
10255.911133
10309.098633
10312.270508
10282.297852
10169.083008
10186.979492
10119.196289
10070.019531
10070.551758
10081.228516
10078.482422
10120.218750
10175.557617
10290.166992
10320.833008
10319.495117
10213.111328
10200.744141
10214.038086
10134.166016
10073.879883
10154.108398
10192.625977
10130.713867
10161.337891
10139.561523
10134.215820
10079.880859
10096.879883
10056.169922
10037.404297
10035.806641
10062.023438
9992.140625
10039.171875
10062.770508
10125.220703
10098.770508
10145.370117
10150.834961
10159.773438
10270.917969
10208.391602
10217.066406
10403.389648
10235.010742
10221.412109
10308.943359
10394.997070
10394.926758
10449.998047
10475.185547
```
