## Supplementary material for "Functional connectivity across the human subcortical auditory system using an autoregressive matrix-Gaussian copula graphical model approach with partial correlations": Code: roi-02_mean_ts.txt

```
11021.801758
10974.429688
10969.283203
10935.343750
10922.766602
10973.381836
11042.130859
11000.832031
10954.011719
10959.878906
10949.750977
10881.523438
10887.228516
10888.269531
10863.874023
10884.768555
10940.443359
10938.301758
10907.626953
10912.436523
10943.739258
10931.025391
10941.712891
10905.847656
10897.827148
10919.267578
10929.584961
10924.417969
10922.718750
10898.787109
10890.277344
10937.638672
10951.263672
10947.892578
11005.200195
10984.743164
10951.472656
10941.447266
10902.409180
10924.517578
10914.688477
10908.186523
10913.059570
10928.608398
10951.869141
10952.821289
10957.688477
10925.173828
10905.292969
10927.513672
10936.558594
10896.105469
10936.272461
10932.937500
10863.541016
10836.020508
10858.472656
10880.967773
10850.104492
10889.479492
10900.193359
10864.417969
10890.304688
10914.496094
10886.594727
10915.745117
10896.617188
10876.469727
10897.305664
10899.264648
10894.822266
10939.902344
10932.708984
10888.847656
10928.947266
10917.313477
10863.242188
10901.686523
10850.065430
10906.675781
10900.407227
10829.601562
10799.275391
10791.985352
10795.799805
10784.027344
10808.114258
10795.334961
10803.416016
10774.431641
10775.750977
10767.416992
10761.493164
10763.447266
10749.244141
10769.363281
10771.190430
10782.965820
10788.242188
10799.513672
10760.475586
10773.506836
10793.084961
10763.447266
10818.546875
10798.012695
10794.426758
10736.815430
10767.870117
10711.811523
10687.907227
10686.313477
10678.895508
10642.257812
10653.235352
10651.930664
10664.188477
10673.906250
10693.710938
10690.118164
10683.472656
10697.397461
10717.260742
10721.107422
10698.968750
10653.292969
10652.565430
10661.570312
10652.329102
10690.206055
10676.419922
10667.265625
10668.973633
10666.278320
10638.063477
10654.115234
10683.968750
10701.395508
10671.521484
10658.023438
10674.665039
10652.649414
10659.397461
10642.767578
10640.623047
10619.335938
10629.473633
10641.863281
10619.822266
10624.457031
10615.812500
10602.770508
10610.025391
10612.022461
10626.793945
10640.571289
10625.334961
10606.267578
10614.582031
10645.538086
10642.981445
10679.223633
10668.094727
10596.786133
10518.583984
10382.384766
10532.217773
10557.947266
10559.989258
10599.546875
10622.298828
10600.579102
10588.699219
10608.633789
10583.633789
10596.959961
10608.978516
10595.000000
10577.550781
10577.782227
10574.559570
10594.624023
10584.696289
10572.519531
10555.494141
10566.156250
10588.316406
10577.218750
10564.231445
10570.727539
10576.233398
10587.541016
10609.556641
10602.574219
10608.754883
10615.156250
10603.025391
10609.952148
10618.989258
10575.406250
10580.430664
10581.787109
10567.470703
10557.841797
10588.458984
10594.740234
10580.033203
10584.434570
10594.025391
10574.788086
10572.250000
10560.004883
10547.663086
10527.250977
10542.126953
10539.560547
10545.960938
10574.533203
10568.408203
10581.974609
10577.405273
10548.915039
10558.437500
10548.487305
10556.919922
10555.343750
10561.437500
10583.403320
10594.518555
10357.509766
10282.381836
10443.689453
10540.148438
10504.281250
10295.280273
10397.540039
10326.549805
10312.041016
10310.877930
10323.182617
10315.768555
10312.244141
10311.902344
10498.979492
10603.759766
10623.763672
10642.977539
10625.971680
10586.743164
10570.857422
10544.808594
10528.416016
10522.702148
10547.541016
10550.505859
10564.149414
10564.954102
10598.731445
10620.231445
10577.869141
10576.811523
10604.364258
10628.912109
10672.166992
10603.937500
10538.209961
10520.214844
10409.666992
10571.064453
10560.733398
10580.776367
10591.391602
10616.239258
10627.619141
10623.391602
10645.963867
10638.750977
10609.501953
10601.239258
10609.871094
10579.805664
10557.299805
10579.962891
10564.559570
10552.262695
10565.272461
10588.583984
10569.388672
10563.690430
10578.544922
10595.733398
10574.886719
10563.885742
10578.352539
10570.387695
10557.024414
10550.653320
10557.725586
10520.114258
10524.499023
10576.494141
10593.265625
10559.941406
10571.440430
10574.187500
10535.410156
10512.244141
10532.062500
10494.237305
10491.071289
10505.093750
10514.530273
10630.149414
10589.207031
10600.931641
10601.173828
10609.266602
10619.587891
10617.756836
10653.357422
10674.688477
10648.325195
10680.567383
10701.572266
10666.551758
10608.823242
10606.005859
10607.144531
10595.492188
10581.795898
10584.958008
10522.942383
10469.613281
10498.739258
10521.709961
10539.227539
10542.653320
10541.039062
10542.712891
10543.069336
10542.510742
10527.373047
10525.455078
10549.398438
10529.498047
10537.285156
10548.682617
10536.318359
10516.142578
10531.124023
10515.280273
10498.763672
10508.005859
10500.214844
10498.994141
10497.921875
10516.111328
10521.324219
10534.287109
10502.369141
10464.053711
10470.735352
10485.191406
10525.926758
10582.185547
10644.007812
10636.179688
10577.432617
10590.746094
10520.926758
10518.415039
10511.659180
10508.834961
10526.481445
10585.177734
10566.288086
10597.986328
10576.438477
10578.640625
10574.444336
10571.953125
10555.490234
10532.275391
10534.124023
10533.116211
10559.452148
10566.526367
10547.566406
10516.116211
10521.251953
10539.847656
10517.235352
10534.422852
10540.841797
10523.681641
10531.002930
10556.233398
10563.531250
10614.949219
10609.847656
10591.367188
10614.777344
10616.032227
10571.886719
10588.455078
10626.234375
10608.911133
10607.811523
10656.478516
10577.860352
10477.521484
10492.947266
10447.414062
10343.226562
10314.750000
10356.593750
10411.606445
10190.831055
10337.471680
10392.051758
10382.572266
10305.452148
10395.663086
10416.518555
10418.234375
10450.017578
10423.925781
10333.278320
10486.594727
10539.915039
10544.147461
10578.227539
10550.543945
10547.272461
10586.452148
10580.743164
10638.096680
10629.973633
10654.448242
10637.392578
10595.842773
10602.184570
10598.530273
10561.322266
10574.615234
10583.231445
10601.076172
10571.846680
10606.535156
10621.107422
10598.838867
10607.553711
10643.631836
10570.198242
10558.447266
10607.448242
10598.074219
10569.651367
10619.064453
10677.374023
10633.008789
10676.717773
10690.995117
10632.792969
10649.702148
10707.250977
10654.894531
10622.313477
10666.913086
10638.583008
10613.077148
10638.933594
10601.202148
10559.223633
10589.172852
10608.943359
10608.602539
10616.634766
10620.018555
10552.090820
10580.843750
10563.935547
10530.894531
10587.016602
10587.565430
10564.252930
10581.802734
10616.304688
10592.134766
10614.748047
10649.514648
10627.446289
10649.991211
10665.477539
10644.384766
10626.132812
10652.448242
10662.559570
10640.409180
10696.751953
10721.651367
10690.441406
10662.638672
10689.158203
10679.480469
10649.106445
10675.205078
10683.784180
10739.498047
10678.960938
10647.010742
10679.650391
10689.704102
10627.818359
10619.236328
10585.765625
10554.150391
10584.136719
10606.542969
10620.545898
10612.086914
10609.521484
10693.083984
10686.955078
10598.433594
10572.074219
10573.268555
10576.608398
10554.204102
10569.197266
10559.452148
10596.519531
10746.209961
10646.082031
10632.693359
10684.478516
10638.246094
10601.086914
10602.951172
10597.903320
10616.029297
10636.778320
10654.239258
10664.734375
10682.621094
10651.329102
10622.762695
10632.713867
10646.249023
10626.924805
10653.722656
10654.433594
10620.136719
10621.677734
10645.518555
10642.669922
10675.661133
10666.241211
10650.899414
10677.241211
10690.419922
10649.924805
10628.419922
10643.583984
10623.258789
10617.264648
10644.841797
10647.574219
10653.326172
10645.126953
10630.530273
10554.243164
10676.414062
10701.322266
10711.463867
10736.771484
10731.975586
10657.153320
10620.431641
10629.400391
10628.761719
10609.369141
10648.477539
10653.215820
10657.487305
10689.489258
10685.291992
10651.868164
10661.912109
10670.063477
10670.675781
10684.196289
10678.483398
10634.947266
10657.904297
10657.090820
10641.929688
10664.462891
10674.344727
10688.478516
10694.301758
10696.913086
10724.084961
10723.416992
10728.625000
10698.368164
10665.819336
10675.245117
10640.875000
10640.545898
10645.949219
10640.808594
10663.933594
10684.726562
10667.180664
10633.197266
10659.364258
10665.024414
10667.139648
10650.477539
10722.976562
10728.002930
10763.065430
10715.051758
10663.176758
10647.892578
10701.282227
10687.348633
10678.058594
10588.279297
10506.577148
10467.470703
10420.756836
10416.283203
10430.893555
10451.908203
10442.108398
10430.557617
10443.338867
10523.298828
10579.385742
10606.725586
10590.993164
10576.768555
10618.186523
10666.915039
10682.648438
10703.918945
10716.666992
10684.510742
10682.396484
10696.326172
10685.783203
10627.994141
10680.660156
10728.076172
10679.056641
10666.544922
10710.377930
10686.847656
10676.983398
10694.535156
10700.132812
10675.742188
10683.684570
10706.700195
10702.282227
10680.304688
10644.010742
10615.637695
10625.624023
10639.785156
10650.464844
10671.367188
10684.042969
10664.573242
10712.416016
10785.206055
10783.026367
10813.922852
10815.436523
10813.797852
10807.330078
10793.852539
10718.559570
10706.868164
10723.402344
10723.942383
10700.078125
10679.879883
10725.385742
10748.722656
10726.080078
10745.545898
10748.123047
10708.985352
10725.086914
10713.407227
10706.177734
10725.965820
10725.891602
10720.545898
10736.311523
10748.534180
10750.777344
10739.202148
10733.278320
10714.737305
10699.554688
10714.180664
10714.058594
10726.822266
10714.739258
10732.547852
10740.131836
10740.652344
10730.263672
10734.812500
10753.380859
10758.584961
10739.696289
10739.400391
10649.243164
10706.266602
10737.488281
10765.601562
10740.575195
10737.335938
10708.496094
10667.789062
10675.435547
10662.152344
10633.524414
10655.253906
10712.277344
10699.296875
10750.691406
10766.056641
10817.771484
10804.708008
10743.004883
10708.475586
10706.924805
10661.540039
10680.393555
10712.512695
10733.893555
10749.177734
10775.380859
10759.397461
10722.414062
10721.970703
10727.071289
10730.208008
10774.714844
10777.696289
10757.799805
10779.222656
10742.197266
10705.528320
10727.382812
10727.987305
10708.131836
10745.152344
10755.265625
10714.987305
10740.670898
10738.270508
10692.552734
10698.175781
10746.322266
10740.233398
10754.742188
10772.956055
10731.101562
10727.339844
10714.258789
10701.330078
10733.539062
10757.553711
10734.172852
10703.712891
10738.302734
10748.527344
10714.422852
10727.604492
10738.726562
10701.914062
10700.089844
10755.627930
10754.479492
10758.702148
10757.251953
10729.091797
10719.600586
10715.724609
10695.125000
10675.289062
10705.551758
10698.571289
10717.102539
10710.499023
10689.187500
10708.829102
10697.204102
10694.402344
10693.531250
10679.875977
10670.425781
10678.818359
10667.966797
10681.363281
10688.443359
10674.485352
10675.839844
10713.904297
10758.824219
10757.364258
10755.763672
10763.813477
10723.422852
10692.597656
10716.486328
10727.060547
10715.226562
10746.523438
10783.553711
10729.819336
10682.099609
10712.331055
10762.383789
10735.738281
10743.537109
10761.933594
10737.379883
10748.844727
10761.891602
10745.970703
10772.144531
10816.258789
10817.117188
10826.018555
10837.307617
10835.782227
10789.771484
10749.886719
10737.227539
10715.922852
10665.587891
10750.712891
10750.574219
10710.896484
10748.098633
10731.504883
10681.323242
10678.050781
10681.120117
10672.346680
10709.128906
10767.060547
10778.365234
10767.428711
10784.809570
10782.895508
10673.427734
10691.787109
10727.195312
10561.231445
10571.877930
10696.412109
10715.720703
10715.696289
10746.046875
10732.815430
10701.849609
10744.002930
10753.446289
10720.157227
10723.474609
10744.181641
10723.014648
10739.303711
10731.720703
10734.371094
10751.933594
10771.369141
10782.801758
10797.458984
10804.473633
10831.472656
10831.771484
10862.176758
10842.257812
10724.098633
10735.913086
10830.668945
10804.726562
10877.653320
11059.313477
11211.832031
```
