## Supplementary material for "Functional connectivity across the human subcortical auditory system using an autoregressive matrix-Gaussian copula graphical model approach with partial correlations": Code: roi-03_mean_ts.txt

```
10770.628906
10714.774414
10675.980469
10713.760742
10714.294922
10869.932617
10863.484375
10780.478516
10735.482422
10708.321289
10686.216797
10597.403320
10566.866211
10611.345703
10557.207031
10548.501953
10658.610352
10636.466797
10648.187500
10685.119141
10754.841797
10724.214844
10705.870117
10690.020508
10614.618164
10631.833984
10682.712891
10680.656250
10674.065430
10711.610352
10668.490234
10701.825195
10730.107422
10721.772461
10752.257812
10806.289062
10716.239258
10732.841797
10703.870117
10706.384766
10725.812500
10663.106445
10662.646484
10667.732422
10682.871094
10685.732422
10725.590820
10684.000000
10657.437500
10756.068359
10732.444336
10715.878906
10781.284180
10780.225586
10704.671875
10656.365234
10716.145508
10744.174805
10674.920898
10705.329102
10718.802734
10671.137695
10681.346680
10730.866211
10697.417969
10736.388672
10671.128906
10636.225586
10659.594727
10667.250977
10667.334961
10695.918945
10653.539062
10662.279297
10642.949219
10589.176758
10617.573242
10669.867188
10729.923828
10724.000977
10820.860352
10798.997070
10728.558594
10691.694336
10738.751953
10731.767578
10801.838867
10717.465820
10689.187500
10669.787109
10598.056641
10581.046875
10570.934570
10535.633789
10549.375977
10610.190430
10656.431641
10638.190430
10684.356445
10619.115234
10572.680664
10610.383789
10596.868164
10618.094727
10662.167969
10728.072266
10795.487305
10742.871094
10850.333984
10687.089844
10695.139648
10694.005859
10664.083984
10629.842773
10676.250000
10639.090820
10633.967773
10650.777344
10636.636719
10632.634766
10644.230469
10671.651367
10640.042969
10645.370117
10642.856445
10594.564453
10536.710938
10586.929688
10624.165039
10564.332031
10611.546875
10597.629883
10593.474609
10599.583008
10607.060547
10584.057617
10624.478516
10610.850586
10574.642578
10502.587891
10581.809570
10534.184570
10474.275391
10500.921875
10510.745117
10465.478516
10495.742188
10547.606445
10528.910156
10558.151367
10623.731445
10590.771484
10617.538086
10573.947266
10589.146484
10561.555664
10567.979492
10553.165039
10552.063477
10622.738281
10756.010742
10790.137695
10732.941406
10671.693359
10652.586914
10492.485352
10627.856445
10561.035156
10608.743164
10667.597656
10724.575195
10658.983398
10645.542969
10598.528320
10562.153320
10590.839844
10563.646484
10551.888672
10487.811523
10567.524414
10607.385742
10588.434570
10629.832031
10661.754883
10577.777344
10600.468750
10636.492188
10605.671875
10571.949219
10611.358398
10603.713867
10605.402344
10632.466797
10616.059570
10606.870117
10639.918945
10631.713867
10627.477539
10639.317383
10617.550781
10575.586914
10635.551758
10612.623047
10589.334961
10600.659180
10632.491211
10606.177734
10600.669922
10519.936523
10518.643555
10512.952148
10555.987305
10558.983398
10578.211914
10605.739258
10576.126953
10582.893555
10567.832031
10528.811523
10572.937500
10591.651367
10542.329102
10583.354492
10602.190430
10547.873047
10556.569336
10567.674805
10555.903320
10543.046875
10514.476562
10510.325195
10626.815430
10741.949219
10646.765625
10510.938477
10634.813477
10560.239258
10491.609375
10440.453125
10447.609375
10368.357422
10317.563477
10303.552734
10401.491211
10427.382812
10515.652344
10633.172852
10701.918945
10655.899414
10718.729492
10621.916016
10555.547852
10568.342773
10601.460938
10525.427734
10484.918945
10557.004883
10541.673828
10509.599609
10534.833008
10586.741211
10646.011719
10734.219727
10807.395508
10698.614258
10583.049805
10557.832031
10624.569336
10596.402344
10574.628906
10552.299805
10605.406250
10600.076172
10589.092773
10647.471680
10642.013672
10636.831055
10586.512695
10535.592773
10563.608398
10569.457031
10467.242188
10465.859375
10489.294922
10425.353516
10440.554688
10518.862305
10563.591797
10518.988281
10604.457031
10562.231445
10502.484375
10500.864258
10508.578125
10513.143555
10504.700195
10522.065430
10484.780273
10414.986328
10454.067383
10585.715820
10620.838867
10597.299805
10558.951172
10577.399414
10481.402344
10436.080078
10456.932617
10437.677734
10429.100586
10388.027344
10472.215820
10545.053711
10627.185547
10635.998047
10659.772461
10618.958008
10651.655273
10565.975586
10558.831055
10542.649414
10629.130859
10683.219727
10634.674805
10688.688477
10549.319336
10542.435547
10552.399414
10506.882812
10546.662109
10564.530273
10503.772461
10432.374023
10464.812500
10574.648438
10578.059570
10573.430664
10602.910156
10469.664062
10472.001953
10543.440430
10517.912109
10497.332031
10524.626953
10517.875977
10486.631836
10551.943359
10577.428711
10513.278320
10537.564453
10492.865234
10538.552734
10483.453125
10532.936523
10526.041992
10524.879883
10581.140625
10550.757812
10588.051758
10559.982422
10533.958008
10517.277344
10547.255859
10549.600586
10644.995117
10713.895508
10697.379883
10697.077148
10569.709961
10489.277344
10467.729492
10456.129883
10378.315430
10472.413086
10516.354492
10461.494141
10596.899414
10585.527344
10544.816406
10506.022461
10507.007812
10520.337891
10429.997070
10488.118164
10505.489258
10493.410156
10580.626953
10582.292969
10506.094727
10496.561523
10474.483398
10444.060547
10459.239258
10508.989258
10521.816406
10485.395508
10532.254883
10593.142578
10584.437500
10589.443359
10665.103516
10670.207031
10630.516602
10517.294922
10576.687500
10618.559570
10649.972656
10709.539062
10751.459961
10616.504883
10473.913086
10451.821289
10406.310547
10278.228516
10154.595703
10233.274414
10266.003906
10178.031250
10380.334961
10430.703125
10387.780273
10389.312500
10360.583984
10354.483398
10345.757812
10381.219727
10369.001953
10383.641602
10471.375977
10530.103516
10557.039062
10536.653320
10579.325195
10623.071289
10605.692383
10614.724609
10720.007812
10751.026367
10742.407227
10714.595703
10651.498047
10544.491211
10546.631836
10515.621094
10544.684570
10508.756836
10540.145508
10610.445312
10543.063477
10590.816406
10582.696289
10553.986328
10570.511719
10550.665039
10473.759766
10508.739258
10556.356445
10531.725586
10543.299805
10589.879883
10522.615234
10494.121094
10547.665039
10543.163086
10462.819336
10544.167969
10578.148438
10622.623047
10617.626953
10605.378906
10606.686523
10552.708008
10545.968750
10458.136719
10488.546875
10544.116211
10536.475586
10570.480469
10552.572266
10510.499023
10460.429688
10496.896484
10469.895508
10474.104492
10473.937500
10457.146484
10468.828125
10499.375000
10486.395508
10473.135742
10532.432617
10575.078125
10608.171875
10601.217773
10552.406250
10520.121094
10506.782227
10545.721680
10541.662109
10562.960938
10635.560547
10620.047852
10626.475586
10665.559570
10661.327148
10626.312500
10676.325195
10657.537109
10751.338867
10671.652344
10647.205078
10679.135742
10713.884766
10604.444336
10572.840820
10532.209961
10465.969727
10509.912109
10500.537109
10606.212891
10582.176758
10640.260742
10748.062500
10678.140625
10553.890625
10512.667969
10491.562500
10479.998047
10450.235352
10487.055664
10503.982422
10549.139648
10600.866211
10563.686523
10613.290039
10635.107422
10556.811523
10492.115234
10445.769531
10491.510742
10482.365234
10519.805664
10535.319336
10537.030273
10570.422852
10531.631836
10536.424805
10534.925781
10522.016602
10514.603516
10560.558594
10542.770508
10479.625977
10472.795898
10528.065430
10562.116211
10595.521484
10598.927734
10513.431641
10475.778320
10563.575195
10501.290039
10500.044922
10505.086914
10468.041992
10402.286133
10493.248047
10543.075195
10528.533203
10537.871094
10573.173828
10532.373047
10525.762695
10504.527344
10641.563477
10618.514648
10608.046875
10522.102539
10478.877930
10459.218750
10513.572266
10498.984375
10521.405273
10507.459961
10492.843750
10513.675781
10507.426758
10449.292969
10437.219727
10393.143555
10405.594727
10470.139648
10451.910156
10371.308594
10338.107422
10472.569336
10430.166016
10441.599609
10479.929688
10550.319336
10474.687500
10473.940430
10525.966797
10507.624023
10506.421875
10562.367188
10517.570312
10521.724609
10455.628906
10359.429688
10398.128906
10430.438477
10426.470703
10391.626953
10435.652344
10457.575195
10495.775391
10559.674805
10513.533203
10575.899414
10628.000000
10697.194336
10741.173828
10620.202148
10595.227539
10592.844727
10577.429688
10602.366211
10471.724609
10195.017578
10199.075195
10197.390625
10118.215820
10036.103516
10071.279297
10028.155273
10112.083008
10083.828125
10156.281250
10300.657227
10401.876953
10395.006836
10389.003906
10383.447266
10475.532227
10484.511719
10580.180664
10619.867188
10605.069336
10588.847656
10580.837891
10598.444336
10628.467773
10655.331055
10645.583984
10716.420898
10671.778320
10622.905273
10601.211914
10563.368164
10439.086914
10386.576172
10434.864258
10391.491211
10438.748047
10480.180664
10458.827148
10453.566406
10466.944336
10431.667969
10430.052734
10424.957031
10413.545898
10427.792969
10425.010742
10364.107422
10356.567383
10381.864258
10479.121094
10491.527344
10609.107422
10646.539062
10713.132812
10578.215820
10512.292969
10487.761719
10466.632812
10514.098633
10466.895508
10473.571289
10595.235352
10607.076172
10598.774414
10535.584961
10513.376953
10449.275391
10473.687500
10409.975586
10421.680664
10457.091797
10501.756836
10463.642578
10503.867188
10512.733398
10632.427734
10579.233398
10509.667969
10544.733398
10489.087891
10476.163086
10487.426758
10476.437500
10470.072266
10537.210938
10479.857422
10481.320312
10469.649414
10522.065430
10523.209961
10551.227539
10564.148438
10556.230469
10640.207031
10689.009766
10732.405273
10754.155273
10709.315430
10684.200195
10605.073242
10513.241211
10506.290039
10490.289062
10458.142578
10456.918945
10503.732422
10571.418945
10580.061523
10632.520508
10790.703125
10632.488281
10521.501953
10562.616211
10546.485352
10515.895508
10471.971680
10487.639648
10545.360352
10585.646484
10601.839844
10556.561523
10491.570312
10431.638672
10483.579102
10496.958008
10554.954102
10518.022461
10539.955078
10564.735352
10567.500000
10495.901367
10524.495117
10540.615234
10535.524414
10539.996094
10547.094727
10560.561523
10464.376953
10473.142578
10465.945312
10444.539062
10526.582031
10500.674805
10529.532227
10541.890625
10516.603516
10467.062500
10497.938477
10441.971680
10487.022461
10553.257812
10522.513672
10525.805664
10561.562500
10666.274414
10548.199219
10490.104492
10487.857422
10402.413086
10436.299805
10530.450195
10602.220703
10585.049805
10564.254883
10522.628906
10557.155273
10486.873047
10507.398438
10450.240234
10485.457031
10503.881836
10483.450195
10499.598633
10501.014648
10538.772461
10528.774414
10471.197266
10495.859375
10450.391602
10458.857422
10456.703125
10471.856445
10483.186523
10452.166992
10424.463867
10468.072266
10497.286133
10511.078125
10551.270508
10523.617188
10574.387695
10523.902344
10438.446289
10458.655273
10487.519531
10535.152344
10604.813477
10612.400391
10564.347656
10500.669922
10518.943359
10580.770508
10535.481445
10530.461914
10604.944336
10606.445312
10571.469727
10553.894531
10532.964844
10493.643555
10531.417969
10592.020508
10615.269531
10587.079102
10642.875977
10560.811523
10560.724609
10583.957031
10609.132812
10577.840820
10632.735352
10570.956055
10577.722656
10587.413086
10577.594727
10510.007812
10451.224609
10410.852539
10413.741211
10396.626953
10449.132812
10503.542969
10604.180664
10648.598633
10676.251953
10544.082031
10533.570312
10567.556641
10516.373047
10483.739258
10483.004883
10550.697266
10503.569336
10505.044922
10507.751953
10439.539062
10492.989258
10456.474609
10429.985352
10413.522461
10429.915039
10448.755859
10421.167969
10439.467773
10440.055664
10443.920898
10399.708984
10477.739258
10492.788086
10564.434570
10632.219727
10576.321289
10618.653320
10576.655273
10533.148438
10612.873047
10649.467773
10556.273438
10678.482422
10701.993164
10756.629883
```
