## Supplementary material for "Functional connectivity across the human subcortical auditory system using an autoregressive matrix-Gaussian copula graphical model approach with partial correlations": Code: roi-04_mean_ts.txt

```
8041.369141
8213.912109
8329.437500
8086.539062
7849.979492
7710.304199
8298.618164
8809.470703
8266.511719
8628.381836
8533.045898
8229.614258
8392.152344
8834.546875
8613.316406
8154.099609
8593.328125
8568.428711
8271.471680
8386.573242
8457.289062
8050.920898
8155.061035
8363.282227
7978.942383
8127.565430
8486.279297
7896.841309
8086.860352
8225.676758
7941.920898
8186.816406
8102.483887
7849.319336
8134.653320
8276.640625
7537.588867
7751.428711
8018.968750
7829.210449
7955.871094
7999.921875
7766.002930
8407.449219
8060.375000
8160.306152
8722.455078
8451.589844
8217.553711
9012.927734
8332.505859
8010.579590
8218.368164
8850.307617
8562.392578
8105.375000
8536.533203
8405.076172
8089.539062
8270.038086
8454.615234
8458.402344
8165.884277
8523.195312
8303.634766
8246.533203
8534.368164
8124.524414
7951.477539
8390.546875
8220.280273
7989.209961
8323.155273
8316.039062
8126.008301
8468.483398
8410.759766
8180.231934
8348.230469
7942.513672
8185.814941
8368.421875
8282.639648
8367.213867
8417.666016
8143.595703
8544.152344
8314.994141
8267.813477
8619.182617
8453.569336
8246.958984
8776.931641
8486.404297
8568.986328
8503.960938
8334.226562
8071.878906
8769.103516
8612.373047
8227.848633
8454.884766
8593.328125
7958.108398
8751.669922
8509.609375
7906.758789
8356.991211
8699.263672
8583.044922
8253.123047
8940.179688
8230.013672
8370.076172
9174.017578
8459.929688
8303.612305
8452.632812
8344.605469
8237.777344
8524.049805
8557.050781
8272.759766
8265.124023
8749.128906
8442.471680
8457.939453
8552.164062
8694.912109
8436.440430
8598.674805
8675.090820
8303.745117
8481.564453
8680.515625
8180.783203
8385.673828
8723.531250
8305.925781
8214.258789
8686.092773
8698.191406
8240.337891
8733.531250
8404.447266
8187.670898
8510.464844
8395.210938
8226.869141
8399.482422
8506.224609
8352.392578
8366.253906
8718.263672
8394.058594
8459.085938
8659.746094
8445.398438
8331.975586
8291.556641
8496.302734
8141.734375
8442.261719
8312.635742
8130.620605
8978.051758
8879.439453
8505.978516
8295.246094
9006.595703
8547.851562
8143.711914
8614.515625
8453.855469
8195.212891
8299.927734
8844.037109
8690.952148
8307.815430
8600.383789
8359.036133
8095.868164
8619.175781
8422.899414
8148.262695
8235.110352
8735.582031
8500.011719
8409.652344
8811.940430
8612.505859
8298.541992
8471.779297
8547.272461
8200.378906
8692.860352
8743.722656
8338.303711
8732.470703
8386.357422
8294.402344
8622.732422
8471.123047
8240.832031
8219.134766
8658.358398
8345.142578
8560.878906
8788.317383
8310.681641
8601.765625
8615.258789
7909.491211
8012.223633
8267.136719
8329.906250
8316.380859
8726.666016
8215.302734
8617.546875
8443.496094
8126.086914
8533.953125
8409.148438
8210.827148
8529.976562
8574.558594
8061.793945
8178.230957
8832.382812
8235.630859
7975.848633
8485.113281
8515.937500
8636.619141
8409.440430
8636.972656
8787.276367
8321.322266
8822.451172
8586.165039
8493.773438
8822.456055
8668.210938
8224.767578
7517.639648
7955.013672
7714.813477
7650.574219
7972.097656
8213.357422
7900.725586
8017.954102
8306.609375
8110.659180
7793.909180
8036.691895
8125.681641
7929.957520
8053.979492
8019.219727
8410.675781
8013.954102
7898.425781
7695.279297
7946.102051
8381.502930
8101.816406
8732.818359
8828.900391
8839.591797
8401.463867
8369.667969
8545.011719
8349.671875
8098.967773
8457.005859
8041.928711
8244.865234
8553.140625
8502.464844
8329.675781
8259.041992
8523.164062
8373.727539
7858.074219
8225.034180
8207.242188
8050.571289
8183.758789
8320.017578
8222.352539
8192.807617
8466.416016
8301.499023
8029.947266
8044.771484
8629.587891
8286.385742
8042.850098
8003.983398
8351.676758
8130.625000
8225.566406
8206.035156
8130.896484
7815.784180
7675.578125
7648.432617
7641.146484
7837.132812
8637.835938
8728.917969
8655.170898
8111.195801
8534.491211
8378.978516
8614.784180
8479.041016
8204.193359
7923.882324
8285.704102
8247.373047
7978.663086
8809.587891
8662.542969
8541.642578
8803.625000
8425.854492
8313.177734
8670.837891
8340.210938
7996.304199
8348.380859
8036.349121
8202.025391
8262.748047
8637.249023
8277.871094
8317.169922
8500.482422
8197.576172
8170.115234
8475.993164
8021.336914
8096.147461
8478.822266
8225.688477
8332.626953
8403.341797
8544.412109
8427.131836
8672.451172
8539.561523
8071.039062
8331.406250
8459.703125
8307.172852
8137.873047
8378.667969
8496.749023
8417.416992
8485.473633
8301.760742
8277.814453
8406.164062
8249.620117
8326.732422
8367.960938
8035.018555
8178.008789
8182.250000
8157.529297
8407.852539
8347.494141
8156.446289
8320.716797
8477.263672
8487.083984
8493.882812
8518.438477
8357.132812
8166.609375
8213.087891
8485.220703
8268.809570
8010.273438
8353.622070
8332.587891
8260.099609
8393.902344
8186.717773
8139.220703
8239.128906
8484.283203
8328.374023
8378.732422
7955.929688
8320.636719
8843.397461
8397.242188
7916.490234
7828.820312
8055.589844
7706.722168
7989.053711
7788.286621
7823.062500
8422.921875
8781.337891
8921.497070
8644.759766
8686.396484
8603.337891
8690.422852
8979.263672
8975.816406
8743.412109
8825.914062
9268.246094
8840.498047
8884.764648
8545.937500
8554.857422
8812.683594
8990.732422
8852.556641
9067.099609
9086.440430
8745.364258
9046.113281
8991.082031
8921.679688
8437.694336
8078.535156
8554.103516
8318.482422
8222.876953
8216.487305
8437.683594
8568.777344
8488.307617
8526.008789
8416.308594
8314.451172
8472.683594
8422.693359
8315.568359
7949.074219
8574.659180
8708.791016
8253.150391
8488.064453
8607.664062
8582.089844
8331.542969
8345.390625
8081.465820
7991.554199
8196.429688
8090.409180
7921.562500
8256.006836
8428.523438
7981.410645
7896.419922
8131.041992
8076.916992
7916.185059
8143.802734
7809.463379
8102.348145
8138.416016
7976.389648
8135.477539
8556.998047
8434.373047
8006.581055
8563.844727
8251.933594
8099.854492
8233.056641
8374.048828
8187.983398
8574.907227
8248.677734
7899.927734
8235.613281
8341.650391
8178.179688
8273.936523
8487.361328
8253.574219
8326.068359
8294.123047
8016.009766
8056.317383
8230.053711
8120.041992
7818.695801
8186.602051
8154.612793
7829.450195
7674.045898
7926.630859
7877.377930
8014.003418
7876.206055
7822.429199
7850.254883
7931.592773
7591.001465
7919.710449
7758.807617
7998.855957
8003.050781
8030.760742
7986.185059
8539.912109
8104.277832
8517.744141
8211.639648
8141.981934
8697.633789
7926.155273
8274.275391
8474.618164
8040.212891
7919.009277
8479.248047
8411.850586
8164.598633
8489.173828
8528.199219
8357.509766
8646.647461
8259.676758
8038.594727
8178.591797
8234.318359
8131.535156
8212.355469
8240.456055
8156.779785
8347.707031
8654.993164
7975.674316
7836.817871
8515.059570
7999.695801
8232.164062
8357.877930
8121.531250
7867.127930
8306.585938
7954.605469
8009.456055
8484.330078
8147.183594
7913.921875
8156.647949
8200.493164
8266.732422
8425.417969
8329.911133
7955.103027
8148.519531
8096.709961
8015.292480
8240.029297
8307.959961
8107.523438
8567.220703
8425.728516
8026.626953
8349.596680
8950.744141
8158.970703
7993.191406
8264.768555
8369.046875
7921.441406
8075.366211
8452.371094
7971.874023
8030.443359
8503.457031
8355.898438
8231.806641
8326.796875
8133.084961
8227.896484
8304.716797
8531.889648
8126.870117
8380.709961
8211.331055
8142.388672
8379.583984
8366.978516
7946.628906
8353.166016
8677.536133
8072.013672
8225.715820
8281.656250
8066.028320
8366.885742
8276.174805
8041.679688
8284.767578
8353.453125
8398.781250
8042.249023
8285.968750
8067.177734
8054.044922
8158.876953
8264.071289
7873.880859
8206.652344
8058.964844
8980.217773
7984.224609
8697.291992
8352.214844
7586.154297
7878.735352
8327.554688
8124.524414
7468.753906
8323.155273
8064.611328
8127.658203
8024.612305
8640.742188
8622.769531
8747.580078
7785.142578
8302.492188
8275.003906
8489.240234
8253.583984
7650.191406
8162.395508
8140.688965
7894.563477
7997.576172
7849.248047
8116.624023
7830.954590
7785.061523
8076.948242
8170.609375
8022.704102
8378.849609
8226.352539
7971.075684
8197.331055
8481.074219
7863.989746
8166.999023
8550.177734
8353.835938
8201.547852
8326.060547
8054.237305
7843.320312
8135.973633
7959.884766
8321.811523
8565.560547
8054.390625
8215.839844
8347.763672
7971.186523
8275.558594
8131.812988
8171.644531
8160.148926
8131.440430
8345.066406
7780.563477
8244.555664
8026.065430
7573.158203
8309.002930
8213.616211
7719.400879
7853.070312
7970.121094
8094.008789
7994.332520
8361.194336
8175.649902
8058.072754
7835.443848
8059.703125
8075.707031
8162.280273
8205.060547
8068.953125
7943.630371
8054.558594
8013.896973
7930.279297
7894.428711
7897.391602
7561.964844
7943.255371
7783.341797
7749.768555
8116.923340
8122.647461
7905.824707
8020.123047
7893.960938
7666.326172
7627.139648
8113.130859
8088.267578
7975.047852
8451.841797
7919.294922
8334.499023
8242.716797
7927.057617
7923.006836
8309.111328
8015.579102
7938.371582
8186.246582
8252.117188
8314.562500
8609.205078
8071.703125
7996.568359
7997.892578
7783.069336
7831.479492
7639.151367
7675.885742
7835.305664
7736.145020
7646.246094
7943.209473
7724.617188
7658.808594
7994.051758
8143.559570
7710.885254
7628.997070
7706.772461
7419.134766
7744.495117
7581.128418
7411.332031
7499.847656
7708.764648
7759.945801
7639.710938
7457.418945
7404.425293
7431.901855
7575.327637
7863.186523
7624.843262
7895.379883
7646.326660
7365.028320
7919.713379
7852.574219
7749.487305
7592.004883
7756.595215
7535.793945
7707.145020
7689.944336
7574.364258
7787.149902
7719.733887
7736.399414
7590.042969
7653.528320
7938.828125
7803.251953
7589.760742
7872.364258
7691.510742
7589.647949
7688.080078
7606.186523
7686.973633
7585.400391
7682.646973
7704.882324
7462.344727
7791.397461
7707.729492
7372.521484
7765.604492
7812.245117
7444.551270
7479.456055
7836.346680
7422.780762
7802.277344
7880.125000
7772.437012
7737.800781
7737.748047
7923.146973
7683.198730
7783.590820
7582.605957
7788.596191
7971.619629
7313.895508
7711.058594
7723.783203
7763.703125
7709.797852
7768.304688
8058.470703
7849.758789
7497.284180
7583.866211
7865.598633
7625.621094
7591.217285
7787.339844
7743.261230
7417.386230
7527.340820
7672.427734
7360.866699
7980.474609
7890.926758
7601.741211
7583.401367
7818.868164
7668.958008
7719.216797
7834.662109
7965.968750
7874.114258
7578.827148
7729.196289
7574.486328
8016.265625
7781.599609
7580.168457
7642.775391
7861.752441
7540.877930
7900.579102
8225.654297
7998.583008
7556.207031
7918.349121
7688.584961
7941.498047
7718.323242
7936.311523
7559.410156
7634.065918
7753.686523
7606.974609
8506.945312
8735.517578
7992.627930
8401.788086
8553.369141
8111.106445
7738.790039
8186.539062
8258.345703
7983.817383
8408.927734
8381.425781
8069.723633
8185.903809
8360.971680
8112.828125
8201.841797
8370.950195
8230.915039
8057.487793
8348.447266
8706.586914
8391.610352
8305.138672
8459.021484
8174.861816
8361.818359
8283.072266
8665.005859
9158.210938
8923.328125
8738.754883
```
