## Supplementary material for "Functional connectivity across the human subcortical auditory system using an autoregressive matrix-Gaussian copula graphical model approach with partial correlations": Code: roi-05_mean_ts.txt

```
9359.049805
9588.772461
9369.118164
9591.037109
9570.948242
9754.093750
9751.541016
9620.213867
9571.462891
9538.420898
9211.751953
9558.483398
9625.390625
9600.321289
9612.075195
9675.376953
9331.962891
9606.539062
9332.956055
9376.103516
9628.628906
9422.949219
9367.341797
9466.268555
9539.947266
9451.053711
9340.522461
9578.489258
9511.032227
9419.045898
9774.357422
9692.676758
9970.668945
9412.027344
9918.048828
9596.867188
9594.067383
9730.007812
9607.607422
9553.400391
9683.795898
9582.077148
9786.819336
9616.131836
9470.790039
9405.449219
9520.274414
9843.971680
9844.123047
9843.581055
8844.492188
9704.981445
9186.995117
9485.000000
9571.725586
9538.149414
9338.715820
9351.636719
9079.349609
9187.282227
9580.581055
9285.598633
9386.689453
9574.294922
9467.848633
9492.033203
9696.149414
9522.445312
9500.480469
9402.632812
9464.279297
9453.387695
9526.403320
9423.055664
9534.268555
9430.788086
9674.256836
9482.150391
9728.842773
9741.760742
9826.666016
9418.262695
9596.567383
9776.111328
9830.651367
9607.415039
9611.356445
9522.458984
9337.612305
9586.877930
9482.841797
9754.035156
9469.192383
9269.340820
9340.359375
9765.020508
9618.341797
9813.168945
9519.125000
9433.435547
9798.083984
9292.990234
9582.903320
9319.967773
9497.425781
9329.799805
9650.444336
9782.068359
9957.504883
9432.741211
9710.461914
9774.319336
9564.295898
9422.106445
9544.910156
9379.984375
9528.980469
9381.790039
9828.153320
9574.517578
9653.600586
9642.002930
9691.145508
9624.638672
9789.282227
9807.648438
9949.296875
9512.895508
9671.956055
9810.905273
9430.359375
9570.259766
9631.543945
9565.595703
9782.081055
9473.373047
9628.684570
9686.769531
9656.355469
9448.805664
9297.833008
9751.071289
9448.767578
9848.878906
9396.996094
9668.286133
9439.622070
9856.989258
9811.143555
9762.652344
9433.524414
9702.109375
9721.729492
9860.121094
9447.513672
9734.069336
9575.010742
9967.624023
9877.630859
9221.700195
10089.856445
9746.504883
9768.668945
9727.467773
9887.723633
9512.788086
10006.815430
9799.434570
9789.808594
9680.269531
9804.563477
9916.937500
9772.933594
9637.554688
9949.738281
9654.083984
9627.579102
10117.025391
9869.484375
9569.521484
10085.827148
9748.582031
9538.366211
9901.000000
9612.791016
9655.642578
9617.250000
9724.330078
9544.514648
9926.875977
9709.640625
9775.299805
9838.226562
9543.857422
9798.469727
9628.055664
9988.715820
9618.855469
9916.230469
10144.445312
10022.231445
9782.784180
9500.264648
9897.277344
9619.995117
9790.492188
9844.383789
9583.705078
9890.122070
9864.230469
9932.833008
9953.802734
9937.961914
9788.061523
9817.684570
9743.165039
9903.633789
9901.707031
9914.856445
9733.306641
9995.812500
10071.103516
9679.818359
9891.394531
10172.181641
9749.545898
10042.765625
9987.750977
9936.781250
9463.758789
9830.831055
9875.388672
10064.082031
10060.486328
9784.921875
9977.047852
9631.458984
9905.218750
9649.458984
9704.028320
9791.623047
9841.329102
9946.945312
9891.163086
9968.408203
10453.846680
10318.126953
10322.993164
10044.334961
10253.592773
10028.955078
10064.219727
10097.242188
10215.930664
9934.932617
9733.658203
10197.834961
10128.635742
9937.773438
9373.396484
9932.268555
8724.897461
10101.462891
10115.234375
9860.688477
9808.594727
9766.500000
9970.448242
10191.797852
9796.347656
9844.678711
10069.285156
9866.321289
9879.240234
10079.667969
10238.948242
9582.079102
10292.135742
10206.250977
10057.131836
10019.123047
9917.806641
10456.957031
9886.356445
10119.622070
10137.208008
9709.751953
10451.524414
9924.910156
10091.506836
10195.736328
10150.527344
10329.980469
9990.612305
10118.168945
10199.208984
10122.535156
10094.494141
9693.331055
10239.002930
9993.353516
10183.776367
10165.084961
10153.743164
10089.294922
10211.268555
10096.417969
10121.101562
10284.376953
10280.842773
10152.103516
10014.786133
9971.353516
10511.452148
10326.858398
10244.288086
10125.108398
9630.767578
9878.307617
10115.282227
10332.474609
9814.807617
10373.783203
10339.269531
10208.548828
10083.216797
10087.542969
10463.241211
10131.621094
10270.506836
10228.571289
10236.503906
10204.438477
10207.661133
10210.761719
10034.623047
10169.537109
9988.622070
10387.514648
9922.616211
10097.227539
10176.913086
10141.249023
10056.006836
10485.809570
10238.994141
9868.390625
9780.768555
9925.722656
9866.940430
10094.330078
9876.118164
10087.864258
9802.263672
9930.270508
9864.327148
9944.025391
10049.647461
10212.380859
10115.621094
10146.382812
10044.519531
9917.746094
10308.544922
9791.261719
10251.625977
10109.788086
9899.744141
9939.896484
9986.075195
10018.517578
10199.059570
9848.420898
10086.382812
10123.011719
10146.072266
9666.354492
10029.126953
9903.208984
9954.251953
10344.730469
9786.674805
10152.936523
10170.168945
10100.309570
9886.972656
10196.689453
10319.756836
10254.406250
10012.621094
10130.487305
9935.702148
10083.528320
9753.317383
10242.028320
10137.184570
9908.131836
10323.678711
10090.835938
9827.457031
10382.306641
10291.749023
10174.927734
10074.057617
9811.824219
9937.916016
10127.735352
9743.583008
9317.969727
9439.865234
9209.902344
9221.250977
8925.531250
9130.473633
8768.957031
9160.836914
9520.989258
9613.608398
9302.050781
9489.476562
10231.476562
9887.653320
9884.223633
9700.792969
9833.396484
9864.224609
9764.304688
9724.369141
9966.343750
10044.664062
10331.997070
10112.870117
10103.285156
9948.667969
9963.194336
9460.013672
9993.872070
9776.269531
9935.182617
9984.678711
9675.237305
9620.269531
9911.676758
10137.361328
10059.984375
9679.999023
10281.783203
10013.186523
9709.903320
10148.852539
9951.072266
9590.432617
9860.859375
9692.587891
9857.249023
9979.754883
9595.457031
9978.824219
10092.686523
9937.417969
9824.925781
9938.640625
9916.348633
9915.407227
10019.912109
9951.490234
9967.006836
9816.747070
10121.227539
9762.613281
10012.685547
9667.458984
9806.552734
9974.403320
9541.710938
9862.844727
9819.244141
10032.728516
9674.130859
9605.779297
9924.125977
9804.031250
9812.158203
9990.967773
9759.189453
9886.823242
10000.739258
9485.464844
9908.404297
9786.389648
9935.978516
10114.517578
9795.979492
10037.219727
9798.906250
9895.566406
9943.038086
9572.857422
9755.834961
10040.036133
9534.802734
9693.473633
9550.237305
9939.377930
10014.237305
10068.091797
9898.918945
10002.264648
10098.265625
9834.360352
9874.765625
9940.903320
9898.261719
9679.054688
9903.458984
9864.124023
9992.050781
10044.365234
9541.958008
9579.776367
9325.147461
9771.905273
9932.215820
9942.463867
9770.329102
9639.559570
9469.209961
9625.827148
10031.053711
9621.784180
9670.340820
9974.592773
8890.125000
9962.622070
9730.510742
9921.636719
9630.392578
9797.943359
9744.822266
9935.750977
9749.997070
9613.076172
9683.207031
9727.116211
9895.254883
9626.967773
10014.762695
9573.274414
9580.262695
10031.500977
10161.482422
9805.948242
10021.582031
9984.016602
9879.077148
10218.431641
9598.090820
10119.838867
9988.126953
10084.512695
10173.154297
10084.735352
10135.800781
10143.044922
9596.940430
9879.158203
9684.530273
9790.545898
9965.662109
9638.992188
9876.166992
9983.045898
10266.683594
9712.577148
9975.428711
10115.676758
10276.069336
10081.730469
9996.002930
10234.158203
10276.095703
10277.716797
9812.897461
9736.405273
10130.805664
10039.771484
10175.976562
10424.205078
10306.305664
10201.478516
10072.893555
10109.880859
10081.857422
10305.749023
9873.300781
10091.465820
9931.049805
9818.149414
10140.412109
10096.667969
10132.951172
9844.367188
9641.554688
10283.611328
9950.034180
10184.792969
9988.643555
10117.693359
10287.518555
10006.802734
9932.245117
10147.865234
10040.726562
9944.218750
10008.369141
10337.361328
9763.720703
10192.638672
10062.140625
9839.183594
9931.778320
10082.740234
10381.347656
9854.156250
9802.735352
10096.370117
10144.353516
9947.637695
9512.135742
9647.805664
9556.305664
9609.207031
9809.505859
9275.923828
9275.875000
9303.821289
9301.168945
9436.619141
9912.324219
9749.535156
9489.476562
9765.101562
9373.122070
10228.807617
9492.479492
9743.160156
9636.910156
9700.715820
9645.759766
9474.062500
9948.368164
9786.943359
9849.537109
10109.009766
10026.184570
10155.826172
10272.632812
9792.403320
9971.626953
10082.712891
10198.119141
10210.728516
9976.946289
9836.736328
9898.809570
10039.363281
10214.233398
9822.412109
10299.726562
10136.262695
9880.448242
10119.200195
10037.021484
10112.177734
9809.645508
10119.124023
9986.244141
10009.385742
10371.921875
9699.305664
9768.027344
9903.419922
9933.292969
9981.763672
9741.091797
9888.188477
9719.182617
10131.220703
10053.297852
9781.619141
9861.781250
9846.744141
10088.136719
9763.749023
9952.626953
10178.055664
10068.886719
9841.849609
9868.737305
10077.146484
9709.708984
9966.122070
9816.036133
10002.301758
9775.984375
9752.556641
9883.960938
9877.695312
10144.767578
9851.532227
10060.833984
9860.570312
10077.895508
10004.840820
10101.871094
9970.799805
9801.236328
10250.680664
9837.496094
9659.304688
9958.102539
9716.981445
10101.608398
9905.074219
9981.215820
9922.689453
10089.346680
10099.911133
9941.742188
10129.826172
9894.227539
9917.602539
10000.904297
9993.970703
9837.850586
9651.183594
9908.245117
9761.759766
10052.312500
10184.180664
10146.096680
9855.298828
9822.122070
10131.592773
10134.367188
9794.015625
10101.957031
10011.269531
10321.743164
9905.548828
10249.630859
10264.041016
9802.382812
9918.944336
10064.869141
9853.049805
10007.551758
10026.650391
9979.815430
9713.714844
10019.984375
9909.070312
9969.084961
10250.529297
9927.030273
10371.766602
9892.620117
9802.150391
9796.381836
9771.415039
9963.965820
9724.125000
9942.279297
9806.239258
10049.849609
10034.516602
10115.987305
9891.596680
9914.927734
10059.753906
9934.328125
9829.855469
10291.245117
9659.738281
9919.757812
10125.963867
9985.962891
9851.846680
9577.059570
10090.994141
9876.291992
10130.208008
9849.102539
9916.329102
10012.643555
9874.631836
9915.009766
9897.326172
9761.659180
10005.001953
9830.811523
10035.039062
9825.712891
9918.034180
9913.566406
9949.963867
9676.456055
10001.831055
10014.426758
10057.938477
9910.415039
10074.702148
9923.935547
9755.823242
10152.088867
9706.907227
9916.135742
10057.513672
9921.543945
9663.546875
10055.527344
10007.078125
9968.944336
9652.598633
10043.037109
10164.790039
10100.990234
9952.033203
9698.698242
9859.398438
9538.509766
9837.804688
9698.864258
9859.027344
10181.905273
10027.070312
9769.079102
9769.490234
9878.284180
10073.269531
9526.035156
9889.084961
9746.569336
9728.079102
9694.846680
9722.710938
9857.743164
9621.995117
9870.021484
9633.241211
9787.971680
9853.040039
9945.393555
10091.517578
9723.613281
9876.830078
10046.495117
10259.246094
9852.813477
9743.433594
9779.101562
9435.484375
9721.424805
9604.289062
9867.827148
9790.949219
9951.904297
10043.159180
9972.409180
10237.306641
9863.676758
9993.091797
9734.819336
9772.175781
9631.557617
10032.850586
10077.557617
10285.145508
9975.119141
9970.252930
10221.195312
10106.157227
10201.402344
10118.399414
10120.159180
10325.201172
9897.585938
10273.473633
9893.184570
9950.308594
10299.018555
10153.857422
10731.203125
10030.313477
10008.958008
10025.975586
9965.857422
10014.274414
9646.913086
10371.050781
```
