## Supplementary material for "Functional connectivity across the human subcortical auditory system using an autoregressive matrix-Gaussian copula graphical model approach with partial correlations": Code: roi-06_mean_ts.txt

```
8679.653320
9110.204102
8635.042969
8704.321289
8366.921875
8849.806641
9059.074219
8834.806641
8908.060547
8757.233398
8696.712891
8574.693359
8941.443359
8877.067383
8713.470703
8876.191406
8847.191406
8708.763672
8312.082031
8521.893555
8646.367188
8614.780273
8975.114258
8766.150391
8713.708984
8967.007812
8617.115234
8709.646484
8798.330078
8635.625000
8517.636719
8645.586914
8537.523438
8588.109375
8634.071289
8927.481445
8927.331055
8624.708008
8613.215820
8881.314453
8973.914062
8677.873047
8852.842773
8732.716797
8929.485352
9051.146484
9002.226562
8630.681641
8713.074219
8997.734375
8701.060547
8779.532227
8776.008789
8769.863281
8519.349609
8597.304688
8747.295898
8524.750977
8546.727539
8759.785156
8562.157227
8482.037109
8804.896484
8832.119141
8695.615234
8828.971680
8750.245117
8572.363281
8837.651367
8662.576172
8700.011719
8842.095703
8868.150391
8730.203125
8878.161133
8910.958984
8754.134766
8978.943359
8947.000000
8779.326172
8855.935547
8995.418945
8896.330078
8831.129883
8715.958008
8857.699219
9037.372070
9097.538086
8949.591797
9104.994141
8965.205078
8830.707031
8871.652344
8816.482422
8729.946289
8925.940430
8708.924805
8832.726562
9025.601562
8904.532227
8702.715820
8747.792969
8696.125000
8602.896484
9129.262695
8832.351562
8670.015625
9099.704102
8994.468750
8993.668945
9073.393555
9018.541016
8795.957031
9001.325195
8814.061523
8779.401367
8896.984375
8874.669922
8816.681641
8688.180664
8844.699219
8714.389648
8749.595703
8792.971680
8913.655273
9092.976562
8899.140625
9188.791992
9282.509766
9060.416992
9006.352539
9057.880859
8821.369141
8789.445312
9127.019531
8728.521484
8891.996094
8920.106445
8951.708984
8941.248047
9211.884766
8966.394531
8786.824219
8724.940430
8858.038086
8688.896484
8871.126953
8708.720703
8605.300781
8804.197266
9027.752930
8638.979492
8940.812500
8887.196289
8878.244141
8921.846680
8878.896484
8811.220703
8752.953125
8892.414062
8896.634766
9108.761719
9258.082031
8977.509766
9184.603516
9075.639648
9005.765625
8934.025391
8842.705078
8966.982422
8877.001953
8779.791016
8799.672852
8903.690430
8967.716797
9109.636719
8975.445312
8964.771484
8823.495117
8735.229492
8964.137695
8848.150391
8695.019531
8820.804688
8795.101562
9019.556641
8972.673828
8908.362305
8732.606445
8823.602539
8903.589844
9124.284180
8896.621094
8985.335938
9099.666016
8939.402344
9031.851562
8872.211914
8823.331055
8924.141602
8880.580078
8835.768555
8910.065430
8830.309570
8845.425781
9060.730469
8960.804688
9128.703125
9039.890625
9049.067383
8837.151367
8764.758789
8911.937500
8822.250977
8778.497070
8884.095703
8861.167969
8910.018555
8858.366211
8818.291016
8823.454102
8756.735352
8955.662109
8788.935547
8945.769531
9083.083008
8924.814453
8811.522461
9215.835938
8757.541992
8791.796875
8832.591797
8771.710938
8937.223633
8824.695312
8913.925781
9181.756836
8877.448242
8872.938477
8921.951172
8887.393555
8796.144531
8731.218750
8441.738281
7969.159668
8308.105469
8533.027344
8552.819336
8520.806641
8723.624023
8908.974609
8625.287109
8606.919922
8651.130859
8600.652344
8628.994141
8821.331055
8421.080078
8560.714844
8988.884766
9102.062500
8562.097656
8595.365234
8745.937500
8762.727539
8943.814453
8781.425781
9052.066406
8862.306641
8872.738281
8989.707031
8668.519531
8894.632812
8686.866211
8767.814453
8758.038086
8639.742188
8782.393555
8881.058594
8977.218750
8689.955078
8593.451172
8755.975586
8758.550781
8628.435547
8476.088867
8732.537109
8449.217773
8564.480469
8727.939453
8897.407227
8682.265625
8401.629883
8822.261719
8589.035156
8624.457031
8568.864258
8486.188477
8563.084961
8485.744141
8525.977539
8635.962891
8474.079102
8661.183594
8820.816406
8414.876953
8396.484375
8526.462891
8635.056641
8483.127930
8608.887695
8846.531250
8766.821289
8613.177734
9013.800781
8816.670898
9028.136719
8821.604492
8513.111328
8474.438477
9102.891602
8498.693359
8846.997070
8807.159180
8928.625977
8798.101562
9121.416016
9065.639648
8856.964844
8919.351562
8810.167969
8503.412109
8601.599609
8453.570312
8661.144531
8673.542969
8938.541992
8787.039062
8783.142578
8775.634766
8473.829102
8649.353516
8677.609375
8745.238281
8796.648438
8484.774414
8780.838867
8569.223633
8879.593750
8718.791016
8739.167969
8761.070312
8731.234375
8430.442383
8617.854492
8727.754883
8566.917969
8788.130859
8693.988281
8776.681641
8584.048828
8623.818359
8877.458984
8625.164062
8804.111328
8954.734375
8953.185547
8913.137695
8860.313477
8661.274414
8747.970703
8466.288086
8782.433594
8529.145508
8647.522461
8512.662109
8710.955078
8858.259766
8806.320312
8965.708008
8876.161133
8831.848633
8576.250000
8391.994141
8681.511719
8781.608398
8696.396484
8984.210938
8904.777344
8835.207031
8902.909180
8785.682617
8795.335938
8671.066406
8860.270508
8707.427734
8859.083008
8911.622070
8912.170898
9055.720703
8684.663086
8767.820312
8943.443359
8918.206055
8661.348633
8538.208008
8335.350586
8611.305664
8838.820312
9047.852539
9153.876953
9192.050781
8981.227539
9120.150391
9234.378906
9007.384766
9354.408203
8973.768555
8899.362305
8883.125977
8642.763672
8882.752930
8739.446289
8741.352539
8669.519531
8764.797852
8677.946289
8951.693359
8859.463867
8485.634766
8659.327148
8830.357422
8608.222656
8642.844727
8528.466797
8802.361328
9048.445312
9049.466797
9051.325195
9219.594727
8864.343750
9020.311523
9136.051758
8911.704102
8751.716797
8999.384766
8809.197266
8872.990234
8890.576172
8857.942383
8833.071289
8735.580078
8983.822266
8957.515625
8683.814453
8880.219727
8771.574219
8848.607422
8928.170898
8785.757812
8799.416016
8704.753906
8635.714844
8574.328125
8766.726562
8810.612305
8731.560547
8777.685547
8770.548828
8969.078125
8763.860352
8723.750977
8720.778320
8662.906250
8796.724609
8878.927734
8766.836914
8873.347656
8949.249023
8712.738281
8871.885742
8715.516602
8788.781250
8645.439453
8827.786133
8791.296875
8727.842773
8630.830078
8646.747070
8611.700195
8727.753906
8697.905273
8800.175781
8848.416992
8717.700195
8773.632812
8680.927734
8745.951172
8566.734375
8787.389648
8968.129883
8736.415039
8605.305664
8597.072266
8643.652344
8807.984375
8786.341797
8826.262695
8962.331055
8977.754883
8695.529297
8770.503906
8882.014648
8852.346680
9014.325195
8916.404297
8777.572266
8903.537109
8875.023438
9002.500000
9063.157227
8485.286133
9195.550781
8694.646484
8740.896484
8829.766602
8707.687500
8740.041016
8956.447266
8781.359375
8795.580078
8797.600586
9157.129883
8939.998047
9080.962891
8908.555664
9005.443359
8810.380859
8582.722656
8858.950195
8690.625000
8664.178711
8748.582031
8925.738281
8968.182617
8685.277344
8743.070312
8716.273438
8647.507812
8696.207031
8652.248047
8503.324219
8587.450195
8814.118164
8899.411133
8878.466797
8954.757812
9020.970703
8700.839844
8885.357422
8816.995117
8801.251953
8871.323242
8486.001953
8660.211914
8613.291992
8552.628906
8497.236328
8674.867188
8754.271484
8702.760742
8955.984375
8642.157227
8295.917969
8997.737305
9039.258789
8726.176758
8698.020508
8661.765625
8474.958008
8568.261719
8441.000000
8625.828125
8906.408203
8668.532227
8856.267578
8925.026367
8754.553711
8891.234375
8641.419922
8921.156250
9012.964844
8542.139648
8570.052734
8567.861328
8324.552734
8578.731445
8609.718750
8640.466797
8629.439453
8704.460938
8421.502930
8821.257812
8553.032227
8768.517578
8993.157227
8848.519531
9032.593750
8642.287109
8869.501953
8501.366211
8874.177734
8738.423828
8676.277344
8688.072266
8812.109375
8952.966797
8840.842773
8948.064453
8764.123047
8491.039062
8729.155273
9395.981445
8930.312500
8658.127930
8440.292969
8358.416016
8631.650391
8651.931641
8673.989258
8656.010742
8496.522461
8194.333008
8455.125000
8320.556641
8404.081055
8155.098633
8440.720703
8004.366211
8378.549805
8224.698242
8226.384766
7999.644043
8249.316406
8460.072266
8757.754883
8960.423828
8718.248047
8786.214844
8635.828125
8778.753906
8959.698242
9011.818359
9031.456055
9100.737305
8813.993164
9013.124023
8761.316406
8969.742188
9082.135742
8961.127930
8948.500977
8823.944336
8692.419922
8540.080078
8577.541016
8803.603516
8775.535156
8896.488281
8708.623047
8685.462891
8780.103516
8591.165039
8746.294922
8798.871094
8596.999023
8670.643555
8815.247070
8752.323242
8765.852539
8389.023438
9008.583008
9174.475586
9044.177734
8850.944336
8875.773438
8609.158203
8482.848633
8576.107422
8696.631836
8522.647461
8518.541016
8716.685547
8784.111328
8886.406250
8805.326172
8735.054688
8899.138672
8864.811523
8880.272461
8599.967773
8591.703125
8824.998047
8819.933594
8680.088867
8659.571289
8679.943359
8769.501953
8764.190430
9009.322266
8608.795898
8475.142578
8645.816406
8484.345703
8660.326172
8849.513672
8772.285156
8981.253906
8834.779297
8791.271484
8755.651367
8801.958008
8555.490234
8596.641602
8622.125977
8820.910156
8747.029297
8550.492188
8624.515625
8552.995117
8815.402344
8816.616211
8681.404297
8821.444336
8485.217773
8522.600586
8801.046875
8438.378906
8753.306641
8502.334961
8372.152344
8526.125977
8423.849609
8623.875977
8435.289062
8603.512695
8657.275391
8767.270508
8759.804688
8878.544922
8642.598633
8620.703125
8547.882812
8586.254883
8731.337891
8406.915039
8737.834961
8960.062500
8648.885742
8300.205078
8766.015625
8589.627930
8812.533203
8709.724609
8780.276367
8765.509766
8968.052734
8655.549805
8588.217773
8529.143555
8646.956055
9006.474609
8678.880859
8788.540039
8688.968750
8684.043945
8640.362305
8576.571289
8628.637695
8667.421875
8647.281250
8403.239258
8675.475586
8648.635742
8964.732422
9017.402344
8670.654297
8565.429688
8891.904297
8728.687500
8650.658203
8829.472656
8968.331055
8621.667969
8883.021484
8690.595703
8511.302734
8842.203125
8600.822266
8789.116211
8690.552734
8687.204102
8676.060547
8800.800781
8476.941406
8627.187500
8833.126953
8751.367188
8699.882812
8908.128906
8783.343750
8761.632812
8734.382812
8600.427734
8686.983398
8719.104492
8774.560547
8512.818359
9005.580078
8816.505859
8723.078125
8869.446289
8944.941406
8464.060547
8659.122070
8772.178711
8488.695312
8707.007812
8396.200195
8692.226562
8501.731445
8666.414062
8872.772461
8728.280273
8793.867188
8894.667969
8949.865234
8857.329102
8744.023438
8858.623047
8991.000000
8907.900391
9006.043945
8927.634766
8729.380859
8858.094727
8781.524414
8637.554688
8498.975586
8893.959961
8486.766602
8554.881836
8560.673828
8535.484375
8894.218750
8829.140625
8761.957031
8641.506836
8706.944336
8577.513672
8950.209961
8419.512695
8673.970703
8781.831055
8274.604492
8640.849609
8645.528320
8608.097656
8550.525391
8299.631836
8518.477539
8453.281250
8527.584961
8385.867188
8792.576172
8657.519531
8409.156250
8437.474609
8696.192383
8546.076172
8475.834961
8499.309570
8824.399414
8431.308594
8518.585938
8620.425781
8563.865234
8703.345703
8747.556641
8716.160156
8664.366211
8945.578125
8631.783203
8766.818359
8786.522461
8724.919922
9065.868164
9051.193359
8735.037109
8343.307617
```
