## Supplementary material for "Functional connectivity across the human subcortical auditory system using an autoregressive matrix-Gaussian copula graphical model approach with partial correlations": Code: roi-07_mean_ts.txt

```
11127.358398
11063.971680
11359.035156
10931.063477
10823.401367
10765.569336
10913.022461
11129.453125
10970.985352
11032.955078
11190.040039
10960.023438
10975.000000
11147.879883
10917.486328
10853.729492
10854.530273
11029.739258
10731.667969
10852.291016
10978.157227
10971.167969
11020.275391
11185.536133
10878.851562
10853.178711
11033.244141
10811.196289
10933.399414
11010.346680
10836.885742
10888.878906
10873.152344
10857.032227
11082.049805
11061.408203
10995.587891
11343.508789
11134.496094
11100.844727
11256.539062
11038.371094
11116.459961
11207.085938
10876.936523
11104.704102
11231.480469
11197.673828
11065.726562
11150.399414
10821.452148
11055.733398
11067.803711
11087.545898
11231.390625
11126.730469
11087.092773
11049.597656
10948.560547
10971.622070
11168.575195
10775.587891
10840.108398
10829.191406
10832.651367
10918.961914
10949.810547
10999.571289
10956.280273
10842.535156
10890.682617
10978.977539
11080.866211
10957.964844
11072.917969
11057.068359
11151.669922
11126.159180
10862.221680
10950.086914
10821.021484
11151.749023
11077.022461
11098.393555
11034.343750
11166.112305
11487.795898
11273.297852
11027.885742
11076.335938
10875.813477
11003.903320
11080.265625
11127.296875
10854.069336
11066.738281
11304.080078
11091.071289
11197.605469
11059.332031
11014.765625
11023.966797
11037.558594
10950.834961
10987.618164
10937.210938
11058.573242
11047.075195
11253.847656
11123.201172
11071.130859
11003.993164
11069.205078
11199.071289
10891.672852
11135.194336
11088.349609
10977.866211
11191.081055
11090.802734
11076.325195
11028.237305
10959.056641
10982.597656
11064.173828
11268.925781
10929.463867
11002.272461
11194.197266
10887.356445
11036.860352
10885.416016
10883.387695
10859.983398
10848.558594
10975.113281
10796.542969
11224.889648
11155.732422
11022.856445
11147.379883
11042.571289
10920.924805
11046.134766
11058.300781
10977.610352
10948.455078
11093.022461
10819.910156
11094.349609
10905.850586
10761.144531
10922.602539
11074.352539
10806.661133
10769.382812
10987.535156
10916.286133
10944.421875
10853.592773
11093.937500
10976.027344
11185.912109
10993.030273
11052.959961
10765.208008
10910.238281
10868.154297
11050.045898
10976.430664
11093.550781
11033.480469
10953.403320
11013.724609
11044.433594
10958.084961
11043.284180
11147.535156
11090.340820
10859.961914
10861.594727
11038.868164
10880.967773
11198.023438
10756.680664
10934.819336
10952.643555
11087.547852
10964.670898
11075.286133
11056.101562
10767.359375
11037.234375
10989.216797
11066.248047
11049.395508
11213.214844
10995.295898
10785.666016
10932.833984
10850.983398
11075.674805
11216.915039
11205.675781
11038.266602
11116.449219
10971.719727
11023.767578
11074.210938
11098.936523
10788.464844
11100.136719
10722.922852
10993.415039
11031.000000
10858.011719
10868.735352
11198.468750
11014.336914
11001.353516
11050.704102
10970.194336
10841.042969
11103.785156
10990.241211
10878.683594
11003.808594
10787.632812
10761.275391
10939.555664
10709.802734
10591.443359
10753.243164
10926.424805
10891.633789
10948.657227
10920.071289
10926.642578
10710.391602
10666.122070
10875.330078
10808.605469
10788.559570
10841.708984
10534.566406
10424.891602
10683.352539
10782.208984
10802.231445
10759.383789
10791.832031
10723.905273
10689.932617
10934.845703
10869.041992
10916.903320
10825.780273
10921.974609
10555.485352
10741.273438
10805.515625
10789.168945
10838.495117
10926.074219
10804.156250
10761.059570
10968.567383
10832.429688
11015.251953
10894.284180
10792.305664
10872.747070
10569.124023
10795.753906
10783.831055
10803.094727
10809.846680
10811.887695
10870.759766
10825.900391
10987.745117
10781.974609
10711.252930
10670.827148
10866.380859
10623.905273
10644.617188
10729.972656
10759.620117
10404.783203
10649.688477
10650.489258
10540.583008
10719.065430
10684.541016
10563.261719
10577.203125
10652.457031
10820.122070
10679.576172
10755.724609
10740.243164
10655.911133
10728.916016
10719.861328
10677.372070
10373.324219
10547.116211
10700.063477
10639.311523
10549.145508
10666.148438
10861.602539
10511.376953
10728.546875
10781.317383
10680.264648
10736.409180
10708.297852
10545.078125
10414.331055
10679.589844
10885.994141
10973.731445
10929.462891
10785.130859
10697.212891
11000.478516
10723.355469
10699.200195
10682.795898
10756.110352
10726.715820
10552.561523
10822.141602
10779.078125
10634.903320
10684.471680
10837.380859
10703.260742
10687.651367
10681.277344
10676.261719
10760.461914
10802.535156
10798.235352
10790.180664
10852.299805
10809.897461
10660.313477
10703.354492
10688.945312
10582.564453
10631.842773
10558.410156
10727.569336
10706.838867
10638.014648
10778.012695
10746.405273
10713.228516
10772.597656
10999.800781
10901.878906
10987.383789
10908.011719
10724.005859
10829.289062
10785.899414
10772.661133
10546.247070
10763.238281
10747.554688
10733.673828
10636.112305
10636.268555
10687.766602
10753.011719
10732.665039
10622.309570
10537.952148
10656.321289
10565.021484
10603.871094
10745.059570
10707.650391
10680.030273
10788.305664
10629.622070
10630.970703
10625.018555
10777.561523
10554.944336
10659.774414
10633.650391
10748.227539
10691.550781
10868.983398
10591.733398
10536.664062
10810.671875
10611.003906
10765.050781
10583.473633
10839.999023
10743.241211
10735.949219
10813.851562
11088.834961
10931.118164
10944.063477
10660.256836
10863.993164
11001.828125
10886.662109
10786.042969
10736.039062
10622.363281
10472.407227
10403.096680
10487.204102
10551.834961
10721.917969
10619.522461
10523.206055
10591.351562
10556.865234
10338.819336
10351.439453
10520.961914
10672.071289
10654.981445
10760.207031
10823.574219
10532.708008
10452.708984
10738.929688
10753.377930
10763.527344
10773.730469
10890.202148
10795.062500
10541.269531
10758.632812
10647.104492
10768.246094
10804.243164
10786.384766
10759.803711
10890.077148
10858.102539
10700.233398
10707.204102
10655.502930
10455.706055
10412.161133
10534.079102
10533.256836
10449.394531
10624.078125
10711.629883
10528.146484
10709.188477
10607.691406
10442.555664
10531.795898
10699.358398
10515.389648
10759.484375
10879.349609
10757.188477
10573.445312
10684.602539
10764.087891
10532.871094
10688.433594
10741.167969
10524.016602
10603.021484
10514.318359
10228.559570
10518.766602
10718.540039
10567.055664
10636.346680
10573.582031
10550.086914
10638.403320
10658.250977
10373.456055
10539.538086
10711.775391
10518.905273
10448.104492
10636.769531
10468.774414
10523.071289
10751.928711
10513.378906
10586.417969
10380.155273
10643.690430
10447.968750
10572.266602
10655.105469
10782.977539
10677.027344
10832.228516
10864.545898
10967.842773
10798.457031
10820.416992
10676.381836
10639.566406
10649.539062
10798.833984
10662.222656
10485.396484
10595.324219
10844.777344
10518.756836
10516.797852
10783.437500
10746.086914
10587.555664
10593.098633
10615.459961
10653.415039
10429.496094
10613.781250
10521.680664
10541.170898
10692.750000
10909.274414
10490.875977
10630.766602
10470.990234
10664.458008
10364.761719
10597.147461
10478.327148
10185.425781
10385.592773
10390.405273
10330.714844
10391.144531
10367.377930
10214.070312
10493.230469
10230.763672
10135.236328
10347.069336
10322.260742
10253.162109
10504.628906
10451.375977
10266.711914
10474.535156
10819.759766
10564.054688
10446.208984
10604.923828
10290.601562
10347.926758
10425.193359
10547.974609
10383.798828
10477.337891
10349.467773
10277.006836
10496.200195
10406.321289
10247.371094
10464.972656
10598.419922
10367.949219
10141.973633
10747.774414
10392.985352
10179.245117
10440.191406
10224.507812
10253.328125
10440.211914
10348.188477
10287.683594
10402.568359
10336.864258
10107.368164
10300.344727
10558.657227
10140.410156
10327.780273
10309.988281
10234.866211
10158.702148
10499.099609
10038.675781
10066.926758
10264.256836
10337.476562
10180.292969
10392.892578
10416.374023
10214.731445
10815.033203
10496.034180
10376.724609
10390.066406
10204.277344
10211.755859
10329.986328
10323.168945
10080.317383
10553.442383
10414.238281
10440.200195
10312.675781
10595.083984
10995.465820
10792.785156
10602.174805
10902.790039
10180.217773
10071.044922
10691.068359
10582.543945
10740.068359
10650.747070
10282.618164
10079.725586
10213.811523
10250.255859
10090.946289
9686.052734
9811.928711
9853.155273
9507.839844
10055.311523
10135.749023
9917.772461
9842.525391
10216.105469
10234.950195
10037.277344
10223.975586
10407.704102
10393.484375
10310.196289
10682.761719
10457.972656
10270.363281
10641.359375
10637.456055
10559.908203
10458.069336
10799.099609
10457.383789
10292.871094
10686.975586
10388.766602
10198.751953
10393.470703
10487.730469
10557.007812
10691.553711
10568.777344
10374.795898
10467.324219
10257.207031
9971.204102
10409.982422
10548.836914
10292.081055
10313.195312
10521.219727
10401.555664
10302.185547
10608.961914
10043.104492
10894.237305
11024.891602
10795.550781
10849.181641
10861.743164
10648.731445
10297.321289
10496.391602
10776.491211
10474.855469
10344.660156
10729.012695
10554.074219
10548.099609
10812.824219
10785.170898
10557.750977
10692.275391
10805.769531
10509.258789
10415.134766
10434.127930
10542.705078
10489.988281
10699.871094
10590.184570
10701.520508
10609.012695
10710.970703
10469.991211
10716.022461
10506.903320
10667.639648
10785.099609
10645.788086
10517.870117
10743.006836
10697.818359
10636.945312
10702.765625
10766.677734
10444.715820
10652.060547
10670.707031
10489.920898
10596.932617
10523.511719
10278.495117
10465.832031
10558.980469
10459.055664
10495.186523
10667.584961
10501.336914
10327.735352
10488.983398
10104.457031
10484.344727
10500.506836
10709.510742
10504.054688
10449.735352
10506.071289
10627.074219
10466.329102
10360.987305
10591.474609
10544.522461
10555.107422
10622.459961
10689.516602
10345.243164
10755.442383
10440.281250
10470.644531
10487.417969
10574.917969
10514.420898
10594.960938
10541.037109
10621.343750
10577.114258
10796.051758
10689.275391
10717.920898
10604.746094
10503.018555
10762.706055
10695.856445
10545.030273
10536.141602
10788.993164
10495.772461
10656.759766
10549.373047
10628.777344
10715.530273
10754.029297
10640.492188
10576.208984
10619.715820
10764.758789
10805.417969
10636.094727
10674.070312
10727.291992
10547.685547
10622.208008
10510.552734
10718.694336
10535.132812
10753.089844
10708.155273
10721.022461
10655.904297
10659.951172
10840.372070
10559.665039
10570.327148
10719.897461
10569.032227
10530.223633
10720.467773
10557.534180
10590.099609
10531.353516
10655.519531
10667.626953
10634.750977
10596.402344
10584.738281
10584.749023
10463.136719
10618.899414
10507.061523
10653.082031
10566.788086
10505.581055
10694.033203
10519.129883
10634.800781
10548.097656
10235.009766
10103.449219
10546.484375
10676.616211
10783.571289
10614.050781
10506.974609
10408.074219
10683.428711
10691.396484
10569.837891
10547.005859
10760.252930
10599.800781
10619.988281
10631.954102
10625.100586
10546.879883
10596.976562
10567.106445
10699.021484
10607.244141
10655.027344
10523.957031
10696.016602
10756.078125
10638.426758
10415.416016
10524.420898
10736.621094
10554.661133
10616.508789
10594.627930
10734.333008
10484.723633
10604.780273
10562.396484
10521.481445
10501.567383
10691.108398
10615.027344
10799.087891
10664.777344
10682.531250
10815.160156
10477.646484
10168.037109
10551.735352
10590.430664
10213.690430
10161.561523
10516.426758
10589.957031
10374.601562
10595.255859
10495.392578
10334.102539
10475.649414
10384.175781
10242.865234
10328.071289
10647.875977
10176.109375
10399.473633
10481.377930
10223.663086
10210.939453
10635.924805
10504.714844
10786.284180
10951.993164
10477.125977
10646.019531
10850.055664
10960.241211
11024.896484
10956.222656
10589.019531
```
