## Supplementary material for "Functional connectivity across the human subcortical auditory system using an autoregressive matrix-Gaussian copula graphical model approach with partial correlations": Code: roi-08_mean_ts.txt

```
12313.283203
11873.043945
11785.799805
11741.625977
11851.885742
11754.119141
11903.747070
11824.873047
11806.243164
11829.346680
11751.418945
11803.881836
11728.511719
11675.974609
11853.947266
11782.530273
11566.048828
11742.040039
11740.209961
11597.623047
11730.275391
11759.605469
11669.639648
11779.865234
11899.116211
11797.387695
11700.843750
11861.300781
11757.529297
11692.570312
11805.211914
11718.799805
11792.735352
11773.938477
11822.968750
11835.599609
11884.075195
11900.663086
11958.617188
11888.469727
11849.904297
11833.505859
11825.227539
11786.519531
11836.408203
11785.384766
11799.839844
11801.425781
11643.361328
11892.101562
11576.400391
11882.449219
11742.819336
11689.144531
11810.657227
11727.357422
11621.227539
11848.601562
11869.503906
11678.642578
11817.031250
11779.959961
11749.612305
11729.507812
11845.014648
11688.405273
11708.500000
11790.031250
11746.977539
11684.670898
11809.007812
11732.249023
11771.677734
11768.544922
11714.410156
11800.408203
11876.204102
11836.134766
11807.907227
11865.132812
11751.799805
11948.238281
11954.300781
11899.726562
11988.556641
11832.162109
12023.301758
11965.399414
11907.769531
11866.083984
11952.373047
11932.479492
11921.670898
11902.735352
11996.391602
11902.003906
11965.095703
11928.183594
11922.042969
11896.976562
11805.081055
12057.576172
11907.602539
11867.304688
11686.827148
11862.324219
11866.090820
11973.159180
12048.252930
11970.916016
11876.618164
11878.221680
11820.406250
11743.038086
11861.947266
11836.075195
11759.712891
11965.676758
11824.017578
11734.566406
11897.416016
11846.119141
12000.155273
11868.287109
11794.496094
11975.214844
11922.395508
11802.760742
11863.525391
11922.066406
11877.812500
11929.079102
11882.357422
11849.648438
11896.145508
11929.114258
11910.031250
11905.314453
11941.638672
11902.974609
11990.570312
12052.718750
11785.503906
11881.485352
11938.868164
11973.970703
11931.804688
11973.397461
11928.218750
11839.355469
11895.380859
11948.439453
11879.448242
11873.922852
11770.455078
11849.979492
11952.552734
12049.429688
11840.608398
11694.272461
11992.045898
12071.614258
11967.363281
12069.637695
12065.862305
12143.994141
12032.452148
11955.663086
11898.079102
11938.399414
11977.558594
11885.824219
11872.826172
11984.516602
11880.779297
11971.716797
11952.355469
12035.073242
12131.240234
11970.850586
12080.569336
11897.602539
11842.920898
12009.407227
11900.467773
11997.695312
11896.897461
12005.110352
11918.175781
11962.645508
11856.863281
11883.168945
11940.961914
11951.157227
11966.737305
11886.104492
12065.720703
11949.431641
11954.801758
11956.941406
12006.797852
11893.887695
12008.569336
12084.252930
12080.354492
11991.675781
12089.714844
12067.561523
12053.250000
11971.064453
11971.394531
11903.524414
11959.849609
11935.857422
11891.801758
11914.927734
11913.791016
11843.417969
11930.818359
11920.574219
12040.300781
11965.329102
12036.712891
11892.376953
11890.687500
11986.758789
11992.583008
11930.664062
11899.811523
11920.753906
11854.866211
11906.987305
11898.137695
11963.482422
11912.352539
11968.677734
11897.954102
11853.535156
11867.891602
11941.133789
11933.065430
11943.988281
11912.923828
11834.425781
11836.340820
11640.000977
11820.751953
11872.160156
11795.875977
11927.666992
11864.829102
11848.809570
11884.288086
11817.636719
11875.914062
11940.469727
11897.274414
11916.634766
11826.686523
11861.346680
11810.989258
11667.895508
12027.917969
11943.368164
11952.613281
11971.081055
11971.601562
11962.524414
12076.626953
12021.107422
12043.977539
11871.117188
11829.297852
11897.464844
11955.291992
11926.039062
11955.843750
12024.783203
12037.428711
11973.758789
12040.253906
11886.367188
12035.791992
11966.056641
12087.238281
11994.819336
11993.482422
12011.875977
11963.696289
12065.590820
12020.570312
12034.849609
12024.500977
12083.351562
12018.474609
12019.916016
11895.435547
11936.237305
11982.031250
12002.416016
11911.666992
11950.308594
11983.858398
11793.041992
11978.514648
11959.518555
11811.927734
11714.915039
11716.331055
11818.469727
12013.626953
12108.825195
12028.729492
11922.662109
12109.493164
12070.552734
11943.412109
11870.396484
11842.967773
11824.033203
11855.969727
11855.487305
12039.582031
11974.012695
12074.638672
12110.076172
11992.461914
11970.721680
12055.931641
12065.278320
11990.818359
12048.951172
11968.062500
12048.937500
11902.923828
11875.022461
11987.715820
11993.119141
12019.586914
11921.881836
11924.398438
11960.793945
12060.343750
12105.372070
12043.007812
12024.471680
11990.866211
12025.134766
12088.272461
12000.627930
11896.218750
11989.318359
11979.431641
12056.193359
11936.592773
11955.327148
11950.048828
12025.702148
11880.683594
12027.551758
12099.419922
11894.608398
12015.204102
12014.593750
12029.206055
12050.982422
11979.663086
12100.740234
12121.342773
12064.274414
11993.056641
12009.789062
11939.160156
11944.941406
12030.147461
11984.520508
11952.393555
11990.020508
12110.863281
11953.394531
12040.937500
12004.940430
11912.939453
11988.294922
11920.538086
11986.918945
11905.959961
11851.728516
11956.333008
11892.031250
11889.095703
11881.420898
11850.053711
11891.106445
11943.416016
11940.124023
11851.018555
12122.127930
12094.150391
11743.090820
11795.277344
11948.468750
11858.885742
11896.926758
11982.574219
12035.299805
11973.652344
11964.580078
12216.625000
12198.579102
11949.903320
11703.595703
11874.688477
11845.783203
11872.520508
11837.516602
11939.135742
11764.673828
11825.990234
11795.025391
11800.730469
11675.329102
11847.756836
11732.429688
11778.701172
11765.475586
11758.646484
11710.556641
11843.805664
11939.258789
11941.882812
11874.882812
11956.663086
11936.392578
11704.061523
11544.854492
11945.091797
12021.446289
11927.426758
11985.687500
12027.542969
11991.111328
11855.449219
12038.829102
11940.513672
11950.902344
12023.660156
11995.378906
11977.959961
11912.615234
12047.802734
11986.739258
12017.614258
11922.381836
11974.738281
11924.980469
11888.430664
12015.145508
11916.415039
11909.886719
11846.939453
11944.010742
12004.757812
11826.005859
11909.119141
11771.073242
11855.509766
11852.615234
11805.594727
11918.381836
11935.695312
11871.197266
11834.105469
11923.887695
11705.298828
11801.500000
11786.235352
11807.090820
11791.552734
11687.750000
11809.773438
11784.996094
11878.033203
11815.710938
11820.808594
11999.193359
11674.933594
11798.684570
11878.852539
11907.749023
11778.913086
11982.613281
11972.437500
11929.624023
11823.628906
11834.851562
11823.829102
11879.806641
11910.321289
11866.188477
11839.483398
11848.410156
11917.855469
11831.070312
11894.687500
11986.445312
11818.818359
11902.324219
11784.318359
11913.169922
11884.542969
12026.041016
11966.763672
11939.958984
11989.970703
11927.160156
11869.733398
11837.855469
11822.693359
11714.290039
11759.264648
11746.474609
11965.154297
11942.177734
11868.076172
11971.660156
11788.460938
11816.042969
11720.554688
11788.074219
11859.537109
11772.906250
11762.721680
11951.622070
11889.741211
11846.998047
11987.550781
11799.224609
11857.335938
11800.136719
11791.007812
11747.499023
11778.210938
11794.866211
11870.691406
11881.446289
11968.623047
11838.072266
11887.331055
11797.684570
11780.746094
11826.266602
11831.402344
11858.455078
11743.833984
11790.150391
11769.138672
11849.521484
11960.436523
11950.649414
11919.243164
11842.022461
11808.516602
11913.253906
11850.125000
11911.385742
11744.249023
11847.104492
11817.371094
11830.220703
11850.853516
11976.805664
11873.958984
11748.833984
11928.166992
12047.782227
11983.982422
12026.477539
11887.805664
11927.937500
11932.985352
11812.623047
11864.126953
11914.523438
11915.704102
11796.087891
11886.663086
11939.376953
11860.976562
11945.065430
12053.789062
11982.423828
11909.356445
11917.847656
11902.529297
11814.875977
11906.126953
11879.142578
11922.186523
11983.694336
12001.322266
11834.494141
11922.358398
12093.081055
11989.079102
11884.926758
12160.872070
12073.795898
12032.684570
11978.444336
11887.054688
11804.508789
11899.936523
11877.582031
11915.508789
11854.888672
11910.614258
11941.069336
11951.539062
12130.624023
11945.044922
12171.684570
12074.366211
11821.240234
12060.337891
12043.782227
12101.042969
12065.193359
12184.133789
11795.850586
11785.980469
11734.612305
11543.792969
11478.880859
11426.950195
11421.395508
11430.531250
11384.964844
11511.434570
11637.445312
11629.406250
11469.832031
11632.948242
11662.457031
11680.628906
11601.287109
11752.720703
11689.334961
11537.303711
11651.662109
11749.580078
11704.850586
11844.198242
11988.795898
11854.627930
11916.195312
12051.802734
11992.208984
12010.902344
11985.194336
11988.593750
11970.523438
11925.731445
11913.492188
11930.960938
12056.487305
12077.559570
12016.914062
11905.000000
12016.541016
11872.819336
11819.018555
12029.780273
11819.912109
11881.224609
11872.791016
11821.415039
11898.465820
11850.270508
11493.468750
11690.149414
12176.670898
11906.603516
11985.794922
11907.610352
11894.290039
11808.590820
11846.990234
11789.119141
11931.789062
11846.269531
11847.705078
11753.757812
11755.467773
11853.606445
11817.845703
11932.892578
11875.191406
11922.358398
11900.913086
11886.860352
11827.976562
11923.027344
12002.633789
11977.722656
11852.380859
11971.789062
11913.505859
11895.505859
11844.924805
12009.753906
12032.438477
11840.198242
11834.940430
11910.618164
11917.263672
11921.514648
12010.103516
11958.852539
11781.306641
11910.560547
11805.540039
11948.065430
12061.422852
12059.407227
11978.537109
11983.813477
11955.733398
11960.188477
11920.844727
11855.544922
11832.941406
12036.957031
11933.678711
11830.268555
11853.075195
11707.886719
11824.955078
11801.035156
11866.444336
11981.160156
11898.345703
11803.060547
11887.195312
11858.063477
11811.200195
11734.701172
11734.325195
11829.031250
11871.994141
11878.177734
11746.045898
11829.195312
11748.369141
11780.892578
11675.805664
11784.342773
11731.791016
11691.726562
11905.291016
11796.772461
11824.559570
11841.349609
11811.531250
11854.675781
11963.405273
11739.875977
11861.614258
11887.607422
11843.373047
11807.908203
11748.824219
11800.033203
11719.562500
11795.689453
11924.500977
11918.877930
11841.082031
11829.909180
11730.416016
11807.372070
11844.311523
11789.349609
11857.353516
11860.649414
11858.114258
11864.549805
11823.619141
11891.771484
11853.434570
11775.653320
11836.583984
11807.717773
11937.821289
11856.148438
11831.643555
11902.434570
11813.999023
11774.155273
11771.089844
11838.542969
11744.855469
11814.166016
11755.919922
11920.910156
11868.657227
11753.585938
11908.037109
11897.403320
11717.509766
11992.833008
11847.040039
11944.906250
11982.835938
11791.720703
11825.465820
11741.753906
11722.735352
11771.341797
11748.627930
11945.940430
11715.774414
11721.279297
11727.666992
11803.803711
11839.743164
11704.475586
11872.663086
11830.956055
11699.757812
11755.392578
11878.763672
11781.710938
11750.558594
11719.965820
11758.349609
11842.065430
11765.709961
11735.675781
11828.949219
11747.941406
11765.715820
11792.477539
11758.378906
11823.726562
11793.040039
11709.295898
11893.214844
11871.860352
11823.394531
11806.721680
11726.413086
11834.822266
11745.924805
11753.785156
11825.041992
11723.851562
11860.104492
11701.007812
11527.429688
11733.888672
11668.269531
11611.744141
11838.270508
11755.465820
11828.666016
11727.800781
12020.302734
12041.886719
11881.622070
11809.939453
11948.650391
11762.024414
11907.793945
11897.790039
11809.994141
11879.708008
11836.977539
11785.694336
11823.392578
11984.603516
11838.237305
11894.062500
11930.400391
11892.285156
11873.875000
11970.358398
11868.187500
11898.751953
11950.330078
12018.563477
11938.221680
12260.308594
11917.696289
11903.538086
11891.454102
11926.670898
12032.653320
11830.417969
11567.607422
```
