## Supplementary material for "Functional connectivity across the human subcortical auditory system using an autoregressive matrix-Gaussian copula graphical model approach with partial correlations": Code: roi-09_mean_ts.txt

```
11815.782227
11755.499023
11733.073242
11621.194336
11832.714844
11660.413086
11742.618164
11662.198242
11600.822266
11595.323242
11558.672852
11656.033203
11678.577148
11576.033203
11634.068359
11556.855469
11647.135742
11671.396484
11555.606445
11630.854492
11617.264648
11661.618164
11469.162109
11647.012695
11633.724609
11666.496094
11734.824219
11699.144531
11612.619141
11582.543945
11686.449219
11603.346680
11637.566406
11598.308594
11584.402344
11615.326172
11788.961914
11889.243164
11770.764648
11684.788086
11722.206055
11684.355469
11669.990234
11647.743164
11720.257812
11705.741211
11726.498047
11708.413086
11710.061523
11649.162109
11465.301758
11669.233398
11684.100586
11623.599609
11635.278320
11646.179688
11644.084961
11617.545898
11708.767578
11542.517578
11583.449219
11706.180664
11647.875000
11584.884766
11652.625977
11565.445312
11606.375977
11635.613281
11618.416992
11622.343750
11594.043945
11636.252930
11712.755859
11600.314453
11591.330078
11623.266602
11642.534180
11741.028320
11805.992188
11765.798828
11831.509766
11966.423828
11937.381836
11712.330078
11892.958008
11771.613281
11864.403320
11875.128906
11681.016602
11626.440430
11897.170898
11736.871094
11814.498047
11718.597656
11619.056641
11799.607422
11744.886719
11735.116211
11757.958008
11651.591797
11730.246094
11718.656250
11589.271484
11654.381836
11690.176758
11836.805664
11738.540039
11624.888672
11687.571289
11773.509766
11622.030273
11687.666016
11731.517578
11582.585938
11624.895508
11528.845703
11627.274414
11619.319336
11690.024414
11565.777344
11647.690430
11552.551758
11781.486328
11663.403320
11645.044922
11773.820312
11771.670898
11632.043945
11677.675781
11702.800781
11563.424805
11787.455078
11746.880859
11562.225586
11647.667969
11805.597656
11717.981445
11659.048828
11804.833008
11755.735352
11614.395508
11677.773438
11739.950195
11581.021484
11600.039062
11719.579102
11635.694336
11623.074219
11609.694336
11706.955078
11678.363281
11647.946289
11751.906250
11669.975586
11723.938477
11598.886719
11764.297852
11798.618164
11627.047852
11559.928711
11946.191406
11877.440430
11748.468750
11842.355469
11897.516602
11696.499023
11586.193359
11616.112305
11707.615234
11654.768555
11707.989258
11675.052734
11729.616211
11666.380859
11670.080078
11791.677734
11626.263672
11742.332031
11711.586914
11730.751953
11762.381836
11814.107422
11765.304688
11808.097656
11645.955078
11560.510742
11708.861328
11745.466797
11673.690430
11703.041016
11740.290039
11655.687500
11766.303711
11800.952148
11673.555664
11711.364258
11913.408203
11747.014648
11833.241211
11780.363281
11720.071289
11725.077148
11799.075195
11830.683594
11761.477539
11778.719727
11778.802734
11695.819336
11632.553711
11799.258789
11672.670898
11752.465820
11766.712891
11791.873047
11661.382812
11620.334961
11777.496094
11687.482422
11682.037109
11705.780273
11702.451172
11623.012695
11793.666016
11778.330078
11722.553711
11756.503906
11769.624023
11917.201172
11669.337891
11753.741211
11950.928711
11783.339844
11807.459961
11643.957031
11748.798828
11694.958984
11676.699219
11786.355469
11656.565430
11588.899414
11562.335938
11634.177734
11626.843750
11498.127930
11748.649414
11506.001953
11692.249023
11756.561523
11742.502930
11826.334961
11627.845703
11811.680664
11727.228516
11773.429688
11711.087891
11715.531250
11760.326172
11871.891602
11849.783203
11927.769531
11804.422852
11620.312500
12009.294922
11738.282227
11848.460938
11827.052734
11907.185547
12007.769531
11884.239258
11713.113281
11735.555664
11867.851562
11789.311523
11669.426758
11861.037109
11827.644531
11817.877930
11879.884766
12002.051758
11937.260742
11943.792969
11967.222656
11952.500977
11945.502930
12025.923828
11961.757812
11896.989258
11885.555664
11979.534180
11813.950195
11949.321289
12013.969727
11872.239258
11845.413086
11952.292969
11944.299805
11868.457031
11970.486328
11908.435547
11912.377930
11861.179688
11926.816406
12040.420898
11773.585938
11878.242188
11975.005859
11743.645508
11698.381836
11831.831055
11792.704102
11766.826172
11966.712891
11882.666016
11872.415039
11970.822266
11969.603516
11940.547852
11894.464844
11954.878906
11795.439453
11524.201172
11867.297852
12099.740234
11873.323242
11861.552734
12024.263672
11930.830078
11977.133789
12032.089844
11958.396484
11884.285156
11988.885742
11997.460938
11945.559570
12007.654297
11999.799805
11885.190430
11966.717773
12014.326172
11750.508789
11964.438477
11917.315430
11961.553711
11973.666016
11888.403320
11991.680664
11920.137695
12023.426758
11872.529297
11844.966797
12081.058594
11899.051758
11897.293945
11888.141602
11933.263672
11809.663086
11790.559570
11901.779297
11947.353516
11761.489258
11932.886719
11782.269531
11952.093750
11869.738281
11902.437500
12002.966797
11993.923828
11808.233398
12132.875977
11927.985352
11944.299805
11983.278320
11913.642578
11898.326172
11977.607422
12026.655273
11871.621094
11986.522461
12030.566406
11805.617188
12073.493164
11780.202148
11859.819336
11838.625977
11887.662109
11847.840820
11851.983398
11854.885742
11856.779297
11893.491211
11908.565430
11995.866211
11920.509766
11960.477539
11894.433594
11757.980469
11726.728516
12017.864258
11989.861328
11559.264648
11982.131836
12012.219727
11905.492188
11874.897461
11996.761719
12335.884766
11897.300781
11921.205078
11865.736328
11763.444336
11588.236328
11601.572266
11641.146484
11727.086914
11638.351562
11681.219727
11745.332031
11613.904297
11714.357422
11553.274414
11638.900391
11514.825195
11507.906250
11516.138672
11467.575195
11400.527344
11445.135742
11581.832031
11498.244141
11559.227539
11635.612305
11355.639648
11635.079102
11641.789062
11515.300781
11288.951172
11798.500977
11693.576172
11873.841797
11689.416992
11708.505859
11750.020508
11849.874023
11820.394531
11785.531250
11713.618164
11680.305664
11722.975586
11806.500977
11863.778320
11784.132812
11769.128906
11673.913086
11692.772461
11786.003906
11743.833984
11753.032227
11753.564453
11941.196289
11775.844727
11691.044922
11691.419922
11695.388672
11671.570312
11674.902344
11693.360352
11707.781250
11829.897461
11754.189453
11718.301758
11805.788086
11741.586914
11757.821289
11788.869141
11655.096680
11703.628906
11828.715820
11698.787109
11764.700195
11734.841797
11683.562500
11712.468750
11736.873047
11674.774414
11830.849609
11859.877930
11676.709961
11667.494141
11824.900391
11729.048828
11693.554688
11845.047852
11756.968750
11842.511719
11785.597656
11748.663086
11775.227539
11680.916992
11723.322266
11898.657227
11845.545898
11632.113281
11765.237305
11737.825195
11701.666016
11801.806641
11750.637695
11839.586914
11802.621094
11931.548828
11818.800781
11948.150391
11782.477539
11853.435547
11891.295898
11726.976562
11922.653320
11778.186523
11731.273438
11798.117188
11659.202148
11732.712891
11721.089844
11756.123047
11664.419922
11688.295898
11627.014648
11735.342773
11517.700195
11691.569336
11762.383789
11655.041016
11570.965820
11794.423828
11624.562500
11772.823242
11703.019531
11598.602539
11642.341797
11672.833984
11715.789062
11659.014648
11635.950195
11649.099609
11702.768555
11583.985352
11617.933594
11614.256836
11592.316406
11668.791016
11675.156250
11665.735352
11749.125977
11687.532227
11757.162109
11742.103516
11734.240234
11756.231445
11776.180664
11811.779297
11748.345703
11747.750977
11755.166016
11681.630859
11665.086914
11697.943359
11732.247070
11704.525391
11847.155273
11623.949219
11725.562500
11689.644531
12015.652344
11657.353516
11920.997070
11945.931641
11794.691406
11753.071289
11918.475586
11686.550781
11779.085938
11769.643555
11636.282227
11832.809570
11898.184570
11736.628906
11779.415039
11922.049805
11671.226562
11809.749023
11959.320312
11694.366211
11810.073242
11778.789062
11773.436523
11569.117188
11848.408203
11715.043945
11706.965820
11849.257812
11890.649414
11824.376953
11832.216797
11950.511719
11898.150391
11958.283203
11898.601562
11791.235352
11872.992188
11786.202148
11745.756836
11807.394531
11829.222656
11797.499023
11831.649414
11855.523438
11912.617188
11844.747070
11870.367188
12211.530273
12344.886719
12211.394531
12075.398438
11734.804688
11772.535156
12007.941406
12036.083984
12096.306641
11770.324219
11634.167969
11642.531250
11526.920898
11641.690430
11510.045898
11526.293945
11416.148438
11496.641602
11359.455078
11746.836914
11594.823242
11589.118164
11447.918945
11490.218750
11684.244141
11635.950195
11412.708008
11657.931641
11668.429688
11499.600586
11648.416016
11759.892578
11668.323242
11846.475586
11861.674805
12055.173828
11870.156250
11998.037109
11880.987305
11882.022461
11985.600586
12009.237305
11905.561523
11981.767578
12054.674805
11874.534180
11945.565430
11998.795898
11926.831055
11912.081055
11986.780273
11705.810547
11801.368164
11948.440430
11810.292969
11904.993164
11872.083984
11773.215820
11974.764648
11900.993164
11518.104492
12076.689453
12249.621094
12048.597656
12023.800781
12032.247070
11871.422852
11824.092773
11862.967773
11883.686523
11966.809570
11749.154297
11940.329102
11960.545898
11928.977539
11946.780273
11988.336914
11845.470703
11966.284180
11967.309570
11829.224609
11948.592773
11939.586914
11979.743164
11933.207031
12060.094727
12038.165039
11958.987305
11939.874023
11976.724609
11954.068359
12096.271484
12032.346680
12004.000977
12088.251953
11994.420898
11942.583984
12106.282227
11997.958984
11995.248047
12095.552734
12094.487305
11804.326172
12016.407227
11995.758789
11926.361328
11753.279297
11932.697266
11917.724609
11824.585938
11862.989258
11895.272461
11999.835938
11944.617188
11738.491211
11755.780273
11959.822266
11495.050781
11930.927734
11812.789062
11817.689453
11862.361328
11823.959961
11771.381836
11878.262695
11710.746094
11877.755859
11838.399414
11908.505859
11900.062500
11906.695312
11884.358398
11679.552734
11666.818359
11935.755859
11768.944336
11721.441406
11847.393555
11832.055664
11894.137695
11891.663086
11873.823242
11876.324219
11952.099609
11813.326172
11875.415039
11846.837891
11744.208984
11918.801758
11906.054688
11810.118164
11885.965820
11892.523438
11866.168945
11821.093750
11787.166992
11973.900391
11863.905273
11858.413086
11858.820312
11936.634766
11874.465820
11967.877930
11887.188477
11993.227539
12008.732422
11928.446289
11911.916016
12002.333008
11981.360352
11852.188477
11880.746094
12046.424805
11980.041992
11850.868164
12065.875977
11920.715820
11857.103516
11895.388672
11851.311523
11819.503906
11783.833008
11887.732422
11832.481445
11821.155273
11848.104492
11947.695312
11876.751953
12073.833984
11993.938477
11805.076172
12019.655273
11889.321289
11784.551758
12000.898438
11907.311523
11827.805664
11940.424805
11877.387695
11730.258789
11881.165039
11840.709961
11742.707031
11672.986328
11556.545898
11957.416016
11898.160156
11827.649414
11976.861328
11871.663086
11809.630859
11863.019531
11907.290039
11881.632812
11919.605469
11932.920898
11778.318359
11818.150391
11872.212891
11887.230469
11791.398438
11885.332031
11965.933594
11912.842773
11839.351562
11886.135742
11944.316406
11789.900391
11915.322266
12000.855469
11825.666016
11857.020508
11802.991211
11934.794922
11927.357422
11929.190430
11849.610352
11864.741211
11888.103516
11739.009766
11897.622070
11814.659180
11818.219727
11928.290039
11776.636719
11884.738281
11737.770508
11887.341797
11888.524414
11719.643555
11594.659180
12023.746094
11809.946289
11772.787109
11773.775391
11856.656250
11856.678711
11919.829102
11844.085938
11875.689453
11819.718750
11905.055664
11778.410156
11866.908203
11867.814453
11811.342773
11895.273438
11890.281250
11919.006836
11908.443359
11941.095703
12003.826172
11827.669922
12241.739258
11810.281250
11974.065430
11835.503906
11531.685547
11729.750977
11612.638672
11451.667969
```
