## Supplementary material for "Functional connectivity across the human subcortical auditory system using an autoregressive matrix-Gaussian copula graphical model approach with partial correlations": Code: roi-10_mean_ts.txt

```
11343.544922
11334.136719
11297.312500
11460.290039
11476.366211
11499.056641
11432.461914
11412.636719
11459.544922
11347.273438
11243.592773
11552.657227
11105.917969
11173.540039
11252.772461
11123.267578
11197.470703
11287.686523
11285.558594
11346.295898
11118.549805
11382.095703
11323.753906
11376.402344
11325.772461
11100.222656
11345.868164
11306.011719
11288.604492
11293.718750
11480.241211
11158.006836
11403.968750
11411.544922
11344.439453
11261.360352
11548.503906
11383.593750
11407.787109
11391.152344
11318.722656
11402.069336
11329.004883
11321.495117
11409.672852
11462.719727
11259.726562
11352.672852
11382.638672
11303.362305
11228.051758
11465.143555
11572.898438
11330.182617
11369.258789
11474.585938
11259.135742
11500.092773
11416.349609
11388.230469
11281.417969
11534.418945
11402.718750
11364.112305
11526.374023
11303.249023
11462.790039
11343.686523
11399.027344
11380.543945
11358.100586
11361.755859
11364.841797
11407.139648
11497.858398
11315.124023
11410.225586
11494.667969
11455.229492
11413.320312
11440.575195
11503.201172
11650.510742
11504.357422
11669.231445
11526.538086
11548.337891
11574.938477
11580.205078
11493.016602
11549.066406
11420.470703
11400.667969
11388.042969
11447.631836
11458.119141
11381.667969
11514.016602
11454.293945
11384.020508
11478.842773
11447.422852
11424.931641
11545.495117
11491.378906
11291.026367
11694.885742
11699.860352
11621.406250
11503.113281
11547.364258
11525.436523
11554.946289
11511.787109
11541.462891
11480.222656
11505.437500
11467.654297
11661.512695
11623.503906
11350.485352
11526.588867
11397.431641
11487.369141
11453.499023
11557.050781
11589.946289
11458.958008
11602.062500
11552.310547
11437.038086
11350.087891
11511.628906
11291.391602
11414.549805
11659.268555
11342.670898
11455.589844
11594.182617
11563.360352
11499.049805
11462.487305
11436.061523
11405.316406
11327.938477
11471.056641
11403.667969
11561.847656
11430.347656
11430.369141
11385.016602
11490.524414
11558.838867
11477.657227
11542.258789
11351.665039
11482.729492
11407.166992
11536.938477
11352.312500
11558.878906
11619.767578
11329.179688
11529.077148
11602.308594
11313.732422
11454.676758
11508.563477
11725.264648
11394.420898
11569.799805
11469.069336
11485.430664
11490.342773
11660.960938
11582.165039
11547.113281
11513.723633
11535.417969
11499.879883
11450.507812
11577.347656
11456.943359
11551.654297
11529.602539
11522.810547
11523.189453
11603.183594
11547.412109
11463.832031
11567.085938
11551.758789
11362.492188
11518.871094
11691.155273
11446.380859
11565.089844
11576.849609
11418.459961
11419.875000
11517.388672
11445.769531
11379.145508
11536.368164
11637.611328
11587.128906
11520.530273
11444.746094
11494.764648
11513.085938
11370.418945
11584.080078
11489.055664
11520.030273
11397.386719
11558.039062
11284.529297
11457.209961
11437.687500
11630.401367
11554.418945
11395.831055
11439.776367
11385.789062
11447.019531
11408.943359
11497.517578
11579.790039
11535.480469
11486.489258
11477.694336
11618.664062
11579.739258
11609.870117
11657.216797
11615.242188
11473.507812
11476.992188
11556.303711
11517.494141
11536.342773
11478.139648
11482.532227
11547.929688
11563.111328
11532.428711
11558.470703
11587.936523
11643.618164
11534.527344
11482.624023
11564.967773
11549.412109
11590.692383
11519.324219
11408.257812
11563.658203
11434.972656
11487.681641
11407.744141
11634.810547
11363.225586
11612.445312
11591.251953
11570.608398
11616.875977
11277.880859
11367.249023
11473.569336
11343.897461
11300.981445
11535.629883
11573.027344
11333.431641
11291.303711
11475.329102
11472.789062
11452.079102
11426.611328
11356.783203
11427.786133
11316.416992
11395.902344
11318.514648
11381.088867
11480.641602
11134.327148
11419.786133
11456.774414
11382.110352
11342.432617
11331.104492
11306.962891
11261.632812
11227.508789
11327.366211
11345.337891
11253.175781
11474.108398
11331.620117
11306.489258
11295.479492
11386.379883
11303.408203
11237.358398
11421.235352
11427.337891
11400.308594
11425.718750
11471.539062
11410.304688
11255.612305
11464.446289
11399.201172
11414.323242
11407.880859
11424.230469
11338.542969
11240.950195
11311.642578
11419.166992
11337.810547
11583.850586
11599.268555
11350.725586
11480.210938
11376.973633
11529.147461
11399.975586
11462.606445
11291.380859
11351.767578
11425.231445
11378.075195
11455.312500
11468.713867
11281.397461
11425.666992
11303.756836
11351.208008
11258.083008
11394.883789
11388.727539
11491.956055
11354.806641
11457.001953
11298.337891
11329.866211
11428.798828
11230.881836
11344.124023
11338.238281
11320.185547
11355.369141
11295.526367
11314.236328
11393.074219
11380.176758
11386.429688
11307.460938
11444.035156
11380.660156
11301.106445
11348.444336
11352.994141
11413.395508
11458.694336
11548.761719
11490.180664
11392.831055
11248.661133
11345.824219
11485.113281
11316.444336
11364.358398
11350.016602
11324.561523
11335.475586
11439.816406
11340.321289
11307.498047
11322.124023
11444.645508
11298.518555
11301.924805
11426.469727
11363.151367
11088.776367
11384.042969
11236.496094
11222.732422
11335.657227
11329.108398
11368.854492
11244.833008
11333.350586
11336.982422
11426.389648
11363.755859
11295.682617
11453.760742
11508.329102
11457.731445
11365.655273
11428.504883
11492.607422
11418.145508
11707.624023
11699.625000
11431.687500
11180.500000
11329.263672
11250.935547
11392.982422
11301.898438
11388.099609
11301.511719
11403.755859
11339.319336
11305.061523
11380.058594
11451.988281
11360.251953
11314.642578
11223.030273
11307.738281
11249.516602
11563.862305
11560.570312
11428.567383
11512.458008
11427.444336
11516.700195
11590.883789
11592.962891
11449.358398
11637.829102
11819.930664
11579.710938
11650.518555
11628.936523
11662.588867
11615.883789
11589.287109
11524.579102
11551.100586
11641.744141
11640.852539
11705.035156
11549.963867
11660.863281
11444.398438
11634.963867
11477.168945
11581.339844
11436.842773
11301.006836
11508.125000
11469.133789
11335.194336
11470.022461
11511.244141
11446.472656
11500.354492
11568.094727
11493.676758
11460.807617
11761.429688
11621.829102
11625.581055
11479.135742
11502.601562
11484.711914
11522.281250
11435.923828
11393.167969
11584.893555
11261.214844
11390.557617
11473.936523
11460.857422
11532.639648
11553.668945
11651.979492
11487.128906
11559.229492
11579.133789
11410.443359
11537.952148
11578.651367
11472.614258
11492.005859
11479.967773
11630.766602
11508.975586
11452.160156
11396.624023
11609.801758
11516.739258
11513.288086
11444.551758
11437.881836
11448.645508
11304.758789
11579.402344
11500.547852
11491.099609
11594.419922
11641.663086
11415.651367
11642.879883
11738.824219
11501.241211
11430.962891
11632.514648
11280.983398
11535.976562
11482.100586
11501.654297
11681.329102
11479.781250
11586.233398
11586.241211
11555.167969
11497.751953
11418.700195
11426.500977
11468.993164
11503.820312
11412.170898
11485.314453
11523.960938
11422.951172
11723.418945
11547.358398
11503.183594
11516.982422
11536.469727
11606.832031
11564.286133
11526.969727
11320.213867
11454.829102
11562.663086
11422.567383
11441.167969
11667.643555
11548.321289
11510.287109
11506.401367
11530.742188
11590.419922
11514.995117
11594.738281
11479.363281
11661.925781
11593.141602
11363.750000
11538.124023
11671.068359
11430.941406
11434.477539
11653.175781
11450.308594
11454.724609
11382.706055
11430.380859
11367.250977
11496.956055
11611.589844
11595.339844
11614.908203
11399.422852
11466.537109
11685.118164
11466.893555
11307.185547
11343.371094
11418.655273
11300.071289
11268.376953
11373.376953
11155.908203
11231.332031
11309.764648
11264.389648
11362.937500
11350.035156
11340.986328
11315.110352
11146.961914
11262.891602
11279.656250
11280.375000
11384.712891
11099.047852
11219.081055
11278.016602
11290.813477
11275.269531
11279.851562
11262.303711
11292.901367
11195.708008
11326.579102
11269.863281
11345.675781
11317.199219
11419.584961
11419.290039
11198.868164
11151.464844
11210.525391
11285.327148
11140.920898
11207.145508
11204.066406
11196.395508
11310.570312
11466.147461
11282.391602
11561.337891
11444.938477
11247.077148
11158.550781
11197.505859
11455.456055
11447.775391
11337.444336
11233.219727
11216.348633
11054.757812
11128.860352
10981.823242
11032.798828
11071.076172
10909.292969
10952.610352
10971.975586
11119.516602
11148.092773
11106.327148
11204.823242
11228.780273
11208.149414
11126.976562
11179.580078
11322.861328
11280.151367
11487.206055
11485.056641
11421.955078
11268.544922
11335.755859
11346.310547
11337.989258
11417.301758
11364.082031
11263.576172
11234.783203
11236.179688
11192.426758
11040.785156
11224.913086
11169.730469
11209.097656
11186.094727
11221.723633
11154.586914
11200.942383
11155.875000
11175.081055
11098.986328
11106.842773
11141.165039
11145.821289
11036.556641
10799.773438
10939.268555
11328.476562
11189.443359
11194.383789
11101.723633
10949.700195
10998.025391
11056.830078
10972.176758
10978.716797
10967.799805
11093.926758
10855.929688
10877.833008
11005.424805
10924.222656
10920.071289
10982.973633
11027.036133
10847.849609
11035.430664
11031.961914
10993.544922
10907.982422
10932.624023
10953.225586
11105.496094
11084.118164
11084.230469
10857.668945
11050.233398
10952.956055
10970.845703
10990.982422
11022.175781
11059.556641
11175.981445
11023.294922
10943.511719
10996.208008
11092.605469
11165.954102
11097.311523
11203.432617
11096.415039
11086.917969
11193.906250
11022.469727
11202.120117
11143.001953
11034.731445
11132.719727
11028.679688
10947.562500
11105.702148
11183.962891
11131.469727
11244.782227
11420.737305
11250.449219
11339.130859
11449.043945
11336.587891
11356.351562
11217.539062
11152.748047
11278.588867
11168.583008
11163.969727
11383.415039
11335.290039
11390.330078
11213.068359
11145.541992
11321.016602
11404.379883
11384.027344
11176.117188
11223.079102
11123.091797
11136.495117
11381.205078
11257.272461
11308.980469
11217.066406
11278.248047
11344.370117
11330.051758
11277.526367
11292.476562
11287.442383
11355.855469
11324.376953
11229.139648
11206.218750
11168.194336
11154.875977
11240.462891
11129.719727
11266.495117
11179.289062
11130.462891
11138.361328
11344.303711
11187.188477
11209.605469
11226.964844
11253.345703
11190.269531
11155.929688
11223.200195
11218.150391
11271.289062
11376.764648
11210.801758
11210.332031
11335.106445
11238.276367
11086.138672
11181.837891
11114.220703
11225.616211
11226.547852
11117.928711
11027.116211
11268.381836
11147.505859
11107.944336
11169.988281
11138.224609
11120.869141
11150.529297
11066.479492
11116.426758
11214.431641
11139.368164
11148.586914
11076.597656
11153.051758
11335.888672
11088.712891
11358.692383
11254.842773
11249.503906
11141.602539
11072.666992
11280.693359
11287.617188
11246.959961
11372.174805
11204.343750
11117.433594
11044.995117
11318.282227
11223.048828
11295.980469
11200.630859
11160.207031
11326.717773
11083.600586
11100.044922
11106.705078
11190.454102
11197.976562
11276.209961
11244.250000
11343.769531
11170.314453
11121.599609
11379.575195
11163.387695
11225.336914
11158.388672
11243.783203
11129.305664
11149.753906
11136.001953
11293.391602
11205.254883
11128.939453
11252.744141
11349.303711
11213.121094
11352.362305
11313.522461
11391.998047
11255.128906
11288.067383
11077.966797
11187.363281
10955.387695
11116.496094
10975.254883
10851.618164
10935.789062
10946.904297
10932.733398
10955.130859
10896.298828
11001.250000
10966.174805
10937.610352
11031.723633
10762.758789
11055.951172
10897.166992
10963.189453
10850.279297
10751.967773
10952.737305
11002.962891
11003.431641
11043.391602
10994.327148
11175.335938
10984.083008
11082.422852
11158.272461
11245.856445
11302.147461
11320.823242
11559.776367
```
