## Supplementary material for "Functional connectivity across the human subcortical auditory system using an autoregressive matrix-Gaussian copula graphical model approach with partial correlations": Code: roi-11_mean_ts.txt

```
10557.803711
10571.942383
10618.913086
10618.888672
10836.622070
10664.140625
10409.291992
10465.222656
10557.610352
10425.291992
10489.349609
10577.153320
10412.570312
10463.326172
10425.298828
10326.539062
10332.152344
10316.499023
10487.448242
10419.017578
10534.961914
10507.793945
10415.129883
10518.068359
10611.322266
10418.942383
10452.755859
10450.842773
10373.388672
10540.376953
10565.047852
10433.465820
10567.391602
10754.643555
10565.110352
10571.491211
10778.025391
10512.129883
10593.047852
10400.814453
10467.810547
10656.709961
10370.233398
10483.177734
10575.032227
10425.951172
10422.910156
10503.783203
10521.515625
10386.050781
10390.772461
10458.628906
10547.065430
10505.164062
10371.602539
10641.924805
10438.355469
10514.226562
10602.668945
10418.483398
10388.667969
10557.633789
10436.122070
10427.277344
10493.992188
10460.055664
10387.443359
10466.135742
10435.541992
10470.213867
10517.825195
10434.549805
10540.144531
10620.970703
10517.368164
10636.548828
10606.215820
10408.898438
10516.416016
10542.047852
10530.087891
10532.972656
10729.959961
10668.939453
10717.411133
10589.736328
10489.429688
10581.572266
10476.704102
10438.800781
10642.927734
10592.286133
10400.470703
10481.089844
10498.200195
10503.072266
10662.731445
10575.569336
10407.103516
10463.161133
10529.215820
10475.615234
10578.891602
10612.041016
10666.588867
10685.050781
10794.538086
10724.123047
10636.898438
10640.689453
10594.154297
10581.498047
10612.393555
10608.076172
10448.783203
10484.955078
10502.090820
10388.553711
10672.087891
10654.448242
10608.726562
10567.752930
10580.954102
10665.494141
10499.367188
10627.680664
10551.081055
10530.537109
10574.956055
10506.734375
10482.208984
10607.473633
10513.823242
10505.608398
10559.823242
10622.658203
10483.587891
10639.478516
10636.007812
10563.935547
10484.443359
10535.914062
10525.042969
10543.662109
10585.385742
10539.633789
10483.622070
10592.583008
10509.796875
10580.648438
10513.113281
10510.683594
10642.279297
10433.180664
10617.782227
10569.511719
10491.571289
10589.902344
10500.087891
10495.657227
10681.677734
10808.788086
10568.433594
10592.500977
10553.484375
10336.812500
10405.938477
10620.352539
10601.383789
10628.333984
10540.568359
10653.623047
10499.951172
10437.696289
10556.235352
10578.738281
10548.296875
10555.464844
10651.875000
10385.928711
10624.594727
10680.523438
10615.753906
10685.327148
10515.688477
10487.686523
10616.427734
10611.054688
10496.148438
10346.706055
10470.237305
10553.838867
10522.790039
10580.664062
10539.723633
10487.247070
10563.070312
10565.542969
10392.770508
10544.642578
10485.909180
10611.420898
10607.333008
10531.700195
10530.577148
10558.730469
10540.380859
10458.797852
10401.168945
10513.136719
10572.938477
10435.458984
10644.649414
10642.796875
10522.397461
10551.682617
10535.490234
10538.364258
10556.750977
10637.521484
10605.712891
10597.686523
10586.180664
10736.166016
10668.431641
10673.794922
10645.401367
10625.848633
10482.126953
10568.823242
10614.013672
10639.611328
10604.437500
10552.030273
10616.008789
10500.806641
10347.261719
10468.583984
10461.513672
10346.722656
10430.320312
10505.884766
10307.390625
10493.140625
10725.167969
10771.830078
10722.893555
10816.996094
10787.358398
10688.175781
10661.303711
10651.089844
10591.916992
10593.222656
10663.738281
10544.102539
10701.037109
10603.756836
10794.391602
10576.417969
10753.750977
10481.013672
10842.699219
10600.633789
10782.232422
10662.859375
10495.374023
10685.121094
10653.918945
10509.559570
10434.238281
10521.704102
10559.345703
10391.415039
10464.129883
10518.229492
10373.612305
10586.386719
10575.668945
10391.946289
10520.179688
10483.240234
10399.163086
10387.964844
10509.377930
10480.534180
10398.404297
10411.035156
10578.863281
10486.672852
10360.063477
10376.408203
10471.208008
10401.325195
10524.307617
10315.897461
10282.340820
10339.575195
10399.988281
10412.369141
10301.020508
10466.812500
10504.064453
10458.481445
10455.006836
10456.088867
10506.263672
10598.700195
10649.936523
10418.502930
10482.182617
10303.004883
10217.535156
10489.789062
10703.408203
10452.059570
10393.695312
10343.677734
10370.665039
10451.581055
10585.649414
10668.566406
10648.649414
10686.175781
10557.449219
10612.903320
10547.053711
10465.047852
10495.131836
10541.720703
10439.559570
10435.887695
10603.556641
10570.233398
10622.625977
10432.094727
10652.714844
10438.247070
10537.980469
10406.548828
10396.786133
10438.876953
10420.984375
10438.695312
10565.356445
10577.703125
10413.142578
10560.323242
10572.851562
10490.349609
10465.791992
10585.764648
10530.362305
10462.200195
10636.827148
10526.554688
10462.457031
10628.601562
10470.927734
10493.672852
10591.965820
10648.926758
10500.149414
10485.444336
10444.904297
10652.697266
10728.068359
10518.750000
10670.638672
10531.811523
10535.379883
10461.670898
10631.921875
10507.359375
10621.933594
10434.462891
10406.789062
10528.542969
10589.253906
10388.973633
10502.099609
10537.285156
10534.967773
10457.758789
10519.984375
10611.311523
10464.759766
10503.291992
10488.144531
10449.069336
10401.502930
10362.233398
10472.991211
10419.576172
10485.642578
10451.583008
10562.912109
10572.727539
10646.980469
10282.211914
10718.436523
10808.828125
10492.810547
10404.032227
10707.196289
10747.041016
11042.856445
11046.432617
10699.270508
10330.549805
10209.751953
10273.431641
10386.921875
10521.900391
10337.764648
10397.241211
10441.859375
10345.731445
10424.180664
10382.923828
10437.244141
10478.090820
10411.327148
10333.708984
10245.392578
10353.088867
10358.174805
10472.604492
10407.185547
10436.497070
10565.681641
10565.581055
10565.229492
10736.135742
10444.303711
10488.220703
10780.172852
10699.139648
10818.946289
10819.039062
10613.727539
10577.162109
10557.560547
10648.565430
10531.678711
10491.315430
10542.279297
10739.760742
10711.903320
10580.877930
10717.211914
10620.749023
10599.607422
10648.524414
10662.443359
10414.040039
10565.134766
10710.474609
10580.988281
10624.463867
10513.329102
10565.688477
10663.761719
10587.234375
10699.175781
10557.698242
10583.456055
10731.628906
10612.690430
10580.666016
10631.129883
10570.991211
10632.161133
10525.808594
10701.666016
10536.870117
10602.998047
10555.976562
10626.401367
10644.644531
10564.019531
10473.033203
10690.032227
10525.860352
10381.818359
10617.085938
10457.160156
10546.660156
10648.708008
10671.416992
10448.323242
10659.308594
10672.493164
10462.246094
10571.896484
10545.917969
10500.393555
10435.155273
10541.756836
10516.537109
10350.576172
10514.009766
10493.092773
10449.576172
10617.588867
10751.919922
10649.050781
10670.419922
10653.261719
10628.586914
10736.291992
10742.437500
10587.109375
10694.610352
10662.866211
10525.733398
10605.475586
10628.017578
10508.373047
10810.488281
10769.458984
10745.096680
10609.287109
10637.892578
10605.742188
10549.845703
10568.828125
10608.857422
10468.253906
10531.973633
10612.268555
10469.957031
10627.811523
10502.507812
10608.074219
10551.153320
10550.958008
10442.007812
10357.819336
10514.269531
10503.152344
10331.119141
10571.685547
10448.629883
10416.332031
10394.624023
10506.049805
10452.988281
10534.335938
10517.348633
10636.925781
10484.437500
10396.082031
10453.756836
10667.644531
10594.252930
10560.083008
10562.891602
10505.254883
10489.793945
10687.112305
10596.502930
10432.616211
10388.789062
10507.021484
10589.477539
10331.762695
10571.750977
10549.808594
10479.360352
10566.509766
10465.246094
10439.942383
10554.997070
10781.648438
10663.603516
10336.750977
10532.367188
10515.494141
10399.375000
10489.634766
10382.829102
10393.892578
10415.699219
10518.913086
10398.653320
10446.875000
10460.119141
10323.636719
10344.737305
10570.000000
10263.629883
10365.521484
10507.849609
10473.494141
10319.761719
10383.257812
10446.285156
10366.604492
10470.516602
10410.985352
10454.973633
10559.028320
10387.277344
10449.018555
10359.655273
10406.565430
10471.029297
10447.113281
10373.136719
10358.167969
10384.432617
10382.632812
10272.923828
10257.696289
10245.420898
10356.947266
10398.700195
10334.685547
10501.847656
10600.813477
11343.490234
10673.137695
10402.437500
10274.949219
10414.137695
10528.815430
10576.294922
10414.145508
10484.073242
10381.250977
10285.136719
10329.704102
10253.145508
10338.972656
10211.176758
10209.114258
10014.034180
10235.953125
10335.122070
10314.767578
10352.618164
10247.348633
10498.817383
10171.113281
10359.107422
10550.108398
10461.152344
10483.161133
10531.739258
10484.318359
10523.270508
10526.895508
10500.380859
10566.926758
10513.847656
10549.262695
10488.360352
10418.061523
10516.055664
10423.247070
10255.084961
10285.401367
10443.214844
10476.888672
10668.010742
10506.079102
10465.380859
10268.632812
10433.506836
10392.030273
10348.762695
10341.733398
10347.965820
10353.352539
10343.126953
10327.215820
10233.880859
10522.642578
10260.844727
10514.205078
10475.977539
10442.682617
10406.792969
10509.164062
10327.904297
10231.017578
10227.712891
10375.761719
10318.732422
10330.502930
10347.704102
10302.048828
10344.072266
10393.325195
10283.210938
10350.588867
10358.643555
10441.094727
10279.262695
10335.213867
10270.158203
10283.946289
10333.166016
10316.019531
10363.475586
10262.353516
10356.933594
10379.486328
10282.250977
10494.759766
10337.798828
10313.688477
10250.390625
10252.696289
10344.359375
10339.832031
10278.513672
10370.435547
10289.430664
10430.389648
10627.605469
10465.770508
10632.000000
10460.471680
10531.003906
10601.461914
10437.916992
10345.088867
10450.837891
10335.185547
10476.132812
10445.946289
10360.352539
10317.168945
10572.704102
10410.849609
10546.202148
10525.372070
10622.201172
10670.541992
10496.601562
10509.248047
10497.989258
10399.951172
10556.995117
10656.163086
10536.569336
10500.352539
10460.721680
10507.373047
10329.091797
10579.149414
10591.657227
10415.625977
10441.152344
10438.057617
10499.048828
10571.064453
10539.443359
10592.828125
10508.744141
10445.247070
10529.497070
10514.086914
10482.363281
10575.842773
10609.330078
10672.261719
10557.418945
10497.782227
10622.141602
10414.748047
10406.658203
10559.068359
10520.465820
10509.341797
10617.992188
10510.847656
10459.361328
10547.772461
10537.812500
10477.954102
10598.060547
10687.189453
10431.486328
10528.808594
10531.041016
10371.008789
10294.245117
10538.543945
10594.020508
10508.414062
10572.090820
10441.690430
10508.065430
10654.445312
10561.601562
10482.566406
10522.699219
10598.448242
10450.559570
10471.894531
10556.380859
10571.874023
10563.101562
10360.289062
10306.921875
10356.306641
10528.158203
10488.561523
10394.043945
10358.492188
10524.100586
10492.014648
10387.315430
10496.615234
10548.272461
10465.439453
10611.467773
10638.900391
10592.709961
10505.207031
10367.267578
10719.894531
10494.429688
10441.764648
10538.369141
10613.239258
10500.977539
10617.529297
10542.365234
10487.371094
10461.873047
10624.261719
10595.764648
10448.693359
10458.647461
10481.916016
10501.246094
10470.282227
10525.257812
10562.486328
10488.175781
10599.878906
10558.783203
10566.404297
10560.322266
10589.517578
10441.581055
10532.633789
10516.892578
10436.595703
10479.440430
10489.679688
10499.597656
10350.244141
10592.810547
10505.165039
10544.725586
10625.475586
10683.385742
10705.711914
10620.839844
10566.036133
10530.610352
10564.312500
10654.961914
10534.321289
10429.331055
10549.290039
10467.829102
10390.128906
10376.643555
10331.541016
10368.447266
10257.765625
10383.964844
10213.134766
10261.990234
10430.268555
10244.573242
10278.755859
10297.482422
10338.356445
10219.922852
10364.418945
10268.078125
10339.444336
10464.099609
10509.965820
10437.545898
10620.713867
10353.446289
10267.996094
10597.119141
10498.230469
10576.954102
10667.650391
10935.373047
```
