## Supplementary material for "Functional connectivity across the human subcortical auditory system using an autoregressive matrix-Gaussian copula graphical model approach with partial correlations": Code: roi-12_mean_ts.txt

```
11504.032227
11446.762695
11432.863281
11399.611328
11298.523438
11406.781250
11432.340820
11327.961914
11281.046875
11307.799805
11273.107422
11207.808594
11235.011719
11200.580078
11128.658203
11131.803711
11158.455078
11180.709961
11163.589844
11206.695312
11191.097656
11152.529297
11190.708984
11177.900391
11131.120117
11161.051758
11166.118164
11169.448242
11195.800781
11202.172852
11160.349609
11228.947266
11217.217773
11216.527344
11352.053711
11362.067383
11354.669922
11394.532227
11323.647461
11387.882812
11346.970703
11264.470703
11266.487305
11272.553711
11255.907227
11256.892578
11247.863281
11225.038086
11254.737305
11379.376953
11384.763672
11277.868164
11322.511719
11343.063477
11241.785156
11185.324219
11238.211914
11230.875977
11182.227539
11213.760742
11228.557617
11175.866211
11241.552734
11289.882812
11257.867188
11290.834961
11293.112305
11251.824219
11265.728516
11321.223633
11329.782227
11315.490234
11338.080078
11280.589844
11275.602539
11280.307617
11215.135742
11245.996094
11232.359375
11227.273438
11340.293945
11445.921875
11411.033203
11425.575195
11405.747070
11339.119141
11411.535156
11369.271484
11320.785156
11321.219727
11309.664062
11256.149414
11258.368164
11231.976562
11242.039062
11288.128906
11301.004883
11298.246094
11362.714844
11314.543945
11266.656250
11289.538086
11245.565430
11208.185547
11293.827148
11391.935547
11459.848633
11569.508789
11543.010742
11408.940430
11405.175781
11377.166016
11320.887695
11316.745117
11348.227539
11363.464844
11385.016602
11486.313477
11485.111328
11449.247070
11504.838867
11479.134766
11393.449219
11388.202148
11387.086914
11329.209961
11264.467773
11264.701172
11251.120117
11256.694336
11266.000977
11282.441406
11243.048828
11268.569336
11275.389648
11265.892578
11312.756836
11310.223633
11318.487305
11338.906250
11347.676758
11284.380859
11264.907227
11275.795898
11216.458008
11167.850586
11262.253906
11266.470703
11205.620117
11222.015625
11208.776367
11175.008789
11223.469727
11244.948242
11231.861328
11282.762695
11317.948242
11346.669922
11433.478516
11451.961914
11468.500000
11443.333008
11443.698242
11355.810547
11337.053711
11405.220703
11314.074219
11284.337891
11275.051758
11320.063477
11341.111328
11313.113281
11364.866211
11387.473633
11396.883789
11445.089844
11485.179688
11420.207031
11350.801758
11386.927734
11349.282227
11343.214844
11382.305664
11382.512695
11315.187500
11357.759766
11331.025391
11248.083008
11240.998047
11253.927734
11238.441406
11255.814453
11309.320312
11323.637695
11388.973633
11420.824219
11354.114258
11323.703125
11299.332031
11288.219727
11287.936523
11316.678711
11294.106445
11274.476562
11342.771484
11398.686523
11417.624023
11392.791992
11314.245117
11363.673828
11416.353516
11300.298828
11231.198242
11275.783203
11287.285156
11254.961914
11297.424805
11308.728516
11310.751953
11379.798828
11324.029297
11304.398438
11359.602539
11329.038086
11279.910156
11353.858398
11332.581055
11319.165039
11304.462891
11332.021484
11304.810547
11341.082031
11383.423828
11334.638672
11316.475586
11309.535156
11312.142578
11240.211914
11264.653320
11281.793945
11227.288086
11263.674805
11314.963867
11338.802734
11357.914062
11359.084961
11452.738281
11435.928711
11408.457031
11428.788086
11367.220703
11308.768555
11333.470703
11376.309570
11316.818359
11370.902344
11372.840820
11344.568359
11352.967773
11396.733398
11471.744141
11463.623047
11526.360352
11519.051758
11426.900391
11375.566406
11377.151367
11306.920898
11206.310547
11256.990234
11287.009766
11257.923828
11288.081055
11343.173828
11382.585938
11417.740234
11451.032227
11374.599609
11310.604492
11324.102539
11284.265625
11288.460938
11275.840820
11290.690430
11269.301758
11215.159180
11280.482422
11340.161133
11343.956055
11404.973633
11398.565430
11365.905273
11358.251953
11362.891602
11304.288086
11266.748047
11268.523438
11259.882812
11249.990234
11222.948242
11331.849609
11337.878906
11321.461914
11328.255859
11357.409180
11310.964844
11317.763672
11404.273438
11388.917969
11381.718750
11387.253906
11375.239258
11364.925781
11376.273438
11395.378906
11347.637695
11322.230469
11322.861328
11319.027344
11315.482422
11432.739258
11568.667969
11589.175781
11617.756836
11512.724609
11390.417969
11423.505859
11398.019531
11282.261719
11285.031250
11326.818359
11275.038086
11257.919922
11279.479492
11251.585938
11257.401367
11313.125000
11309.714844
11293.801758
11292.132812
11312.021484
11291.866211
11321.023438
11403.090820
11388.228516
11328.559570
11356.244141
11281.445312
11267.008789
11315.733398
11302.361328
11256.082031
11260.338867
11264.892578
11253.245117
11281.827148
11329.446289
11308.291016
11320.798828
11321.343750
11257.672852
11312.647461
11338.985352
11318.743164
11345.011719
11421.020508
11476.133789
11540.673828
11480.223633
11437.535156
11431.467773
11377.978516
11353.721680
11373.499023
11364.646484
11388.849609
11431.465820
11424.659180
11388.638672
11368.151367
11343.533203
11330.317383
11305.517578
11334.692383
11330.564453
11338.221680
11409.366211
11355.656250
11309.057617
11334.252930
11334.539062
11250.833008
11287.964844
11361.149414
11347.924805
11414.817383
11488.631836
11491.311523
11449.101562
11411.377930
11386.101562
11396.018555
11436.167969
11354.717773
11382.093750
11312.773438
11342.295898
11370.524414
11357.285156
11255.274414
11186.778320
11166.846680
11190.818359
11181.153320
11169.002930
11215.130859
11217.776367
10884.350586
11014.665039
11102.224609
11096.313477
11039.392578
10948.889648
10959.189453
10991.575195
11061.388672
11113.845703
11166.179688
11210.305664
11267.535156
11276.386719
11339.773438
11356.200195
11340.866211
11402.828125
11480.318359
11499.873047
11511.733398
11482.246094
11533.494141
11487.361328
11356.123047
11355.416992
11402.592773
11409.675781
11422.735352
11455.682617
11453.566406
11450.253906
11451.958984
11368.933594
11309.175781
11311.993164
11277.500977
11196.479492
11240.769531
11258.186523
11232.307617
11268.478516
11290.020508
11268.509766
11261.395508
11297.409180
11261.684570
11245.051758
11324.041992
11355.874023
11396.510742
11448.841797
11425.823242
11290.011719
11259.479492
11197.775391
11165.057617
11205.409180
11249.162109
11206.246094
11250.937500
11275.605469
11257.551758
11251.304688
11249.467773
11240.200195
11289.681641
11319.249023
11312.166992
11310.999023
11309.108398
11311.231445
11324.646484
11339.838867
11362.839844
11364.134766
11330.012695
11322.478516
11275.700195
11281.693359
11297.337891
11278.468750
11282.232422
11325.571289
11339.495117
11321.152344
11399.512695
11427.562500
11459.076172
11512.026367
11461.352539
11432.234375
11414.409180
11378.897461
11370.296875
11330.051758
11247.129883
11206.678711
11188.392578
11137.296875
11143.134766
11261.706055
11285.870117
11274.792969
11360.211914
11380.676758
11276.926758
11112.349609
11103.197266
11129.783203
11163.380859
11201.728516
11218.023438
11218.236328
11284.656250
11264.276367
11351.571289
11360.911133
11402.894531
11341.352539
11342.313477
11343.363281
11293.032227
11282.927734
11299.260742
11305.883789
11305.925781
11350.731445
11336.899414
11301.715820
11364.784180
11346.401367
11270.186523
11306.893555
11284.902344
11220.398438
11305.506836
11399.877930
11416.708984
11454.627930
11409.751953
11334.313477
11352.656250
11335.530273
11330.320312
11322.649414
11338.880859
11318.439453
11301.265625
11325.837891
11362.594727
11308.639648
11393.214844
11356.431641
11328.112305
11264.834961
11324.748047
11318.834961
11349.170898
11302.458984
11241.439453
11210.741211
11222.318359
11174.647461
11160.816406
11229.471680
11232.704102
11201.111328
11290.664062
11306.679688
11277.239258
11316.954102
11309.613281
11239.008789
11292.681641
11325.333008
11283.719727
11226.842773
11236.130859
11205.186523
11246.353516
11341.096680
11381.153320
11443.304688
11469.242188
11477.829102
11398.197266
11483.189453
11469.487305
11381.744141
11374.477539
11304.358398
11245.185547
11274.854492
11304.511719
11314.583984
11290.021484
11289.338867
11263.722656
11293.607422
11334.714844
11304.880859
11223.410156
11223.763672
11387.771484
11334.554688
11268.068359
11165.026367
11112.379883
11063.812500
11178.810547
11246.484375
11150.169922
10987.817383
10963.589844
10955.506836
10965.036133
10986.262695
11083.154297
11083.282227
11063.501953
11045.840820
11061.656250
11077.351562
11087.790039
11126.680664
11131.544922
11207.538086
11274.428711
11330.452148
11377.014648
11455.602539
11473.636719
11468.978516
11514.749023
11475.581055
11448.198242
11478.589844
11485.773438
11393.497070
11361.398438
11334.686523
11233.834961
11153.916992
11199.588867
11183.822266
11166.297852
11224.995117
11253.727539
11240.202148
11260.499023
11194.900391
11110.972656
11168.884766
11159.472656
11123.620117
11148.283203
11147.638672
11107.252930
11106.563477
11158.163086
11269.109375
11428.085938
11464.391602
11429.311523
11434.185547
11277.045898
11140.545898
11116.972656
11149.868164
11161.658203
11114.358398
11078.081055
11135.596680
11163.096680
11165.950195
11226.473633
11210.071289
11147.060547
11181.654297
11155.993164
11152.188477
11173.832031
11196.666992
11195.484375
11206.123047
11246.892578
11280.090820
11278.355469
11282.047852
11235.574219
11203.142578
11232.975586
11218.937500
11231.446289
11229.691406
11248.720703
11292.988281
11345.323242
11360.745117
11347.099609
11365.898438
11369.955078
11357.239258
11392.063477
11360.611328
11308.988281
11322.448242
11247.578125
11195.673828
11228.086914
11178.321289
11136.675781
11179.779297
11187.163086
11106.323242
11179.383789
11241.314453
11241.194336
11262.195312
11287.344727
11282.088867
11214.841797
11163.726562
11176.559570
11188.565430
11141.102539
11188.356445
11225.380859
11221.585938
11276.228516
11404.060547
11365.126953
11307.498047
11307.984375
11316.969727
11276.746094
11306.734375
11306.510742
11295.072266
11317.621094
11315.701172
11334.724609
11415.916016
11428.954102
11388.161133
11403.382812
11348.621094
11246.298828
11268.166992
11265.394531
11188.766602
11234.538086
11257.191406
11220.191406
11242.248047
11270.391602
11260.159180
11288.598633
11269.664062
11264.281250
11257.340820
11252.987305
11258.123047
11267.516602
11377.895508
11435.470703
11375.291016
11381.108398
11286.619141
11205.500000
11250.385742
11317.681641
11354.883789
11409.136719
11461.937500
11440.994141
11416.661133
11367.135742
11295.521484
11255.147461
11235.619141
11205.080078
11221.400391
11210.089844
11226.133789
11278.610352
11247.999023
11213.922852
11236.557617
11214.475586
11220.569336
11193.497070
11162.813477
11193.560547
11200.136719
11150.834961
11155.672852
11172.499023
11182.924805
11198.181641
11335.766602
11363.194336
11255.641602
11219.851562
11217.116211
11228.048828
11189.675781
11248.647461
11292.077148
11214.176758
11178.636719
11252.357422
11262.275391
11239.276367
11288.961914
11348.602539
11332.143555
11359.097656
11378.619141
11350.966797
11357.630859
11384.138672
11387.894531
11419.078125
11459.681641
11509.625977
11439.279297
11495.183594
11512.189453
11443.041992
11364.698242
11336.187500
11249.685547
11198.430664
11237.256836
11209.670898
11159.102539
11174.000977
11181.773438
11151.060547
11193.805664
11198.281250
11250.249023
11312.497070
11426.085938
11416.104492
11230.201172
11281.213867
11310.219727
11296.301758
11230.059570
11201.258789
11100.557617
11123.740234
11197.020508
11186.763672
11146.903320
11216.857422
11177.366211
11124.403320
11198.114258
11181.126953
11113.794922
11139.075195
11168.275391
11135.879883
11184.372070
11221.449219
11237.974609
11274.241211
11326.299805
11357.768555
11393.921875
11623.838867
11626.918945
11415.372070
11406.875000
11411.182617
11464.269531
11463.911133
11435.344727
11414.002930
```
