## Supplementary material for "Functional connectivity across the human subcortical auditory system using an autoregressive matrix-Gaussian copula graphical model approach with partial correlations": Code: roi-13_mean_ts.txt

```
10369.381836
10268.847656
10234.959961
10250.391602
10255.731445
10285.815430
10330.365234
10343.703125
10295.752930
10284.491211
10295.375000
10252.155273
10214.000000
10202.137695
10191.202148
10171.717773
10190.519531
10218.478516
10221.109375
10218.842773
10273.359375
10242.234375
10242.199219
10270.535156
10259.773438
10248.606445
10281.401367
10265.231445
10249.721680
10260.244141
10221.250000
10232.041992
10280.587891
10290.999023
10318.784180
10367.321289
10327.026367
10324.733398
10316.034180
10276.270508
10253.497070
10247.594727
10214.653320
10244.154297
10270.193359
10265.750977
10273.270508
10255.077148
10192.436523
10219.059570
10236.157227
10246.656250
10244.655273
10235.437500
10206.360352
10172.229492
10168.695312
10201.197266
10203.616211
10193.708984
10223.267578
10223.178711
10213.853516
10223.215820
10246.066406
10236.527344
10258.443359
10272.412109
10244.745117
10250.224609
10283.495117
10257.283203
10266.016602
10249.440430
10202.143555
10215.205078
10202.896484
10198.958984
10219.566406
10214.461914
10233.306641
10219.806641
10210.293945
10204.047852
10218.933594
10187.718750
10190.620117
10191.620117
10164.263672
10154.326172
10164.954102
10144.953125
10160.267578
10152.317383
10122.727539
10151.202148
10167.235352
10139.821289
10158.592773
10178.055664
10143.351562
10138.947266
10162.964844
10133.232422
10151.259766
10230.849609
10249.428711
10257.517578
10235.676758
10139.550781
10091.746094
10105.921875
10087.777344
10065.429688
10103.397461
10136.055664
10128.301758
10163.372070
10208.338867
10209.493164
10226.243164
10259.225586
10235.039062
10213.464844
10226.491211
10214.737305
10181.210938
10187.838867
10216.808594
10195.966797
10169.034180
10173.546875
10130.824219
10100.767578
10141.795898
10149.718750
10165.377930
10210.031250
10221.902344
10182.564453
10186.871094
10202.350586
10151.377930
10163.926758
10177.134766
10144.523438
10136.766602
10169.666016
10145.965820
10130.979492
10151.954102
10128.029297
10112.971680
10134.005859
10135.996094
10149.247070
10169.314453
10172.259766
10145.783203
10138.458008
10175.391602
10168.564453
10141.718750
10132.611328
10118.377930
10161.331055
10141.553711
10129.497070
10123.273438
10147.865234
10189.977539
10169.198242
10167.040039
10203.204102
10221.852539
10218.688477
10239.040039
10219.133789
10160.421875
10157.864258
10192.851562
10168.301758
10178.688477
10212.894531
10180.474609
10164.470703
10167.230469
10139.171875
10110.538086
10130.452148
10144.982422
10142.722656
10164.365234
10195.161133
10208.896484
10214.975586
10226.235352
10192.860352
10191.193359
10209.314453
10183.508789
10169.793945
10186.496094
10156.627930
10162.942383
10196.034180
10170.085938
10158.560547
10179.616211
10132.471680
10098.487305
10100.092773
10037.354492
10057.541016
10111.629883
10090.529297
10106.389648
10162.605469
10176.840820
10164.358398
10197.581055
10151.926758
10140.382812
10187.712891
10176.255859
10168.562500
10209.618164
10162.615234
10148.356445
10165.493164
10134.846680
10080.945312
10044.309570
10066.778320
10055.659180
10029.119141
10029.901367
10024.724609
10016.318359
10040.055664
10054.493164
10048.827148
10063.888672
10100.565430
10088.261719
10054.378906
10109.961914
10145.541992
10128.206055
10124.281250
10158.138672
10123.663086
10117.883789
10143.819336
10159.937500
10151.005859
10175.451172
10183.484375
10154.705078
10186.220703
10219.636719
10159.746094
10183.000977
10180.314453
10161.866211
10127.264648
10135.826172
10126.196289
10101.442383
10069.826172
10079.720703
10105.971680
10113.373047
10126.709961
10195.769531
10212.146484
10215.748047
10233.063477
10174.459961
10157.587891
10172.038086
10144.812500
10114.000000
10112.766602
10119.534180
10074.037109
10087.790039
10124.056641
10124.464844
10118.995117
10139.458984
10134.043945
10093.430664
10106.006836
10122.629883
10098.118164
10084.856445
10100.703125
10107.798828
10086.967773
10076.579102
10103.930664
10076.196289
10054.760742
10079.177734
10089.566406
10066.850586
10083.613281
10125.397461
10109.953125
10093.756836
10105.772461
10075.688477
10053.874023
10090.532227
10099.338867
10089.751953
10085.384766
10094.921875
10068.680664
10095.828125
10175.711914
10241.734375
10235.830078
10240.647461
10185.928711
10180.394531
10195.394531
10185.720703
10152.654297
10167.767578
10186.232422
10150.284180
10147.503906
10184.452148
10168.210938
10172.953125
10186.928711
10168.492188
10133.528320
10135.808594
10148.177734
10130.092773
10151.329102
10163.601562
10120.663086
10132.539062
10145.684570
10124.548828
10127.035156
10159.685547
10150.001953
10122.276367
10153.743164
10169.214844
10151.222656
10189.526367
10197.825195
10175.265625
10163.125000
10119.845703
10078.245117
10129.402344
10139.750977
10173.477539
10227.447266
10215.819336
10204.301758
10169.512695
10119.284180
10124.165039
10139.894531
10110.278320
10125.770508
10169.632812
10166.005859
10187.009766
10212.807617
10177.589844
10146.834961
10138.999023
10114.657227
10083.649414
10110.904297
10127.935547
10102.887695
10089.331055
10113.870117
10090.961914
10088.579102
10094.456055
10081.810547
10063.074219
10080.791992
10111.329102
10100.924805
10131.632812
10182.961914
10179.743164
10152.681641
10204.077148
10217.358398
10189.890625
10169.380859
10158.859375
10199.869141
10213.775391
10223.438477
10204.007812
10140.097656
10095.051758
10084.218750
10021.888672
9979.516602
9912.585938
9922.026367
9874.903320
9920.575195
9928.881836
9937.145508
9940.044922
9931.052734
9887.632812
9890.808594
9878.250977
9924.082031
9983.088867
10040.141602
10082.833008
10113.020508
10136.998047
10146.454102
10180.894531
10216.359375
10222.842773
10235.901367
10272.075195
10305.477539
10296.843750
10261.692383
10247.706055
10212.267578
10164.220703
10172.337891
10176.752930
10140.604492
10170.187500
10208.309570
10186.930664
10208.478516
10233.174805
10204.849609
10205.331055
10220.464844
10177.661133
10149.534180
10163.039062
10154.698242
10150.179688
10186.582031
10210.482422
10186.614258
10206.425781
10220.297852
10186.101562
10176.301758
10226.655273
10211.975586
10197.604492
10210.000000
10157.966797
10120.190430
10110.431641
10078.476562
10055.536133
10095.429688
10114.859375
10123.709961
10160.041016
10189.062500
10176.435547
10189.637695
10208.232422
10171.770508
10151.320312
10153.131836
10137.090820
10157.272461
10183.628906
10173.604492
10177.244141
10211.765625
10209.983398
10205.410156
10218.733398
10201.242188
10177.482422
10200.177734
10201.034180
10176.961914
10178.685547
10206.874023
10179.193359
10172.536133
10197.554688
10205.631836
10190.764648
10236.375977
10228.735352
10249.584961
10262.277344
10217.488281
10207.877930
10205.644531
10171.963867
10166.789062
10173.221680
10139.595703
10135.039062
10149.002930
10160.422852
10237.935547
10238.685547
10199.825195
10118.982422
10069.868164
10070.845703
10095.896484
10088.368164
10111.522461
10135.562500
10148.557617
10207.470703
10236.016602
10216.214844
10224.190430
10223.009766
10199.134766
10152.892578
10162.671875
10160.474609
10165.850586
10211.197266
10225.136719
10222.875000
10253.845703
10217.206055
10184.071289
10205.761719
10175.044922
10167.401367
10189.501953
10174.587891
10156.694336
10197.057617
10242.384766
10257.056641
10269.943359
10262.816406
10240.304688
10246.346680
10274.333984
10239.125000
10245.869141
10275.500977
10249.855469
10207.990234
10208.614258
10173.610352
10177.331055
10227.004883
10237.294922
10194.526367
10230.762695
10256.201172
10236.061523
10194.045898
10166.654297
10122.859375
10123.785156
10163.942383
10135.648438
10145.412109
10189.356445
10209.352539
10215.612305
10246.413086
10241.870117
10223.304688
10223.023438
10226.182617
10190.473633
10193.682617
10200.447266
10169.602539
10162.107422
10172.221680
10156.270508
10171.217773
10239.929688
10254.928711
10261.213867
10302.617188
10288.674805
10254.154297
10264.053711
10244.395508
10224.147461
10242.895508
10222.707031
10183.132812
10199.862305
10179.256836
10160.147461
10170.689453
10158.575195
10143.164062
10160.563477
10189.743164
10202.826172
10283.927734
10253.158203
10298.099609
10200.255859
10142.103516
10167.485352
10164.614258
10150.135742
10104.922852
9983.797852
9874.783203
9877.656250
9872.821289
9831.006836
9805.282227
9843.939453
9876.881836
9886.744141
9943.119141
10002.460938
10038.884766
10061.010742
10083.005859
10078.666016
10088.003906
10106.545898
10171.231445
10187.921875
10199.893555
10233.329102
10225.792969
10211.527344
10251.904297
10270.615234
10256.481445
10297.105469
10305.170898
10276.117188
10273.982422
10287.415039
10246.676758
10223.965820
10240.301758
10233.616211
10208.444336
10255.605469
10240.628906
10200.029297
10217.970703
10172.815430
10145.432617
10166.356445
10174.810547
10163.230469
10163.616211
10163.738281
10157.235352
10190.683594
10190.297852
10243.078125
10263.926758
10279.170898
10261.764648
10209.900391
10201.634766
10178.850586
10167.823242
10170.017578
10165.662109
10115.719727
10111.196289
10159.326172
10174.623047
10192.514648
10233.569336
10221.433594
10193.481445
10177.710938
10177.891602
10149.395508
10136.642578
10180.904297
10183.583984
10200.916992
10263.554688
10248.632812
10239.159180
10235.127930
10191.656250
10185.242188
10203.560547
10171.055664
10163.051758
10198.343750
10188.899414
10173.580078
10206.304688
10203.225586
10195.268555
10215.189453
10192.498047
10146.818359
10215.017578
10208.264648
10183.290039
10177.939453
10149.515625
10135.885742
10151.259766
10145.375000
10130.746094
10146.996094
10160.658203
10144.717773
10166.022461
10220.133789
10179.789062
10231.613281
10261.406250
10258.086914
10216.096680
10177.265625
10168.884766
10132.464844
10110.718750
10138.644531
10206.067383
10240.990234
10277.934570
10276.068359
10256.219727
10215.557617
10235.429688
10209.145508
10201.549805
10222.901367
10210.777344
10200.659180
10251.433594
10236.942383
10229.234375
10255.161133
10253.748047
10236.638672
10267.973633
10254.810547
10231.898438
10232.485352
10221.320312
10205.704102
10229.139648
10244.685547
10222.097656
10217.255859
10238.793945
10207.423828
10207.233398
10223.975586
10196.441406
10208.217773
10217.605469
10205.432617
10227.442383
10289.286133
10270.347656
10240.952148
10213.412109
10193.232422
10171.426758
10192.158203
10218.439453
10230.485352
10244.501953
10252.443359
10232.751953
10242.666016
10250.497070
10213.511719
10224.112305
10224.907227
10199.269531
10205.607422
10203.728516
10201.622070
10236.163086
10226.397461
10226.725586
10235.348633
10192.053711
10184.234375
10186.166992
10160.150391
10150.290039
10167.136719
10156.637695
10157.469727
10186.561523
10199.910156
10205.561523
10218.235352
10214.336914
10172.527344
10153.649414
10176.965820
10203.178711
10207.867188
10211.894531
10195.725586
10165.687500
10146.348633
10183.879883
10187.747070
10168.343750
10180.807617
10211.482422
10206.591797
10206.716797
10237.300781
10233.793945
10239.723633
10285.183594
10270.170898
10271.114258
10306.332031
10314.439453
10255.926758
10226.714844
10228.189453
10190.782227
10189.350586
10198.033203
10172.823242
10151.083984
10167.550781
10135.404297
10129.447266
10145.289062
10172.585938
10157.220703
10167.510742
10186.594727
10203.655273
10228.275391
10225.852539
10171.970703
10167.130859
10213.618164
10277.346680
10248.912109
10207.719727
10170.477539
10136.816406
10142.530273
10185.674805
10173.909180
10173.519531
10219.035156
10205.762695
10180.791016
10196.914062
10180.300781
10162.837891
10183.519531
10193.496094
10170.835938
10167.191406
10198.148438
10211.174805
10249.827148
10331.169922
10323.681641
10300.867188
10300.404297
10239.279297
10221.447266
10238.004883
10216.616211
10235.156250
10234.086914
10149.657227
```
