## Supplementary material for "Functional connectivity across the human subcortical auditory system using an autoregressive matrix-Gaussian copula graphical model approach with partial correlations": Code: roi-14_mean_ts.txt

```
11355.458008
11296.882812
11320.835938
11265.745117
11227.285156
11300.904297
11328.923828
11206.058594
11126.749023
11182.833984
11157.356445
11091.488281
11098.385742
11082.662109
11020.621094
11033.537109
11095.628906
11061.058594
11015.124023
11049.648438
11081.489258
11034.976562
11058.074219
11051.537109
11023.672852
11048.669922
11038.135742
11018.406250
11069.553711
11082.845703
11066.523438
11110.431641
11112.405273
11103.874023
11226.036133
11246.703125
11232.375977
11287.331055
11253.186523
11285.694336
11233.980469
11147.506836
11156.030273
11187.214844
11156.588867
11184.722656
11164.261719
11113.186523
11174.063477
11314.220703
11276.582031
11169.498047
11227.454102
11221.708008
11100.348633
11073.281250
11118.291992
11120.528320
11088.475586
11109.735352
11110.629883
11079.342773
11108.489258
11163.606445
11115.492188
11160.254883
11175.321289
11133.034180
11126.024414
11190.145508
11206.418945
11214.051758
11215.693359
11156.082031
11170.984375
11148.286133
11081.653320
11139.035156
11190.896484
11212.802734
11291.076172
11378.783203
11280.502930
11283.472656
11254.700195
11237.306641
11256.295898
11213.911133
11170.658203
11177.376953
11152.025391
11136.297852
11134.377930
11065.437500
11076.004883
11157.582031
11121.030273
11148.091797
11210.128906
11160.760742
11071.121094
11135.913086
11080.368164
11078.597656
11157.917969
11346.172852
11359.003906
11468.014648
11425.993164
11271.815430
11316.892578
11279.134766
11205.164062
11219.071289
11264.306641
11249.760742
11301.452148
11394.589844
11364.583984
11335.704102
11375.115234
11317.606445
11221.563477
11212.522461
11246.232422
11186.718750
11123.467773
11159.288086
11113.410156
11093.880859
11155.943359
11141.603516
11124.727539
11154.976562
11127.326172
11123.212891
11195.744141
11210.297852
11171.774414
11211.998047
11247.682617
11180.375000
11136.999023
11152.548828
11112.200195
11054.990234
11155.477539
11146.583984
11121.309570
11155.825195
11120.979492
11049.472656
11102.499023
11083.003906
11098.194336
11145.179688
11164.484375
11236.763672
11313.081055
11371.352539
11315.674805
11324.515625
11323.110352
11238.679688
11210.707031
11331.442383
11223.594727
11158.727539
11184.510742
11241.209961
11233.578125
11192.944336
11274.542969
11270.887695
11261.304688
11314.557617
11376.204102
11325.723633
11268.998047
11280.498047
11273.421875
11275.071289
11315.139648
11274.109375
11213.762695
11251.751953
11202.320312
11151.519531
11164.310547
11189.614258
11131.998047
11144.536133
11184.899414
11211.567383
11244.400391
11288.245117
11245.036133
11194.758789
11196.727539
11171.742188
11163.883789
11200.747070
11142.295898
11136.930664
11226.572266
11293.420898
11304.943359
11334.611328
11292.511719
11304.186523
11311.337891
11227.934570
11201.913086
11198.341797
11212.210938
11158.865234
11197.377930
11218.045898
11229.922852
11306.503906
11273.232422
11224.230469
11265.398438
11213.598633
11153.871094
11206.976562
11210.795898
11150.157227
11191.088867
11183.376953
11153.794922
11194.085938
11252.250000
11215.641602
11218.717773
11213.430664
11211.081055
11157.669922
11159.945312
11198.003906
11169.105469
11163.204102
11209.817383
11247.239258
11138.666992
11174.999023
11300.586914
11300.248047
11261.391602
11260.649414
11220.297852
11172.637695
11215.328125
11197.030273
11146.543945
11194.003906
11201.888672
11166.414062
11184.000000
11235.847656
11315.833008
11359.405273
11403.666992
11371.719727
11308.700195
11242.254883
11261.893555
11196.769531
11147.885742
11165.592773
11219.830078
11179.021484
11198.204102
11272.542969
11258.201172
11315.491211
11356.413086
11244.642578
11173.596680
11223.491211
11183.752930
11165.056641
11137.069336
11161.452148
11131.059570
11093.774414
11149.734375
11188.980469
11198.436523
11288.325195
11292.554688
11193.866211
11218.214844
11264.559570
11213.016602
11180.865234
11185.408203
11169.496094
11114.552734
11115.053711
11217.458984
11211.339844
11204.174805
11204.169922
11222.945312
11197.304688
11166.353516
11208.532227
11216.385742
11262.395508
11334.315430
11319.582031
11287.095703
11260.593750
11259.948242
11229.296875
11213.262695
11265.396484
11199.986328
11216.471680
11274.162109
11474.659180
11515.882812
11558.000000
11422.627930
11256.189453
11297.748047
11287.310547
11181.254883
11180.938477
11231.728516
11151.473633
11089.376953
11125.624023
11119.745117
11088.501953
11154.019531
11161.607422
11127.638672
11160.737305
11179.088867
11164.387695
11218.410156
11290.743164
11295.687500
11229.197266
11221.626953
11182.315430
11153.265625
11187.803711
11155.674805
11119.607422
11143.752930
11146.719727
11154.023438
11150.016602
11194.683594
11183.156250
11179.166016
11181.810547
11143.107422
11227.869141
11240.567383
11243.608398
11260.070312
11321.820312
11399.539062
11439.318359
11384.222656
11374.397461
11354.438477
11240.442383
11227.457031
11272.136719
11200.145508
11223.260742
11278.539062
11243.182617
11223.931641
11235.056641
11209.061523
11145.361328
11164.688477
11180.719727
11177.502930
11205.332031
11267.040039
11236.345703
11192.644531
11239.180664
11215.750000
11163.074219
11170.380859
11234.208008
11247.151367
11276.159180
11356.526367
11365.639648
11301.352539
11289.245117
11207.568359
11210.944336
11275.076172
11209.612305
11245.299805
11199.910156
11243.808594
11343.653320
11323.602539
11254.336914
11177.435547
11136.930664
11158.528320
11137.534180
11164.732422
11210.511719
11130.021484
10752.402344
10890.819336
10952.136719
10962.724609
10881.979492
10808.887695
10834.453125
10895.834961
10959.370117
11017.837891
11068.606445
11097.350586
11104.130859
11157.960938
11217.095703
11206.703125
11196.628906
11286.407227
11403.608398
11411.674805
11351.666992
11363.770508
11411.210938
11333.342773
11246.817383
11252.176758
11347.291016
11339.358398
11347.231445
11387.307617
11360.993164
11337.649414
11349.582031
11279.602539
11217.481445
11239.833008
11203.934570
11113.641602
11125.716797
11137.866211
11101.505859
11150.171875
11192.344727
11145.275391
11152.577148
11226.688477
11173.507812
11172.362305
11247.698242
11284.553711
11321.221680
11367.946289
11327.191406
11180.740234
11147.050781
11083.197266
11019.375977
11037.020508
11107.398438
11051.522461
11063.257812
11126.750000
11083.266602
11068.299805
11094.084961
11084.086914
11138.869141
11165.266602
11140.125977
11145.757812
11207.005859
11180.802734
11183.550781
11271.145508
11269.958008
11227.135742
11228.660156
11169.862305
11114.348633
11140.587891
11204.533203
11181.262695
11165.708984
11185.224609
11191.793945
11196.397461
11283.024414
11320.129883
11367.973633
11403.056641
11351.900391
11301.129883
11255.963867
11251.471680
11216.330078
11175.331055
11094.564453
11042.542969
11057.326172
11011.718750
11030.968750
11120.749023
11162.751953
11230.658203
11261.825195
11272.718750
11174.036133
10993.556641
11004.322266
11052.416016
11059.095703
11059.083984
11071.085938
11080.583984
11171.704102
11222.695312
11255.236328
11235.779297
11248.903320
11223.799805
11201.341797
11176.171875
11118.770508
11137.160156
11156.981445
11152.391602
11177.104492
11209.282227
11202.760742
11186.844727
11202.049805
11188.705078
11134.874023
11158.385742
11154.162109
11100.579102
11175.803711
11255.735352
11275.301758
11303.536133
11236.458984
11163.849609
11164.899414
11159.869141
11162.567383
11163.458984
11206.431641
11137.496094
11137.291016
11162.242188
11201.015625
11207.716797
11233.436523
11214.662109
11146.551758
11126.075195
11212.899414
11169.192383
11138.665039
11146.281250
11080.400391
11013.896484
11016.660156
10947.852539
10958.412109
10987.768555
10990.021484
10954.996094
11009.646484
11052.974609
11061.803711
11109.176758
11107.020508
11038.235352
11108.873047
11124.271484
11077.085938
11048.330078
11056.955078
11035.432617
11086.096680
11163.725586
11211.762695
11260.536133
11317.883789
11303.219727
11269.076172
11310.829102
11272.207031
11210.542969
11160.930664
11085.778320
11036.077148
11015.093750
11052.751953
11065.609375
11052.423828
11075.064453
11071.885742
11085.136719
11119.013672
11062.189453
11021.229492
11095.716797
11172.416992
11097.134766
11065.005859
10947.689453
10914.361328
10891.733398
11000.452148
11082.729492
10956.085938
10782.885742
10749.486328
10748.585938
10747.522461
10778.072266
10872.655273
10881.471680
10849.931641
10825.606445
10851.543945
10865.663086
10906.276367
10903.120117
10910.401367
11006.853516
11075.375000
11129.562500
11243.585938
11341.890625
11342.283203
11347.037109
11383.428711
11302.331055
11245.798828
11299.973633
11318.344727
11179.631836
11144.877930
11130.094727
11003.435547
10939.692383
10978.559570
10980.150391
10967.983398
10985.436523
11032.850586
11039.910156
11071.220703
10983.367188
10908.169922
10931.131836
10946.397461
10920.111328
10943.177734
10955.946289
10893.589844
10966.550781
10965.909180
11087.136719
11272.484375
11352.385742
11259.790039
11276.414062
11127.486328
10972.353516
10947.631836
10987.126953
10971.995117
10912.451172
10889.698242
10954.100586
10946.578125
10979.578125
11049.174805
11034.900391
10948.831055
10930.232422
10969.028320
10930.421875
10978.501953
11018.053711
10999.807617
11053.745117
11123.137695
11132.412109
11099.175781
11109.782227
11044.574219
11020.184570
11029.908203
11002.362305
11000.418945
11027.873047
11042.991211
11112.274414
11157.917969
11171.895508
11178.809570
11225.624023
11158.499023
11230.053711
11237.149414
11207.711914
11153.898438
11118.652344
11048.241211
10976.212891
11007.502930
10957.225586
10907.922852
10955.156250
10945.658203
10916.594727
10977.274414
11111.888672
11078.256836
11106.009766
11133.079102
11114.543945
11056.824219
10984.900391
10981.442383
11024.248047
10947.664062
10984.655273
11023.488281
11031.583008
11096.126953
11186.478516
11153.896484
11098.286133
11093.534180
11094.634766
11082.734375
11105.190430
11123.497070
11146.111328
11171.692383
11172.596680
11179.304688
11260.080078
11274.875000
11212.171875
11190.879883
11143.636719
11052.407227
11056.261719
11076.831055
11043.288086
11067.161133
11104.031250
11066.235352
11066.089844
11107.311523
11092.707031
11104.380859
11126.291992
11107.088867
11094.559570
11104.655273
11081.916016
11127.609375
11234.336914
11270.819336
11210.892578
11163.527344
11096.988281
11047.591797
11074.248047
11149.037109
11180.508789
11253.689453
11312.901367
11255.941406
11203.306641
11176.034180
11098.984375
11029.311523
11013.828125
11033.708984
11024.863281
11018.285156
11043.784180
11060.838867
11096.721680
11021.484375
11011.502930
11006.414062
10990.979492
10975.646484
10994.865234
11010.147461
11005.578125
10983.202148
10959.585938
10986.075195
10993.930664
11026.754883
11125.209961
11199.855469
11121.363281
11041.154297
11078.658203
11111.339844
11034.407227
11076.353516
11127.853516
11042.185547
10993.285156
11057.221680
11115.131836
11098.671875
11149.802734
11212.291016
11194.593750
11233.505859
11210.363281
11171.815430
11163.884766
11203.988281
11243.139648
11252.179688
11298.421875
11330.807617
11301.083984
11331.291992
11351.744141
11319.563477
11233.353516
11217.949219
11097.697266
11055.483398
11080.344727
11047.517578
10966.751953
10999.949219
11031.035156
10982.700195
11036.291016
11005.345703
11040.835938
11172.257812
11262.725586
11238.945312
11059.229492
11109.492188
11152.637695
11134.245117
11113.063477
11061.169922
10926.182617
10961.217773
11062.150391
11034.572266
11006.945312
11053.195312
11006.894531
10979.799805
11039.778320
11017.493164
10992.815430
10987.432617
11002.914062
10999.034180
11024.838867
11097.833984
11097.627930
11142.833984
11203.437500
11231.430664
11241.417969
11483.823242
11468.744141
11255.737305
11263.462891
11259.327148
11289.124023
11287.275391
11241.512695
11006.562500
```
