## Supplementary material for "Functional connectivity across the human subcortical auditory system using an autoregressive matrix-Gaussian copula graphical model approach with partial correlations": Code: roi-15_mean_ts.txt

```
10628.161133
10524.291016
10512.202148
10543.758789
10551.458008
10569.329102
10599.529297
10605.470703
10548.732422
10503.324219
10511.051758
10468.784180
10423.028320
10441.174805
10457.482422
10421.613281
10440.074219
10465.180664
10461.004883
10440.713867
10497.573242
10474.250977
10462.502930
10505.619141
10485.035156
10463.172852
10492.039062
10481.550781
10465.010742
10499.003906
10469.858398
10464.058594
10517.083008
10501.420898
10505.607422
10543.064453
10500.647461
10478.626953
10476.568359
10445.127930
10445.801758
10438.161133
10403.371094
10455.156250
10475.913086
10464.855469
10459.858398
10447.971680
10405.958008
10456.303711
10474.138672
10502.192383
10467.281250
10460.730469
10452.558594
10401.130859
10378.396484
10429.164062
10422.810547
10389.701172
10435.966797
10447.754883
10418.045898
10440.821289
10462.165039
10438.291016
10471.861328
10495.067383
10464.853516
10487.658203
10534.644531
10501.625977
10520.250977
10519.866211
10473.533203
10476.838867
10491.465820
10479.791992
10505.048828
10488.544922
10475.159180
10452.290039
10448.168945
10406.999023
10437.114258
10410.388672
10410.857422
10431.017578
10394.566406
10374.753906
10389.797852
10333.502930
10349.971680
10337.805664
10307.767578
10353.367188
10390.063477
10359.598633
10362.018555
10383.189453
10343.922852
10329.771484
10353.041992
10319.741211
10341.622070
10433.973633
10472.859375
10453.817383
10436.269531
10359.019531
10291.195312
10299.773438
10296.751953
10250.083008
10268.981445
10300.958984
10288.730469
10307.221680
10365.891602
10368.268555
10377.197266
10413.907227
10382.347656
10330.891602
10343.714844
10346.232422
10309.104492
10319.716797
10357.417969
10332.965820
10310.750000
10319.223633
10300.488281
10281.655273
10337.438477
10334.692383
10323.522461
10356.761719
10376.734375
10318.576172
10327.340820
10346.041992
10290.630859
10286.760742
10317.330078
10272.915039
10261.885742
10303.976562
10281.515625
10258.319336
10305.552734
10288.806641
10257.769531
10276.267578
10295.180664
10295.674805
10343.065430
10362.524414
10326.458984
10323.737305
10389.562500
10375.690430
10351.521484
10364.823242
10336.788086
10372.572266
10353.291016
10332.855469
10310.050781
10320.188477
10361.805664
10352.487305
10337.118164
10368.583984
10386.491211
10366.370117
10363.305664
10356.651367
10308.434570
10306.780273
10350.784180
10323.177734
10343.196289
10372.898438
10336.277344
10314.036133
10336.052734
10323.627930
10275.532227
10319.629883
10338.487305
10329.879883
10358.232422
10395.627930
10376.640625
10388.679688
10412.513672
10363.393555
10363.252930
10377.936523
10339.573242
10339.691406
10385.843750
10355.156250
10355.490234
10398.335938
10357.963867
10339.826172
10360.066406
10298.750977
10275.579102
10283.499023
10221.715820
10221.909180
10280.695312
10250.991211
10259.201172
10311.025391
10327.176758
10293.975586
10327.246094
10289.672852
10295.368164
10355.789062
10323.841797
10313.007812
10366.815430
10310.706055
10331.463867
10335.027344
10282.804688
10268.569336
10294.092773
10268.477539
10242.101562
10225.716797
10219.407227
10212.291016
10194.104492
10215.634766
10234.527344
10227.287109
10236.872070
10284.245117
10301.641602
10235.346680
10285.073242
10326.525391
10299.494141
10297.346680
10328.111328
10285.809570
10263.450195
10287.506836
10301.674805
10302.806641
10330.222656
10335.908203
10313.708008
10367.719727
10406.867188
10378.281250
10382.960938
10379.172852
10362.464844
10314.016602
10330.782227
10331.577148
10299.749023
10262.902344
10255.320312
10282.449219
10266.170898
10278.645508
10334.400391
10351.446289
10349.464844
10379.822266
10328.038086
10311.348633
10337.255859
10312.516602
10276.566406
10292.445312
10314.802734
10279.745117
10277.024414
10322.723633
10316.735352
10272.950195
10293.640625
10294.766602
10239.520508
10239.825195
10277.796875
10240.105469
10213.467773
10242.791016
10268.863281
10238.779297
10235.156250
10285.977539
10268.620117
10253.935547
10287.356445
10299.922852
10263.390625
10277.019531
10337.630859
10323.467773
10320.365234
10336.975586
10333.726562
10306.143555
10305.163086
10298.307617
10288.450195
10289.516602
10309.125977
10292.615234
10292.675781
10388.914062
10471.356445
10441.431641
10448.017578
10402.257812
10380.362305
10386.138672
10377.286133
10339.677734
10357.664062
10381.227539
10318.901367
10327.624023
10367.136719
10343.774414
10353.876953
10381.609375
10369.078125
10340.126953
10359.267578
10363.054688
10338.695312
10371.703125
10393.349609
10345.101562
10330.737305
10346.366211
10304.809570
10291.027344
10323.744141
10307.463867
10284.296875
10319.412109
10322.487305
10287.246094
10309.083984
10316.283203
10292.675781
10304.532227
10297.781250
10266.032227
10321.707031
10328.380859
10365.737305
10430.806641
10432.033203
10408.821289
10393.223633
10325.848633
10321.996094
10333.531250
10294.196289
10306.950195
10349.125000
10348.693359
10358.455078
10394.516602
10374.216797
10326.853516
10319.114258
10303.080078
10271.341797
10299.109375
10336.545898
10317.564453
10295.302734
10328.452148
10300.040039
10278.713867
10291.219727
10294.436523
10274.430664
10279.977539
10325.420898
10308.125000
10338.758789
10391.033203
10382.725586
10337.643555
10372.317383
10362.581055
10339.677734
10349.465820
10359.159180
10435.352539
10439.931641
10454.635742
10395.169922
10337.039062
10298.383789
10301.846680
10264.443359
10237.844727
10190.870117
10152.817383
10104.743164
10143.833984
10152.453125
10164.741211
10164.881836
10167.114258
10138.619141
10116.202148
10084.079102
10120.077148
10193.773438
10236.366211
10302.708008
10331.380859
10343.069336
10333.542969
10392.483398
10414.518555
10416.668945
10414.461914
10464.006836
10511.353516
10511.596680
10475.035156
10471.595703
10425.894531
10357.461914
10377.622070
10379.156250
10335.500977
10366.502930
10407.178711
10360.483398
10391.395508
10415.237305
10381.156250
10381.743164
10416.249023
10357.526367
10332.876953
10357.688477
10362.367188
10350.373047
10393.951172
10417.739258
10390.400391
10393.539062
10435.064453
10395.791016
10378.137695
10430.653320
10416.717773
10384.919922
10407.000977
10358.697266
10305.420898
10330.966797
10279.524414
10242.111328
10282.513672
10303.826172
10290.843750
10333.166992
10370.258789
10347.998047
10359.835938
10387.690430
10347.319336
10337.801758
10347.548828
10327.679688
10336.604492
10379.522461
10362.048828
10350.134766
10393.480469
10376.122070
10365.114258
10386.750977
10376.807617
10351.495117
10382.173828
10409.421875
10371.207031
10374.581055
10402.751953
10367.666016
10352.058594
10389.272461
10385.950195
10383.252930
10441.653320
10439.913086
10473.526367
10496.625977
10439.576172
10427.401367
10436.164062
10373.916992
10350.855469
10354.412109
10323.409180
10318.405273
10372.791016
10381.458008
10439.496094
10431.154297
10383.147461
10312.919922
10243.759766
10253.653320
10278.254883
10263.790039
10289.246094
10312.000000
10336.968750
10374.840820
10444.924805
10434.333984
10454.394531
10469.373047
10439.011719
10384.324219
10388.479492
10368.141602
10359.563477
10409.695312
10405.027344
10396.543945
10441.017578
10394.415039
10362.388672
10408.390625
10385.591797
10365.204102
10382.969727
10392.717773
10360.079102
10416.934570
10475.964844
10475.788086
10495.438477
10482.000000
10444.121094
10426.129883
10433.825195
10385.046875
10397.459961
10440.956055
10425.272461
10396.681641
10413.402344
10396.623047
10395.546875
10452.426758
10461.591797
10449.107422
10487.852539
10514.412109
10502.837891
10471.661133
10433.412109
10376.428711
10347.805664
10389.783203
10355.282227
10353.184570
10407.118164
10416.438477
10421.469727
10479.144531
10488.887695
10472.934570
10492.521484
10489.168945
10458.227539
10460.908203
10462.741211
10410.590820
10402.849609
10430.466797
10391.678711
10387.539062
10446.580078
10453.089844
10462.992188
10513.059570
10502.803711
10476.164062
10489.023438
10441.078125
10392.897461
10410.519531
10370.173828
10352.068359
10403.065430
10398.428711
10373.465820
10407.317383
10402.147461
10370.937500
10383.073242
10428.640625
10448.861328
10516.158203
10485.648438
10517.941406
10415.148438
10356.137695
10399.703125
10423.984375
10406.867188
10391.496094
10275.661133
10156.562500
10124.997070
10127.802734
10096.292969
10068.796875
10072.425781
10104.291016
10125.072266
10189.162109
10242.779297
10268.258789
10282.135742
10295.494141
10292.265625
10290.069336
10317.314453
10395.513672
10403.217773
10410.446289
10466.711914
10456.956055
10438.634766
10491.140625
10528.830078
10510.466797
10540.066406
10558.475586
10514.736328
10502.659180
10523.156250
10469.992188
10431.037109
10460.604492
10459.231445
10451.389648
10502.038086
10489.300781
10433.112305
10464.791016
10419.770508
10384.956055
10409.879883
10411.093750
10397.749023
10421.989258
10423.322266
10406.865234
10467.344727
10442.972656
10470.992188
10518.339844
10548.838867
10520.012695
10458.575195
10449.081055
10414.707031
10405.971680
10407.653320
10431.822266
10385.648438
10379.554688
10418.041992
10409.263672
10409.666016
10430.964844
10410.124023
10377.803711
10382.005859
10410.668945
10377.824219
10377.563477
10416.343750
10407.226562
10426.690430
10485.841797
10465.312500
10465.232422
10484.260742
10441.771484
10432.936523
10465.287109
10434.570312
10422.925781
10488.570312
10460.612305
10436.325195
10475.373047
10442.934570
10425.710938
10460.026367
10450.368164
10390.390625
10461.161133
10486.426758
10456.750000
10453.202148
10427.436523
10390.291016
10412.319336
10400.954102
10381.591797
10416.333984
10418.623047
10393.074219
10402.769531
10448.583984
10413.769531
10444.398438
10452.030273
10422.540039
10392.596680
10360.970703
10375.344727
10361.510742
10329.110352
10348.673828
10423.688477
10431.980469
10448.523438
10462.070312
10432.156250
10385.606445
10433.134766
10410.402344
10401.546875
10444.995117
10428.119141
10426.931641
10487.393555
10491.628906
10479.395508
10495.909180
10500.075195
10448.291016
10472.764648
10457.773438
10410.836914
10433.000000
10434.978516
10410.333984
10436.796875
10456.677734
10424.371094
10416.859375
10471.047852
10428.458008
10439.809570
10472.483398
10433.239258
10426.375977
10449.100586
10424.651367
10414.931641
10502.101562
10480.803711
10468.523438
10468.865234
10468.481445
10447.493164
10476.863281
10507.990234
10492.123047
10484.507812
10477.197266
10429.399414
10432.802734
10450.776367
10402.222656
10419.074219
10421.678711
10373.281250
10394.475586
10404.363281
10399.568359
10462.393555
10439.579102
10441.976562
10458.800781
10415.076172
10407.295898
10431.805664
10400.368164
10380.028320
10397.783203
10360.881836
10340.390625
10389.888672
10385.995117
10387.679688
10417.057617
10434.318359
10398.013672
10377.818359
10402.948242
10448.606445
10442.312500
10432.858398
10423.767578
10386.805664
10367.109375
10404.493164
10418.875977
10390.473633
10395.366211
10435.258789
10416.468750
10407.208984
10456.695312
10424.383789
10431.784180
10486.145508
10462.288086
10448.390625
10486.703125
10500.904297
10448.084961
10431.176758
10467.248047
10422.936523
10414.547852
10442.856445
10413.233398
10391.539062
10414.621094
10388.170898
10362.199219
10372.366211
10386.469727
10362.044922
10389.399414
10424.596680
10429.825195
10459.886719
10455.263672
10424.966797
10404.485352
10470.787109
10538.869141
10515.118164
10482.234375
10458.607422
10411.809570
10408.784180
10445.984375
10417.931641
10392.584961
10434.232422
10434.819336
10395.399414
10418.041016
10417.631836
10391.637695
10413.257812
10432.452148
10399.095703
10399.407227
10438.665039
10418.892578
10447.100586
10534.187500
10514.523438
10527.909180
10525.393555
10478.861328
10483.846680
10543.886719
10517.248047
10528.108398
10530.002930
10441.290039
```
