## Supplementary material for "Functional connectivity across the human subcortical auditory system using an autoregressive matrix-Gaussian copula graphical model approach with partial correlations": Code: roi-00_mean_ts.txt

```
10243.446289
10151.569336
10111.054688
10102.474609
10117.489258
10135.614258
10127.124023
10079.178711
10080.900391
10057.968750
10052.527344
10051.758789
10038.518555
10020.811523
10021.692383
10043.378906
10025.546875
10041.770508
10022.512695
9991.756836
10003.877930
9998.193359
10000.054688
9981.484375
9994.237305
10012.923828
10051.476562
10071.737305
10093.090820
10068.359375
10043.844727
10021.648438
10002.070312
10045.795898
10081.815430
10094.695312
10104.538086
10103.017578
10096.969727
10094.782227
10085.607422
10088.025391
10067.343750
10070.620117
10049.265625
10015.035156
10024.751953
10015.600586
10068.998047
10074.263672
10062.000000
10062.291992
10076.445312
10058.216797
10037.572266
10023.397461
10038.986328
10030.508789
10034.717773
10029.625000
10013.048828
10011.645508
10002.109375
10034.496094
10025.705078
10011.789062
10054.386719
10077.596680
10062.406250
10028.269531
10019.382812
10029.040039
10070.257812
10094.017578
10096.508789
10070.142578
10074.782227
10072.455078
10082.289062
10061.679688
10039.907227
10070.034180
10071.566406
10052.247070
10039.544922
10044.858398
10034.984375
10035.657227
10034.395508
10039.466797
10068.223633
10087.502930
10068.972656
10040.081055
10025.498047
10069.925781
10072.280273
10036.050781
10020.476562
10020.526367
10023.676758
10042.676758
10045.481445
10050.331055
10062.711914
10064.627930
10024.299805
10017.053711
10040.852539
10011.353516
10003.318359
9988.885742
9977.829102
10001.313477
10020.355469
10031.619141
10017.070312
10017.499023
10034.895508
10030.085938
10016.975586
9980.712891
9988.762695
10042.512695
10058.880859
10049.494141
10020.804688
10016.048828
10018.052734
9996.389648
9952.428711
9980.294922
9982.922852
9995.064453
10022.189453
10042.777344
10038.225586
10052.364258
10048.400391
10034.419922
10009.795898
10017.333984
10023.612305
10014.774414
9984.074219
9981.255859
9992.704102
9981.429688
9956.044922
9970.035156
9977.852539
9997.523438
10020.310547
10004.890625
9993.734375
10014.806641
9997.063477
9973.233398
9961.926758
9964.813477
9974.779297
9994.759766
9997.385742
9973.501953
9970.123047
9986.733398
9987.053711
9972.287109
9954.875977
9955.041016
9989.674805
10009.509766
10019.214844
9993.081055
9997.336914
10005.152344
9987.963867
9969.675781
9965.601562
9987.560547
9993.627930
10028.801758
10023.331055
9988.506836
9993.192383
9980.288086
9969.568359
9960.310547
9951.479492
9959.833008
9989.599609
10006.696289
9979.480469
10002.404297
10009.644531
10000.337891
9977.103516
9956.790039
9960.294922
10014.660156
10031.646484
9997.194336
9986.864258
9981.289062
9963.861328
9959.081055
9913.893555
9927.219727
9945.627930
9945.782227
9967.180664
9937.003906
9941.430664
9968.248047
10018.185547
10032.109375
10029.374023
10043.318359
10055.829102
10039.035156
10019.141602
9996.901367
9986.005859
9962.051758
9961.126953
9986.449219
9982.799805
9977.462891
9978.329102
9975.556641
9946.557617
9954.460938
9961.872070
9966.808594
9948.163086
9958.998047
9998.117188
10017.807617
10004.125977
9993.251953
9986.218750
9959.424805
9984.171875
9979.357422
10000.233398
10000.210938
9973.288086
9938.684570
9899.991211
9921.411133
9923.116211
9949.849609
9962.441406
9939.720703
9974.052734
10004.614258
9973.495117
9959.226562
9951.288086
9965.108398
9934.312500
9960.521484
9953.283203
9962.381836
9968.699219
9971.591797
9948.433594
9910.999023
9866.333984
9894.006836
9927.336914
9961.151367
9986.911133
9971.675781
9939.381836
9925.259766
9917.000000
9917.407227
9935.196289
9967.625977
10020.814453
10032.327148
10015.183594
10002.230469
9976.303711
9998.843750
9998.604492
9977.874023
9964.732422
9959.634766
9943.261719
9937.845703
9902.755859
9892.758789
9882.696289
9915.112305
9924.170898
9913.771484
9930.458008
9933.643555
9921.447266
9877.424805
9866.190430
9886.413086
9909.486328
9935.793945
9923.779297
9907.839844
9946.900391
9936.165039
9909.864258
9919.128906
9890.673828
9908.767578
9927.286133
9914.051758
9914.979492
9936.251953
9945.019531
9941.910156
9927.627930
9932.135742
9932.092773
9946.140625
9960.375977
9965.368164
9958.412109
9984.669922
10012.602539
10012.055664
9987.285156
9973.797852
9978.727539
9978.995117
9967.308594
9980.442383
9998.744141
9998.551758
9986.982422
9948.445312
9933.490234
9955.118164
9953.998047
9944.048828
9949.755859
9954.136719
9939.516602
9929.450195
9912.663086
9930.955078
9945.355469
9932.626953
9923.529297
9915.169922
9919.001953
9910.584961
9921.781250
9911.852539
9918.675781
9903.541992
9884.053711
9883.942383
9882.909180
9886.319336
9920.208008
9920.322266
9919.855469
9895.889648
9919.385742
9927.884766
9924.565430
9904.119141
9914.464844
9956.934570
9995.968750
10003.366211
9978.083008
9934.505859
9953.284180
9948.347656
9939.041016
9952.707031
9932.003906
9944.699219
9976.678711
9976.186523
9952.969727
9916.602539
9904.687500
9923.986328
9896.879883
9898.325195
9907.669922
9907.646484
9925.082031
9965.950195
9968.824219
9971.821289
9991.474609
9991.806641
9983.363281
9962.965820
9944.052734
9936.987305
9951.964844
9958.189453
9956.224609
9968.374023
9961.756836
9942.020508
9936.900391
9920.355469
9931.042969
9931.546875
9945.937500
9941.684570
9937.471680
9940.985352
9936.022461
9916.963867
9904.772461
9911.336914
9923.773438
9942.231445
9951.871094
9920.087891
9921.381836
9910.261719
9915.275391
9928.131836
9941.382812
9958.409180
9961.190430
9930.746094
9927.601562
9907.058594
9926.333008
9919.855469
9935.573242
9922.840820
9921.386719
9932.417969
9912.867188
9901.319336
9896.494141
9880.389648
9918.365234
9934.258789
9924.152344
9926.912109
9934.307617
9943.199219
9920.964844
9931.899414
9921.265625
9930.935547
9967.412109
9949.586914
9968.500977
9947.583984
9940.761719
9979.189453
9993.619141
9981.549805
9963.980469
9988.183594
9967.275391
9944.916016
9918.083008
9915.114258
9941.170898
9942.809570
9937.068359
9936.532227
9936.382812
9936.163086
9937.091797
9929.755859
9905.531250
9914.471680
9913.797852
9964.444336
9980.351562
10004.164062
10023.187500
10038.760742
9995.702148
9987.139648
9959.114258
9939.837891
9989.180664
9989.874023
9992.393555
9947.817383
9976.041016
9969.321289
9920.954102
9892.945312
9876.294922
9881.813477
9914.324219
9915.280273
9939.814453
9916.998047
9902.652344
9938.922852
9961.815430
9963.146484
9923.869141
9890.333984
9892.368164
9880.391602
9894.676758
9893.855469
9879.727539
9889.000000
9880.627930
9887.518555
9885.735352
9896.678711
9905.399414
9919.362305
9952.949219
9965.907227
9983.843750
9986.000000
9989.935547
9987.704102
9996.333008
10026.386719
10007.434570
10007.968750
10007.243164
10006.351562
10032.588867
10041.105469
10047.638672
10067.008789
10038.004883
10020.673828
10014.595703
9999.620117
10007.309570
9999.785156
9974.159180
9978.944336
9993.401367
10006.325195
10017.476562
9991.252930
10008.400391
10003.538086
10003.416016
9997.449219
10004.687500
9996.217773
10000.492188
9973.637695
9992.655273
9972.328125
9953.364258
9939.062500
9930.086914
9958.659180
9984.541016
9995.687500
9966.571289
9984.894531
9979.746094
9969.147461
9955.931641
9930.544922
9932.365234
9924.637695
9934.019531
9907.696289
9915.801758
9928.796875
9914.585938
9896.733398
9934.279297
9959.944336
9979.617188
9952.576172
9923.546875
9956.167969
9956.571289
9958.110352
9944.565430
9950.670898
9953.803711
9949.258789
9919.969727
9935.543945
9935.533203
9917.807617
9926.547852
9924.029297
9955.501953
9958.503906
9971.696289
9960.505859
9954.476562
9941.341797
9946.810547
9954.979492
9952.865234
9997.130859
10027.230469
10009.098633
10005.739258
9975.212891
9971.786133
9953.146484
9948.925781
9931.424805
9947.289062
9934.699219
9940.297852
9957.038086
9954.801758
9985.316406
10005.478516
9986.286133
9979.658203
9967.664062
9974.550781
9965.753906
9967.711914
9931.383789
9939.644531
9946.571289
9978.640625
9965.899414
9954.190430
9956.549805
9941.334961
9934.246094
9920.532227
9914.232422
9909.813477
9927.210938
9933.339844
9918.281250
9934.853516
9978.070312
10004.725586
9973.069336
9976.193359
9980.431641
9966.870117
9982.866211
9994.700195
9986.863281
9938.327148
9893.706055
9986.692383
9988.142578
9972.672852
9973.776367
9917.870117
9915.583984
9920.317383
9937.753906
9937.015625
9978.014648
9992.549805
10003.271484
9970.290039
9980.241211
9956.107422
9969.885742
9967.892578
9948.882812
9952.409180
9943.289062
9943.149414
9892.279297
9916.625000
9935.505859
9944.615234
9976.574219
9946.105469
9966.616211
9996.233398
10002.126953
9992.180664
9949.171875
9965.917969
9979.088867
9965.317383
9976.125000
9952.164062
9960.617188
9970.440430
9971.959961
9949.382812
9945.075195
9928.868164
9954.476562
9949.607422
9952.142578
9923.959961
9928.898438
9941.108398
9953.423828
9925.273438
9927.208984
9930.162109
9940.898438
9950.100586
9935.230469
9946.498047
9969.925781
9993.028320
9962.166992
9916.322266
9895.934570
9907.159180
9901.975586
9866.636719
9869.735352
9890.199219
9918.720703
9914.467773
9900.310547
9931.875000
9969.250000
9985.166992
9983.984375
9961.204102
9974.764648
9972.952148
9961.110352
9966.934570
9947.279297
9932.927734
9969.208984
9974.923828
9956.584961
9936.092773
9955.230469
9956.962891
9977.740234
9963.359375
9924.651367
9956.917969
9963.973633
9940.573242
9927.442383
9928.998047
9939.474609
9984.814453
9999.857422
9967.202148
9949.368164
9921.019531
9930.425781
9933.519531
9953.279297
9949.429688
9916.449219
9923.540039
9953.089844
9955.792969
9936.771484
9924.818359
9945.367188
9968.430664
9960.799805
9971.094727
9958.492188
9966.767578
9976.089844
9995.777344
9995.075195
9986.629883
10007.310547
9985.705078
9970.772461
9949.650391
9943.540039
9955.555664
9965.926758
9970.009766
9943.634766
9962.557617
9989.278320
9974.554688
9973.050781
9968.954102
9985.442383
10015.429688
10026.337891
9993.613281
9986.234375
10002.070312
10000.884766
9973.174805
9956.216797
9959.307617
9962.999023
9983.587891
9994.128906
10012.304688
10022.892578
10022.228516
9999.991211
9994.811523
9994.720703
10000.702148
9998.748047
9999.019531
10011.572266
9973.145508
9965.579102
9976.912109
9963.227539
9982.286133
10000.388672
9972.689453
9985.682617
9963.706055
9937.170898
9920.068359
9915.375977
9946.434570
10018.487305
10012.148438
9985.847656
9973.739258
9947.801758
9939.788086
9916.305664
9962.315430
9959.231445
9985.431641
9972.677734
9948.829102
9939.381836
9973.304688
9996.936523
9983.330078
9953.432617
9947.636719
9976.497070
9974.397461
9953.431641
9948.795898
9925.730469
9982.666016
10001.393555
10006.979492
9963.120117
9963.668945
9969.740234
9952.335938
9963.102539
9925.576172
9947.218750
9972.097656
10001.630859
10006.862305
9998.369141
10003.194336
9981.334961
9975.887695
9948.154297
9966.914062
9963.212891
9987.916016
9956.328125
9917.029297
9920.896484
9936.509766
9939.208008
9941.463867
9935.662109
9968.684570
9961.451172
9976.496094
9969.814453
9942.778320
9949.804688
9983.708008
9981.053711
9953.493164
9945.841797
9952.970703
9952.733398
9953.916016
9956.681641
9974.194336
9973.952148
9992.030273
9998.008789
9956.621094
9970.766602
9984.400391
9980.788086
```
