## Supplementary material for "Functional connectivity across the human subcortical auditory system using an autoregressive matrix-Gaussian copula graphical model approach with partial correlations": Code: roi-01_mean_ts.txt

```
10703.812500
10623.399414
10584.218750
10533.413086
10481.408203
10471.946289
10419.114258
10438.236328
10431.428711
10454.336914
10444.555664
10462.583008
10464.497070
10448.685547
10459.881836
10421.931641
10369.653320
10457.535156
10408.349609
10424.983398
10373.023438
10308.444336
10335.738281
10363.543945
10382.738281
10410.934570
10400.235352
10353.455078
10426.915039
10430.924805
10382.097656
10342.432617
10399.065430
10420.077148
10448.957031
10471.222656
10430.050781
10487.066406
10396.782227
10431.435547
10394.683594
10406.229492
10461.604492
10402.643555
10371.229492
10313.343750
10367.465820
10381.656250
10453.280273
10518.272461
10463.351562
10377.928711
10463.930664
10503.825195
10452.982422
10286.715820
10253.472656
10334.666016
10382.630859
10397.691406
10343.030273
10320.659180
10353.264648
10388.172852
10417.416992
10394.992188
10360.597656
10376.686523
10351.697266
10299.404297
10252.777344
10344.788086
10360.350586
10309.040039
10369.518555
10398.560547
10365.763672
10362.483398
10345.843750
10309.509766
10297.715820
10384.974609
10438.468750
10387.326172
10387.403320
10358.773438
10406.691406
10373.575195
10448.589844
10429.084961
10392.960938
10383.858398
10353.401367
10328.114258
10352.773438
10327.442383
10312.406250
10306.717773
10341.948242
10305.495117
10354.187500
10388.226562
10338.662109
10386.983398
10402.375977
10424.995117
10415.203125
10323.202148
10287.568359
10269.376953
10308.834961
10308.527344
10251.469727
10413.322266
10447.586914
10405.347656
10363.735352
10377.852539
10360.561523
10320.155273
10291.663086
10290.135742
10286.662109
10318.359375
10277.099609
10300.823242
10266.118164
10267.932617
10303.092773
10313.662109
10346.439453
10308.720703
10295.966797
10293.756836
10274.273438
10293.620117
10338.285156
10339.713867
10348.237305
10295.999023
10322.451172
10276.864258
10256.884766
10275.384766
10267.855469
10198.121094
10244.954102
10233.104492
10202.467773
10163.895508
10193.488281
10211.693359
10245.082031
10208.207031
10203.400391
10198.259766
10218.134766
10151.907227
10093.084961
10089.706055
10110.375000
10160.411133
10196.788086
10271.883789
10209.132812
10220.087891
10206.685547
10179.833008
10150.654297
10137.294922
10214.155273
10197.364258
10223.880859
10238.894531
10200.583008
10215.223633
10183.725586
10117.909180
10119.260742
10112.109375
10160.385742
10239.506836
10223.831055
10248.512695
10212.694336
10163.793945
10107.866211
10169.012695
10129.553711
10161.365234
10193.336914
10194.630859
10200.296875
10200.573242
10186.269531
10161.036133
10161.727539
10107.246094
10092.122070
10164.663086
10203.680664
10207.518555
10166.619141
10164.223633
10162.226562
10193.843750
10138.495117
10127.912109
10148.812500
10143.585938
10200.983398
10117.355469
10148.388672
10176.566406
10273.831055
10241.828125
10185.624023
10106.589844
10135.017578
10224.955078
10169.514648
10110.228516
10135.638672
10085.297852
10100.067383
10036.277344
10089.018555
10153.895508
10104.058594
10128.011719
10063.486328
10105.836914
10075.180664
10095.611328
10147.334961
10092.192383
10087.140625
10155.916016
10232.381836
10122.627930
10157.358398
10149.351562
10202.504883
10180.079102
10184.034180
10159.324219
10113.156250
10101.347656
10017.402344
10058.125977
10041.964844
10078.304688
10071.448242
10072.578125
10180.255859
10118.588867
10086.488281
10064.472656
10103.764648
10055.382812
10107.404297
10110.687500
10123.928711
10073.177734
10155.955078
10115.639648
10004.435547
9982.888672
10020.273438
9987.028320
10116.488281
10153.740234
10162.923828
10089.521484
10092.657227
10091.791016
10095.422852
10123.398438
10049.277344
10090.005859
10204.851562
10189.305664
10173.638672
10164.051758
10078.860352
10122.650391
10119.505859
10151.155273
10056.573242
10086.819336
10097.557617
10030.698242
10071.127930
10057.497070
9976.660156
10024.713867
10160.341797
10086.985352
9999.022461
10033.959961
10018.222656
10018.321289
10010.932617
9947.663086
9996.525391
10049.608398
10041.773438
10032.833984
10008.308594
10047.022461
10009.650391
9984.864258
9995.434570
10014.552734
10010.139648
10014.671875
10072.689453
10011.784180
10072.393555
10084.512695
10079.157227
10048.992188
10049.343750
10099.464844
10046.046875
10084.715820
10065.228516
10046.261719
10068.540039
10078.649414
10006.382812
10051.448242
10041.737305
10098.645508
10071.576172
10050.397461
10123.188477
10091.019531
10081.162109
10005.754883
9999.005859
10093.292969
10131.428711
10112.575195
10077.249023
10054.333008
10044.164062
9997.891602
10012.979492
10049.123047
10081.281250
10102.096680
10057.176758
9980.671875
10007.909180
9953.014648
10005.761719
10008.536133
9978.546875
9968.859375
9995.494141
10011.507812
9982.325195
9984.673828
9989.522461
9986.305664
9918.679688
9938.826172
9959.471680
9917.320312
9991.003906
9966.652344
10039.411133
10028.108398
10104.750977
9982.048828
9969.149414
9986.301758
9971.998047
10011.278320
10006.742188
9963.420898
10023.985352
10071.284180
10074.994141
10087.526367
9956.731445
10022.696289
10022.884766
10013.987305
10051.017578
10025.016602
9933.148438
9999.828125
9998.777344
10024.815430
10008.663086
10014.508789
10008.609375
10026.286133
10050.007812
10069.262695
10008.854492
10021.143555
10098.226562
10097.566406
10019.310547
9969.323242
10001.347656
10009.200195
9981.114258
9975.383789
9949.108398
10017.432617
10093.686523
10063.604492
10022.463867
10010.306641
10025.437500
10024.867188
9937.815430
9949.201172
9975.241211
9987.700195
10018.898438
9961.513672
9978.728516
9962.821289
10002.672852
9974.140625
9981.186523
9968.997070
9980.036133
9927.055664
9991.963867
9978.207031
10006.457031
10034.946289
10046.886719
9982.187500
9983.205078
9998.832031
9959.263672
9974.892578
9981.234375
9926.957031
9984.333984
9942.988281
9986.398438
10021.080078
9974.139648
10004.211914
9974.531250
10028.492188
9994.200195
9955.534180
9955.557617
9969.232422
9999.040039
9916.363281
9975.320312
10034.395508
10028.409180
9994.726562
10023.882812
10072.626953
10036.944336
9991.333008
9947.513672
9933.539062
9949.416016
9918.806641
9994.330078
10057.591797
9980.565430
10017.726562
9993.931641
9994.829102
9996.509766
9969.284180
9998.021484
9939.213867
10019.645508
10057.744141
10038.205078
9934.895508
9983.032227
9981.460938
9953.924805
9975.810547
9996.527344
10029.101562
10089.264648
10021.566406
10017.334961
9984.916016
9959.364258
9996.476562
9987.356445
9922.207031
9960.067383
9990.520508
9953.574219
9992.153320
10030.358398
10045.393555
10071.929688
10013.409180
9931.370117
9954.939453
9961.473633
9911.647461
9907.467773
9944.365234
9951.238281
9890.031250
9787.722656
9861.006836
9889.362305
9904.694336
9934.583984
9958.123047
9962.240234
9934.905273
9965.708984
9957.665039
10041.397461
10017.025391
10007.228516
10070.684570
10094.546875
10067.526367
10031.383789
9963.513672
10039.069336
10091.563477
10025.542969
10023.913086
10043.930664
10010.526367
9957.845703
9919.032227
9931.691406
9975.790039
9907.415039
9936.778320
9994.787109
10015.569336
9997.005859
9995.201172
9930.504883
9949.275391
9879.108398
9848.263672
9944.223633
9962.372070
9988.548828
9972.983398
9985.820312
9961.384766
9964.974609
9934.578125
9909.574219
9981.044922
10020.879883
10025.822266
9979.860352
9994.145508
9999.921875
10007.574219
9982.315430
9912.416992
9892.783203
9864.503906
9885.613281
9920.124023
9945.021484
9921.447266
10012.120117
9974.220703
10026.967773
9939.029297
10007.670898
9932.696289
9982.303711
9996.575195
9976.733398
9997.109375
9936.691406
9917.084961
9937.065430
9965.402344
9957.022461
9953.669922
9991.736328
9990.395508
9989.675781
9934.715820
9976.403320
10017.543945
9978.679688
9928.974609
9882.700195
9939.497070
9925.382812
9978.685547
9906.958984
9944.618164
9943.383789
10020.172852
10045.066406
10036.352539
10019.749023
10034.285156
10009.625000
9902.005859
9897.004883
9904.169922
9932.737305
9998.168945
9893.284180
10002.347656
9990.694336
9924.201172
9933.726562
9861.402344
9894.002930
9898.118164
9929.978516
9960.468750
9911.615234
9981.073242
10068.171875
10009.400391
9952.489258
9902.554688
9927.807617
9902.933594
9897.338867
9920.323242
9874.300781
9883.760742
9932.377930
9983.062500
9918.320312
9893.229492
9962.189453
9953.469727
10021.930664
9928.663086
9940.747070
9998.299805
10081.014648
9978.806641
10033.236328
9949.245117
10076.068359
10071.228516
10030.527344
10117.886719
9989.583984
9960.245117
9910.083008
9940.817383
9996.702148
10026.770508
10037.192383
10102.867188
10043.412109
10059.339844
9969.685547
9972.935547
9993.174805
9961.811523
9942.233398
9912.062500
9947.465820
9900.347656
10031.093750
10019.016602
10014.889648
10002.556641
10005.401367
10034.503906
10050.419922
9984.717773
9945.290039
9918.352539
9840.589844
9848.455078
9856.284180
9894.255859
9871.433594
9951.825195
9899.788086
9852.411133
9869.039062
9941.879883
9922.481445
9973.856445
10018.004883
9985.183594
9983.652344
9951.791016
9970.952148
9944.345703
9943.090820
9897.388672
9896.590820
9881.899414
9945.696289
9876.032227
9891.866211
9893.504883
9959.188477
9955.228516
9906.351562
9862.564453
9888.771484
9855.250977
9870.500000
9841.601562
9887.423828
9874.286133
9865.331055
9896.264648
9880.596680
9921.904297
9876.593750
9955.250000
9923.932617
9941.336914
9926.766602
9876.532227
9957.770508
9820.670898
9856.251953
9897.100586
9948.305664
9981.419922
9954.275391
10012.392578
9971.163086
9971.557617
9977.532227
9883.144531
9926.351562
9903.930664
9886.314453
9915.369141
9917.522461
9884.620117
9866.430664
9824.268555
9863.294922
9881.555664
9824.277344
9806.473633
9822.008789
9827.610352
9868.176758
9825.162109
9888.347656
9928.251953
9958.482422
9989.671875
9916.937500
9895.021484
9864.453125
9912.694336
9934.902344
9875.413086
9864.005859
9933.722656
9975.679688
10015.577148
10040.930664
10077.386719
10046.676758
10076.026367
9988.561523
9967.264648
9967.628906
9976.969727
9992.633789
9991.021484
9986.796875
10029.653320
9992.626953
9973.919922
9989.417969
9994.714844
10097.826172
10064.925781
10089.588867
10003.527344
10035.675781
9977.477539
10044.057617
9951.598633
9974.923828
10032.620117
10088.302734
10059.879883
10043.564453
10020.753906
10058.951172
9964.403320
9943.025391
9941.456055
9980.792969
10041.346680
10051.615234
9991.080078
9978.930664
9944.176758
10025.841797
10021.385742
10081.336914
10016.872070
10009.739258
9978.790039
9988.136719
9962.088867
10007.458984
9855.081055
9891.557617
10043.458984
10129.575195
10158.252930
10061.305664
10023.127930
10044.181641
9995.203125
10010.904297
10086.902344
10065.396484
10062.011719
10107.510742
10060.995117
10168.163086
10115.549805
10097.707031
10115.666016
10074.742188
10066.458984
10078.673828
10041.481445
10092.110352
10111.355469
10108.342773
10145.389648
10086.604492
10078.708984
10014.294922
9999.765625
9987.637695
9974.384766
9940.672852
9947.342773
10049.899414
10089.839844
10022.861328
9999.450195
10006.437500
10027.978516
10059.046875
9995.574219
10006.567383
9930.129883
9945.535156
9944.332031
9931.280273
9961.821289
9994.132812
9987.091797
9963.268555
10017.779297
10002.785156
9985.407227
9963.837891
10000.005859
9988.029297
10061.332031
10027.618164
9988.698242
9964.341797
10000.302734
10017.463867
10013.099609
10008.882812
9976.970703
10027.553711
10034.907227
10038.775391
10054.211914
10013.702148
10057.918945
10034.922852
10033.744141
```
