## Supplementary material for "Functional connectivity across the human subcortical auditory system using an autoregressive matrix-Gaussian copula graphical model approach with partial correlations": Code: roi-02_mean_ts.txt

```
11146.529297
11048.383789
11034.145508
11031.573242
11037.906250
11039.996094
11024.120117
10967.325195
10970.114258
10940.113281
10940.460938
10970.457031
10965.284180
10918.098633
10924.931641
10940.523438
10924.364258
10950.313477
10899.400391
10875.134766
10880.223633
10888.689453
10864.049805
10876.268555
10897.106445
10926.053711
10924.983398
10927.853516
10961.446289
10951.507812
10910.385742
10875.783203
10898.913086
10926.459961
10960.881836
10951.156250
10968.055664
10993.429688
10984.724609
10953.852539
10931.676758
10922.394531
10877.864258
10851.136719
10841.652344
10816.256836
10814.868164
10836.621094
10880.875000
10929.541016
10880.447266
10876.630859
10889.107422
10897.501953
10887.303711
10805.518555
10812.583984
10827.879883
10827.421875
10811.803711
10791.194336
10783.205078
10824.337891
10827.617188
10804.721680
10801.389648
10828.167969
10858.094727
10868.297852
10830.001953
10822.998047
10862.333984
10885.973633
10900.306641
10886.465820
10854.892578
10869.946289
10898.387695
10871.434570
10848.529297
10803.104492
10850.650391
10862.096680
10855.369141
10812.731445
10830.752930
10846.038086
10847.968750
10827.368164
10848.093750
10897.899414
10908.583984
10902.793945
10872.006836
10871.644531
10915.753906
10920.118164
10873.001953
10852.306641
10863.262695
10857.721680
10840.567383
10850.977539
10893.257812
10909.459961
10898.346680
10857.138672
10859.899414
10880.943359
10855.004883
10840.146484
10808.818359
10814.884766
10835.378906
10887.472656
10866.234375
10853.177734
10867.583984
10894.578125
10868.404297
10832.248047
10804.026367
10823.632812
10883.921875
10895.717773
10891.465820
10859.554688
10874.250000
10864.269531
10855.388672
10806.557617
10805.973633
10845.534180
10871.872070
10890.232422
10880.745117
10905.159180
10900.388672
10851.909180
10847.852539
10851.019531
10861.684570
10883.461914
10868.020508
10851.289062
10854.391602
10866.367188
10851.877930
10808.066406
10806.787109
10840.550781
10868.647461
10862.922852
10850.967773
10822.023438
10838.688477
10816.390625
10804.882812
10781.315430
10782.564453
10806.632812
10827.657227
10823.180664
10781.090820
10793.812500
10820.291992
10823.724609
10812.291992
10768.863281
10797.091797
10822.356445
10840.976562
10848.805664
10833.142578
10848.839844
10841.613281
10808.351562
10783.213867
10782.415039
10811.811523
10863.639648
10884.568359
10850.988281
10814.270508
10816.122070
10812.573242
10813.714844
10765.240234
10774.501953
10821.794922
10853.301758
10863.333984
10847.265625
10848.689453
10878.287109
10859.038086
10828.612305
10798.371094
10812.234375
10854.420898
10855.646484
10821.260742
10821.659180
10809.824219
10816.861328
10781.050781
10745.936523
10764.850586
10808.181641
10825.659180
10819.840820
10788.542969
10801.015625
10839.488281
10887.658203
10869.277344
10889.832031
10939.276367
10909.994141
10870.581055
10833.607422
10815.170898
10797.264648
10798.086914
10788.987305
10805.322266
10862.671875
10844.924805
10811.361328
10800.590820
10805.899414
10811.023438
10821.884766
10796.651367
10784.608398
10810.984375
10853.841797
10880.442383
10855.837891
10824.545898
10829.648438
10817.699219
10802.183594
10796.823242
10852.788086
10845.237305
10814.663086
10742.777344
10723.482422
10740.370117
10757.527344
10783.779297
10754.220703
10745.398438
10820.008789
10834.223633
10804.281250
10750.159180
10753.924805
10793.688477
10805.407227
10773.899414
10801.901367
10797.339844
10778.269531
10783.852539
10765.459961
10735.402344
10750.845703
10698.670898
10748.749023
10801.296875
10778.735352
10756.800781
10751.912109
10729.237305
10728.706055
10722.698242
10721.811523
10808.819336
10868.169922
10865.264648
10813.208008
10782.840820
10812.169922
10830.194336
10823.175781
10784.599609
10763.643555
10769.556641
10793.372070
10763.416992
10718.527344
10700.411133
10722.270508
10721.342773
10734.292969
10730.782227
10752.649414
10743.833008
10749.504883
10715.104492
10691.308594
10705.579102
10734.052734
10741.000000
10723.992188
10713.490234
10721.416016
10722.999023
10725.831055
10683.332031
10693.065430
10684.778320
10710.160156
10740.610352
10689.208984
10714.464844
10730.959961
10741.562500
10715.552734
10697.291016
10721.980469
10738.413086
10742.198242
10724.380859
10762.195312
10764.190430
10769.057617
10761.105469
10775.836914
10802.695312
10782.422852
10760.318359
10743.052734
10815.594727
10830.410156
10850.878906
10804.961914
10774.322266
10787.318359
10782.100586
10768.913086
10752.703125
10766.220703
10743.410156
10737.914062
10702.977539
10705.030273
10745.529297
10782.087891
10748.216797
10719.977539
10739.746094
10739.655273
10752.573242
10723.078125
10701.668945
10720.288086
10725.842773
10704.051758
10666.220703
10660.375000
10686.400391
10698.147461
10686.627930
10674.361328
10679.700195
10719.619141
10732.763672
10732.355469
10681.349609
10692.808594
10744.241211
10794.428711
10795.100586
10769.904297
10757.244141
10778.507812
10757.127930
10749.932617
10735.332031
10702.720703
10751.560547
10734.888672
10764.517578
10716.274414
10694.105469
10731.883789
10735.608398
10741.624023
10696.185547
10659.431641
10730.387695
10743.061523
10728.568359
10710.096680
10763.614258
10760.239258
10766.893555
10751.822266
10720.119141
10717.095703
10711.812500
10735.250977
10712.066406
10686.239258
10737.566406
10753.368164
10709.850586
10668.240234
10686.862305
10709.211914
10700.645508
10699.550781
10660.697266
10681.240234
10704.249023
10680.904297
10656.479492
10647.696289
10656.417969
10687.122070
10685.514648
10660.697266
10645.990234
10662.202148
10662.391602
10645.682617
10614.998047
10663.143555
10673.658203
10680.271484
10651.709961
10592.756836
10619.449219
10654.215820
10650.704102
10629.396484
10637.202148
10672.599609
10675.704102
10658.187500
10616.331055
10594.642578
10603.688477
10628.760742
10661.730469
10642.352539
10601.952148
10655.757812
10671.650391
10653.007812
10622.958984
10608.730469
10646.342773
10665.580078
10690.845703
10636.201172
10638.369141
10694.772461
10707.534180
10687.393555
10663.247070
10662.411133
10679.244141
10662.693359
10591.579102
10582.730469
10595.577148
10661.214844
10635.141602
10606.041016
10603.879883
10634.350586
10656.068359
10646.460938
10620.177734
10602.133789
10566.005859
10604.643555
10626.920898
10647.478516
10660.747070
10694.553711
10724.560547
10716.577148
10632.287109
10608.231445
10600.146484
10634.953125
10666.587891
10640.264648
10638.624023
10655.779297
10639.608398
10586.208008
10553.415039
10520.513672
10560.418945
10573.348633
10588.397461
10573.415039
10524.964844
10525.349609
10604.786133
10665.011719
10675.326172
10605.605469
10581.092773
10555.590820
10585.972656
10578.318359
10569.419922
10575.346680
10576.447266
10585.224609
10565.574219
10571.621094
10606.840820
10611.411133
10610.489258
10627.296875
10662.338867
10697.331055
10704.174805
10679.698242
10663.833984
10696.309570
10730.569336
10698.952148
10680.231445
10707.780273
10699.099609
10710.772461
10715.556641
10755.615234
10744.249023
10725.549805
10696.018555
10690.557617
10683.542969
10669.239258
10632.071289
10630.529297
10653.218750
10644.570312
10650.139648
10680.686523
10662.234375
10673.936523
10644.808594
10643.419922
10666.145508
10693.267578
10701.115234
10658.689453
10645.924805
10646.806641
10652.379883
10635.561523
10593.257812
10613.414062
10656.504883
10666.708984
10641.102539
10616.823242
10640.541992
10656.821289
10623.507812
10605.138672
10594.547852
10589.261719
10576.106445
10571.340820
10566.597656
10576.305664
10573.427734
10549.229492
10558.590820
10623.074219
10631.332031
10619.290039
10549.921875
10602.302734
10623.143555
10581.412109
10594.084961
10567.428711
10605.773438
10606.050781
10587.587891
10574.689453
10601.482422
10599.858398
10573.370117
10545.939453
10584.982422
10590.720703
10627.004883
10614.871094
10587.704102
10599.679688
10581.934570
10591.696289
10578.625977
10603.439453
10630.416992
10682.392578
10698.406250
10650.624023
10641.363281
10623.848633
10596.456055
10556.360352
10540.938477
10566.302734
10575.658203
10585.460938
10536.414062
10594.865234
10626.691406
10639.145508
10610.700195
10568.472656
10585.885742
10591.609375
10607.369141
10578.483398
10503.915039
10596.767578
10609.684570
10642.599609
10576.926758
10572.310547
10615.707031
10597.251953
10598.296875
10554.926758
10522.807617
10548.928711
10586.904297
10581.400391
10555.732422
10567.920898
10600.616211
10635.548828
10592.570312
10577.489258
10596.506836
10624.581055
10637.721680
10634.225586
10590.191406
10615.079102
10575.565430
10617.715820
10647.817383
10636.043945
10579.023438
10595.377930
10569.742188
10587.582031
10557.340820
10589.537109
10663.552734
10687.045898
10643.012695
10647.327148
10645.458984
10641.167969
10579.437500
10561.810547
10581.417969
10599.375000
10590.391602
10545.695312
10544.293945
10567.549805
10617.620117
10626.280273
10608.445312
10615.900391
10654.452148
10659.456055
10654.897461
10607.343750
10588.952148
10598.044922
10631.162109
10624.294922
10620.428711
10605.322266
10650.750977
10659.588867
10633.386719
10616.548828
10591.625977
10601.395508
10639.890625
10644.134766
10632.942383
10625.289062
10654.704102
10668.679688
10656.642578
10617.781250
10614.846680
10631.956055
10620.625000
10614.777344
10596.872070
10662.257812
10685.498047
10675.685547
10656.807617
10640.162109
10606.795898
10611.727539
10562.975586
10555.833984
10560.297852
10588.398438
10598.141602
10592.569336
10613.175781
10644.324219
10685.331055
10692.151367
10657.574219
10636.795898
10673.406250
10650.249023
10657.766602
10615.685547
10605.463867
10631.103516
10645.394531
10644.600586
10623.183594
10615.844727
10648.579102
10680.838867
10636.804688
10634.005859
10631.646484
10654.317383
10645.808594
10640.177734
10604.855469
10607.792969
10657.655273
10697.259766
10700.236328
10666.167969
10598.897461
10602.711914
10648.972656
10649.278320
10619.173828
10614.727539
10617.035156
10651.232422
10682.024414
10667.895508
10630.423828
10668.465820
10693.726562
10679.449219
10667.000000
10629.233398
10619.815430
10647.284180
10641.017578
10636.749023
10628.635742
10680.595703
10671.620117
10663.482422
10628.390625
10611.275391
10621.512695
10635.338867
10640.621094
10610.510742
10638.939453
10628.537109
10655.103516
10634.165039
10617.678711
10632.996094
10658.389648
10694.783203
10669.272461
10640.530273
10678.696289
10670.857422
10656.908203
10627.203125
10638.000000
10642.764648
10659.443359
10645.635742
10675.026367
10714.137695
10729.603516
10649.643555
10653.481445
10667.778320
10685.269531
10647.502930
10638.539062
10675.004883
10640.161133
10587.699219
10600.889648
10609.892578
10605.784180
10544.348633
10571.767578
10594.183594
10557.856445
10558.487305
10518.184570
10529.714844
10571.418945
10555.014648
10581.558594
10586.452148
10595.600586
10576.530273
10565.784180
10529.731445
10519.706055
10576.170898
10597.122070
10600.958008
10568.450195
10549.187500
10575.517578
10584.922852
10626.208008
10590.561523
10538.400391
10569.698242
10598.363281
10624.393555
10602.527344
10570.762695
10602.634766
10640.874023
10664.568359
10649.398438
10645.990234
10679.051758
10658.936523
10608.134766
10575.173828
10598.837891
10626.471680
10631.923828
10616.807617
10679.440430
10680.757812
10671.075195
10629.060547
10619.668945
10644.291016
10638.840820
10628.032227
10597.409180
10557.473633
10575.492188
10610.032227
10613.355469
10590.874023
10580.420898
10609.514648
10645.869141
10646.324219
10622.177734
10583.728516
10619.956055
10648.808594
10653.743164
10629.914062
10575.790039
10608.780273
10615.398438
10584.234375
10554.504883
10576.916016
10616.819336
10661.988281
10644.560547
10616.105469
10618.023438
10636.757812
10628.935547
10597.166992
```
