## Supplementary material for "Functional connectivity across the human subcortical auditory system using an autoregressive matrix-Gaussian copula graphical model approach with partial correlations": Code: roi-03_mean_ts.txt

```
11351.733398
11320.528320
11277.447266
11235.886719
11131.305664
11189.261719
11205.747070
11169.567383
11186.394531
11166.515625
11218.629883
11178.673828
11203.479492
11117.784180
11120.915039
11172.703125
11140.866211
11150.790039
11153.786133
11183.857422
11157.171875
11092.302734
11082.357422
11115.568359
11106.143555
11157.105469
11139.564453
11139.955078
11195.512695
11219.803711
11070.750000
11123.492188
11236.280273
11222.456055
11226.313477
11191.797852
11187.650391
11196.805664
11200.576172
11171.344727
11206.156250
11209.201172
11209.041992
11205.443359
11130.443359
11086.917969
11105.905273
11148.767578
11171.037109
11254.127930
11160.786133
11150.730469
11257.562500
11176.832031
11214.747070
11116.323242
11098.780273
11136.496094
11161.364258
11187.667969
11088.986328
11066.069336
11158.871094
11151.968750
11109.292969
11138.110352
11211.855469
11137.625977
11223.929688
11107.859375
11083.905273
11144.704102
11157.752930
11142.576172
11187.045898
11169.755859
11133.772461
11193.699219
11161.980469
11113.304688
11134.024414
11048.913086
11156.055664
11157.501953
11131.296875
11187.293945
11220.956055
11193.556641
11187.312500
11237.723633
11190.799805
11229.921875
11108.261719
11126.388672
11128.561523
11182.604492
11198.709961
11127.921875
11175.751953
11229.296875
11277.774414
11175.712891
11161.479492
11302.074219
11182.786133
11206.880859
11160.527344
11159.679688
11223.434570
11185.884766
11151.046875
11135.598633
11196.309570
11256.446289
11294.472656
11247.141602
11202.567383
11176.383789
11224.992188
11183.327148
11064.774414
11073.472656
11139.925781
11172.485352
11194.828125
11137.300781
11114.879883
11091.719727
11153.205078
11158.792969
11132.462891
11136.870117
11153.804688
11199.908203
11181.665039
11140.040039
11187.864258
11255.334961
11162.841797
11137.546875
11234.718750
11227.859375
11193.122070
11174.412109
11205.991211
11188.339844
11170.735352
11215.358398
11141.158203
11106.139648
11125.551758
11205.739258
11191.668945
11219.025391
11225.207031
11232.757812
11196.175781
11190.177734
11070.162109
11102.730469
11174.106445
11226.266602
11221.345703
11163.134766
11208.106445
11209.947266
11235.457031
11178.848633
11199.582031
11133.648438
11247.023438
11219.680664
11238.402344
11234.873047
11243.210938
11247.722656
11235.311523
11156.357422
11152.555664
11173.165039
11306.623047
11263.044922
11238.176758
11241.622070
11198.944336
11225.591797
11183.044922
11190.031250
11205.686523
11266.325195
11267.631836
11191.071289
11219.213867
11185.980469
11232.002930
11231.054688
11138.291016
11101.244141
11209.774414
11240.437500
11256.602539
11220.972656
11229.463867
11224.029297
11186.884766
11156.222656
11136.280273
11182.304688
11218.604492
11220.260742
11212.572266
11122.422852
11238.926758
11299.581055
11346.617188
11297.808594
11280.559570
11296.987305
11222.885742
11292.420898
11253.104492
11233.038086
11187.157227
11199.618164
11173.335938
11154.494141
11154.207031
11227.281250
11185.258789
11087.741211
11193.243164
11265.220703
11146.556641
11129.657227
11156.118164
11171.990234
11247.145508
11253.157227
11252.263672
11164.342773
11323.492188
11288.271484
11280.174805
11249.266602
11312.767578
11249.463867
11205.462891
11132.949219
11125.760742
11132.469727
11131.658203
11165.091797
11098.600586
11185.378906
11250.429688
11258.219727
11186.162109
11124.146484
11098.761719
11153.966797
11316.248047
11199.447266
11277.890625
11189.419922
11210.591797
11164.002930
11186.380859
11123.876953
11127.171875
11134.648438
11202.174805
11286.670898
11261.890625
11221.775391
11189.316406
11257.671875
11243.019531
11186.606445
11165.416016
11302.858398
11360.130859
11339.530273
11259.236328
11202.114258
11225.209961
11221.078125
11216.774414
11178.262695
11178.747070
11175.966797
11188.186523
11242.514648
11151.787109
11102.435547
11107.688477
11072.847656
11147.667969
11144.582031
11128.473633
11117.392578
11115.679688
11085.247070
11075.270508
11130.530273
11166.232422
11176.345703
11170.350586
11133.292969
11142.200195
11117.977539
11091.984375
11059.474609
11147.582031
11139.562500
11163.898438
11116.028320
11177.308594
11154.305664
11201.236328
11230.905273
11186.008789
11160.955078
11214.757812
11276.444336
11218.558594
11205.257812
11249.379883
11239.537109
11178.208008
11162.026367
11160.763672
11224.583008
11186.035156
11220.375977
11194.286133
11236.512695
11274.536133
11193.618164
11149.115234
11171.392578
11179.245117
11256.767578
11253.687500
11278.834961
11245.124023
11175.232422
11150.385742
11166.221680
11214.619141
11207.934570
11252.227539
11259.759766
11216.492188
11134.653320
11209.440430
11169.081055
11163.876953
11144.541992
11185.857422
11170.017578
11146.811523
11155.626953
11161.120117
11165.162109
11187.233398
11206.108398
11108.534180
11157.059570
11122.895508
11158.842773
11137.072266
11147.140625
11173.452148
11244.396484
11265.959961
11244.415039
11186.599609
11127.143555
11193.078125
11192.065430
11206.548828
11122.971680
11184.135742
11268.132812
11296.282227
11275.620117
11192.109375
11219.696289
11239.154297
11203.440430
11213.131836
11136.255859
11147.303711
11192.072266
11221.591797
11246.032227
11197.617188
11182.064453
11222.084961
11170.132812
11208.866211
11236.016602
11240.982422
11286.652344
11301.847656
11211.751953
11215.107422
11239.654297
11249.593750
11191.825195
11119.915039
11163.631836
11175.157227
11272.623047
11257.926758
11245.998047
11227.044922
11227.028320
11239.376953
11184.831055
11194.370117
11266.924805
11249.665039
11257.684570
11167.799805
11183.412109
11149.179688
11176.975586
11148.707031
11145.475586
11179.492188
11212.368164
11197.482422
11112.587891
11155.185547
11135.642578
11173.374023
11180.453125
11194.308594
11213.385742
11217.399414
11243.783203
11154.194336
11104.867188
11127.245117
11199.010742
11171.895508
11151.440430
11141.804688
11179.631836
11199.109375
11228.389648
11222.453125
11188.015625
11133.519531
11177.067383
11233.867188
11163.209961
11190.931641
11181.293945
11271.842773
11277.239258
11229.241211
11168.890625
11191.887695
11234.874023
11221.356445
11158.432617
11184.344727
11194.292969
11236.042969
11215.087891
11197.569336
11171.362305
11182.722656
11140.217773
11194.048828
11216.344727
11142.426758
11137.899414
11170.404297
11210.438477
11241.159180
11252.531250
11219.525391
11205.778320
11192.405273
11124.984375
11151.081055
11173.929688
11213.803711
11258.467773
11235.084961
11286.874023
11280.272461
11260.098633
11201.774414
11190.255859
11184.083984
11163.325195
11161.829102
11190.645508
11142.615234
11143.412109
11159.027344
11232.864258
11339.787109
11361.322266
11248.477539
11240.952148
11228.311523
11223.010742
11229.930664
11245.491211
11196.946289
11102.347656
11070.016602
11078.634766
11180.005859
11214.850586
11191.752930
11194.772461
11167.778320
11248.167969
11327.248047
11308.206055
11249.175781
11286.582031
11250.709961
11326.123047
11327.702148
11284.199219
11300.660156
11309.067383
11329.862305
11332.905273
11304.844727
11359.666016
11284.865234
11253.212891
11197.618164
11217.342773
11220.922852
11218.825195
11204.375000
11222.399414
11217.325195
11263.155273
11299.884766
11239.799805
11192.180664
11209.208984
11163.165039
11267.870117
11327.190430
11320.618164
11295.777344
11271.637695
11332.379883
11313.053711
11213.725586
11173.519531
11281.283203
11283.924805
11367.729492
11330.215820
11285.760742
11377.586914
11307.508789
11265.209961
11247.867188
11250.581055
11255.332031
11228.752930
11190.803711
11220.596680
11195.138672
11216.333984
11161.392578
11250.162109
11306.044922
11319.221680
11217.702148
11236.176758
11303.564453
11302.205078
11236.412109
11303.873047
11313.649414
11242.856445
11274.800781
11278.010742
11281.780273
11231.757812
11273.443359
11272.839844
11224.207031
11260.059570
11280.815430
11353.190430
11279.938477
11274.902344
11247.691406
11256.035156
11229.662109
11147.745117
11204.994141
11245.067383
11277.671875
11278.944336
11344.803711
11325.221680
11334.201172
11320.764648
11273.575195
11172.373047
11261.221680
11204.913086
11214.943359
11162.151367
11192.620117
11266.339844
11284.064453
11240.885742
11231.985352
11239.945312
11264.780273
11262.994141
11240.030273
11254.054688
11283.902344
11359.095703
11369.732422
11309.810547
11218.103516
11301.565430
11286.773438
11249.063477
11186.959961
11225.735352
11215.527344
11260.200195
11297.438477
11253.942383
11272.980469
11307.814453
11320.444336
11274.744141
11269.069336
11242.167969
11263.075195
11311.705078
11328.145508
11403.072266
11440.281250
11463.694336
11368.989258
11437.233398
11356.328125
11399.031250
11385.663086
11322.921875
11300.857422
11269.841797
11311.530273
11341.364258
11327.354492
11299.319336
11342.308594
11319.670898
11360.078125
11256.219727
11209.739258
11282.344727
11305.465820
11257.649414
11210.025391
11250.128906
11324.105469
11385.024414
11328.126953
11288.653320
11286.020508
11339.435547
11373.311523
11270.041992
11188.321289
11220.932617
11239.314453
11235.317383
11165.427734
11141.992188
11209.836914
11306.763672
11261.333984
11206.728516
11200.130859
11236.524414
11217.134766
11302.049805
11333.381836
11350.615234
11294.578125
11271.236328
11354.645508
11296.008789
11225.309570
11246.716797
11280.462891
11265.494141
11240.349609
11229.215820
11269.871094
11317.022461
11347.865234
11328.912109
11290.645508
11233.617188
11244.385742
11230.491211
11326.781250
11218.862305
11177.202148
11204.946289
11246.187500
11237.703125
11234.079102
11280.540039
11247.235352
11286.964844
11319.655273
11334.742188
11259.033203
11274.705078
11247.809570
11230.957031
11259.552734
11348.173828
11315.247070
11346.715820
11319.129883
11345.784180
11348.230469
11311.254883
11299.841797
11299.248047
11285.375977
11251.920898
11245.606445
11303.966797
11231.356445
11270.037109
11291.845703
11307.183594
11265.134766
11245.802734
11270.712891
11287.979492
11296.833984
11298.980469
11205.033203
11276.602539
11335.210938
11324.574219
11301.149414
11312.557617
11341.187500
11293.401367
11267.837891
11242.551758
11341.185547
11254.308594
11279.955078
11280.819336
11327.145508
11382.053711
11397.206055
11400.684570
11426.721680
11360.934570
11294.263672
11376.224609
11333.426758
11375.944336
11312.236328
11364.666992
11357.691406
11301.843750
11274.363281
11265.524414
11331.935547
11380.379883
11400.975586
11392.128906
11389.655273
11400.274414
11396.396484
11323.494141
11262.505859
11341.655273
11369.357422
11412.610352
11377.278320
11385.397461
11415.657227
11400.884766
11352.026367
11346.600586
11346.817383
11350.829102
11378.856445
11344.134766
11416.319336
11411.301758
11344.235352
11349.446289
11446.283203
11448.780273
11419.517578
11348.491211
11385.330078
11374.523438
11358.245117
11403.070312
11339.312500
11386.373047
11424.746094
11474.518555
11520.763672
11486.544922
11514.057617
11421.654297
11393.719727
11447.903320
11360.479492
11529.809570
11534.702148
11423.635742
11511.060547
11498.129883
11563.925781
11582.387695
11580.616211
11578.539062
11565.486328
11548.143555
11619.924805
11559.050781
11550.988281
11667.037109
11625.834961
11589.639648
11610.177734
11561.935547
11553.873047
11523.660156
11506.377930
11503.520508
11540.086914
11571.033203
11584.614258
11619.311523
11591.828125
11540.458008
11501.888672
11522.529297
11518.055664
11521.641602
11517.829102
11433.497070
11423.774414
11440.195312
11529.729492
11563.314453
11544.482422
11502.982422
11468.617188
11520.324219
11534.075195
11437.090820
11480.896484
11465.360352
11525.899414
11602.916016
11449.518555
11481.540039
11447.460938
11564.196289
11542.234375
11519.363281
11444.388672
11446.652344
11601.540039
11547.459961
11546.735352
11505.850586
11548.179688
11628.296875
11635.572266
11506.160156
```
