## Supplementary material for "Functional connectivity across the human subcortical auditory system using an autoregressive matrix-Gaussian copula graphical model approach with partial correlations": Code: roi-04_mean_ts.txt

```
8668.910156
8446.240234
8763.085938
8229.965820
8517.449219
8759.262695
8586.865234
8732.906250
8480.653320
8376.408203
8597.569336
8414.302734
8453.318359
8572.704102
8517.839844
8570.601562
8151.115234
8671.408203
8584.416992
8633.144531
8923.174805
8618.216797
8556.271484
8584.710938
8486.900391
8485.263672
8588.214844
8707.371094
8361.775391
8447.009766
8271.015625
8607.772461
8565.507812
8561.802734
8631.964844
8695.065430
8454.289062
8328.406250
8544.568359
8633.128906
8677.109375
8361.209961
8595.427734
8609.628906
8655.880859
8523.156250
8779.863281
8881.680664
8395.320312
8520.611328
8489.031250
8571.501953
8612.167969
8767.583984
8403.080078
8217.994141
8463.843750
8572.388672
8681.382812
8683.914062
8701.470703
8781.868164
8775.992188
8690.289062
8653.564453
8778.828125
8681.375000
8601.150391
8712.109375
8912.447266
8565.527344
8672.941406
8514.900391
8554.337891
8546.802734
8815.083984
8720.993164
8793.800781
8834.634766
8554.138672
8559.509766
8969.853516
8593.460938
8557.380859
8564.328125
8936.349609
9022.931641
8680.513672
8850.687500
8457.379883
8662.383789
8700.568359
8823.439453
8776.201172
8844.939453
8642.876953
8604.037109
8627.472656
8616.394531
8769.961914
8435.096680
8780.230469
8561.225586
8862.264648
8524.875000
8587.606445
8768.455078
8658.214844
8776.569336
8479.889648
8790.869141
8744.306641
8573.349609
8795.579102
8642.730469
8542.744141
8782.544922
8795.669922
8786.076172
8524.625977
8563.533203
8526.129883
8694.213867
8782.546875
8752.189453
8735.196289
8788.875977
8676.645508
8755.379883
8877.631836
8790.694336
8717.095703
8868.181641
8970.066406
8600.841797
8561.625000
8574.175781
8988.089844
8774.848633
8618.777344
8789.835938
8643.312500
8577.218750
8355.699219
8634.867188
8884.626953
8863.416016
8597.438477
8661.332031
8701.875000
8716.672852
8990.933594
8566.712891
8881.752930
8732.447266
8806.513672
8451.300781
8425.332031
8694.667969
8614.648438
8758.736328
8688.960938
8844.689453
8672.328125
8747.174805
8635.830078
8418.962891
8592.703125
8863.192383
8753.124023
8663.820312
8967.791016
8658.039062
9012.267578
8611.061523
8560.250977
8667.240234
8709.416016
8613.741211
8736.921875
8652.550781
8747.513672
8638.816406
8762.462891
8695.595703
8596.619141
8516.288086
8612.419922
8801.050781
8466.594727
8530.857422
8579.748047
8675.945312
8564.390625
8732.505859
8739.959961
8772.390625
8590.744141
8384.117188
8178.039551
8876.161133
9113.524414
8750.619141
8593.625000
8599.792969
8764.272461
8416.275391
8764.831055
8840.720703
8783.384766
8597.191406
8863.828125
8772.369141
8831.054688
8648.185547
8595.787109
8754.388672
8557.262695
8482.276367
8571.294922
8602.565430
8780.771484
8673.504883
8720.662109
8844.699219
8574.479492
8585.224609
8706.467773
8571.316406
8435.511719
8773.828125
8712.064453
8678.078125
8616.912109
8342.404297
8849.201172
8419.887695
8443.751953
8467.874023
8674.222656
8614.216797
8380.250000
8736.921875
8564.503906
8777.666992
8696.631836
8606.358398
8543.660156
8509.865234
8230.255859
8189.942383
8538.230469
8662.066406
8268.061523
8608.373047
8361.062500
8666.490234
8612.536133
8480.361328
8284.302734
8559.683594
8592.214844
8595.696289
8464.525391
8549.871094
8390.123047
8379.275391
8455.296875
8479.555664
8471.263672
8596.324219
8758.457031
8717.460938
8892.795898
8777.597656
8504.334961
8372.701172
8489.818359
8531.536133
8707.162109
8955.675781
8402.241211
8816.189453
8560.707031
8330.112305
8653.771484
8545.253906
8653.713867
8748.359375
8811.083984
8741.908203
8701.123047
8637.988281
8874.763672
8697.661133
8450.197266
8539.685547
8683.788086
8681.046875
8914.609375
8598.565430
8324.786133
8664.193359
8572.538086
8599.091797
8384.982422
8685.345703
8529.429688
8597.446289
8438.021484
8785.027344
8515.095703
8677.189453
8585.748047
8393.996094
8292.361328
8490.734375
8541.908203
8774.903320
8526.843750
8474.291016
8562.966797
8657.775391
8625.777344
8384.083984
8404.970703
8675.123047
8450.374023
8440.619141
8839.473633
8386.322266
8601.357422
8582.731445
8555.118164
8465.540039
8595.285156
8405.402344
8438.021484
8494.658203
8515.382812
8719.437500
8530.025391
8519.613281
8424.876953
8693.503906
8439.017578
8357.744141
8800.269531
8290.943359
8650.083984
8716.580078
8571.076172
8530.498047
8583.142578
8471.557617
8576.410156
8714.684570
8472.610352
8475.849609
8467.297852
8504.617188
8383.091797
8556.650391
8530.943359
8457.677734
8299.832031
8490.419922
8559.390625
8496.109375
8419.212891
8432.495117
8407.882812
8501.230469
8517.767578
8657.105469
8447.574219
8417.070312
8426.246094
8636.556641
8463.039062
8704.296875
8148.753418
8373.835938
8303.110352
8246.902344
8802.058594
8391.429688
8354.326172
8354.956055
8474.422852
8349.974609
8281.551758
8482.277344
8413.695312
8491.717773
8593.874023
8378.953125
8631.433594
8622.451172
8477.779297
8503.677734
8599.356445
8262.865234
8409.830078
8627.449219
8402.963867
8506.923828
8637.654297
8655.864258
8480.427734
8408.131836
8555.664062
8683.949219
8791.663086
8558.863281
8504.943359
8705.566406
8769.341797
8735.037109
8448.692383
8704.975586
8453.448242
8569.089844
8690.828125
8879.683594
8637.591797
8571.437500
8567.175781
8710.388672
8482.598633
8805.257812
8656.181641
8724.249023
8444.555664
8603.556641
8476.218750
8455.869141
8613.161133
8658.287109
8536.668945
8692.160156
8467.080078
8533.724609
8504.783203
8513.298828
8415.425781
8673.667969
8509.044922
8496.862305
8521.564453
8358.906250
8456.432617
8290.585938
8400.050781
8280.691406
8587.300781
8511.583984
8360.747070
8273.109375
8454.527344
8395.500000
8326.677734
8505.919922
8346.557617
8258.068359
8300.301758
8369.370117
8166.649414
8353.047852
8397.755859
8567.826172
8660.570312
8430.651367
8495.558594
8498.412109
8248.605469
8490.498047
8494.172852
8219.344727
8462.081055
8254.382812
8341.149414
8166.740234
8673.623047
8349.443359
8443.155273
8210.185547
8537.275391
8210.551758
8197.982422
8367.021484
8151.479004
8258.423828
8352.865234
8199.476562
8532.585938
8549.113281
8206.640625
8369.404297
8357.966797
8445.227539
8312.826172
8427.810547
8558.633789
8277.824219
8273.667969
8365.853516
8522.340820
8427.978516
8222.615234
8284.139648
8274.982422
8556.806641
8481.533203
8501.950195
8422.953125
8093.489746
8488.658203
8142.827148
8246.221680
8291.248047
8347.719727
8361.537109
8276.109375
8481.587891
8233.539062
8199.135742
8252.046875
8353.546875
8559.683594
8254.087891
8404.427734
8511.517578
8590.716797
8376.035156
8395.473633
8480.307617
8304.889648
8291.261719
8507.916992
8553.281250
8421.886719
8281.322266
8237.758789
8102.153320
8294.622070
8159.867188
8147.042969
8406.138672
8425.988281
8109.414062
8163.115723
8149.824219
8444.673828
8411.083984
8522.375000
8295.885742
8242.748047
8365.865234
8199.999023
8338.013672
8341.644531
8007.889648
8217.875977
8339.125977
8323.995117
8112.057129
8357.359375
8304.867188
8180.599609
8224.771484
8260.276367
8015.504883
8297.539062
8150.659668
8340.369141
8353.011719
8407.456055
8127.708984
7920.266113
8170.569336
8474.314453
7965.453125
8495.648438
8392.171875
8338.300781
8484.847656
8314.028320
8158.759277
8331.253906
8420.539062
8266.293945
8381.416016
8244.816406
8310.927734
8175.086914
8384.496094
8301.899414
8206.257812
8351.640625
8008.042480
8284.248047
8360.750000
8356.264648
8236.802734
8207.121094
8362.695312
8132.185059
8336.064453
8328.039062
8276.330078
8514.424805
8324.493164
8563.855469
7953.126953
8270.281250
8250.494141
8405.381836
8121.567871
8161.230469
8235.250977
8265.514648
8040.401367
8117.418457
8250.121094
8310.290039
7977.041504
8194.410156
8001.069336
8310.321289
8165.176758
8118.066406
8211.135742
8081.699219
8070.108398
8513.186523
8336.980469
8275.061523
8248.517578
8378.347656
8211.100586
8341.878906
8251.384766
8017.138672
8255.907227
8437.898438
8406.578125
8316.625000
8028.122070
8279.130859
8260.890625
8310.953125
8092.379883
7925.284180
8396.372070
8203.275391
8177.301270
8539.476562
8178.939453
8754.607422
8152.171875
8232.133789
8098.505371
8211.355469
8310.829102
8227.272461
8202.221680
8224.802734
8167.818359
8348.763672
8186.259766
8338.191406
8114.435547
8190.483887
8157.321777
8354.186523
7992.975586
8227.314453
8310.907227
8115.139648
7944.440430
8055.932617
8135.817383
8211.415039
8361.830078
8195.125000
8112.833496
8069.487305
8160.865234
8219.938477
8079.374023
8101.237305
8131.000977
8062.383301
8012.341797
8155.469238
7966.196777
8075.282227
8120.397461
8317.322266
8301.950195
8223.064453
7750.238770
8048.168945
8264.377930
8144.992188
8132.773926
8229.587891
8206.607422
8030.275391
8098.108398
8011.964355
8266.603516
8263.341797
8116.534180
8006.081055
8280.421875
8259.366211
8204.616211
7865.646484
8034.191406
8234.710938
8066.813965
8175.445312
8202.430664
8072.287109
8282.545898
7982.854492
8228.078125
8050.245117
7748.652344
8112.004395
8088.344727
7912.481445
8098.879883
8088.582031
8237.314453
8377.408203
8348.550781
8230.140625
7954.025879
7995.932129
8018.329590
7992.498047
8030.023438
7942.171875
8105.321289
8144.823242
8627.642578
8369.900391
8516.937500
8255.525391
8291.478516
8279.324219
8511.480469
8243.076172
8451.808594
8145.917480
8166.747070
8239.699219
7995.703613
8201.072266
8318.247070
8239.910156
7954.011719
8431.797852
8427.154297
8454.912109
8274.381836
8315.810547
7907.878906
8263.595703
8091.270508
8028.906250
8085.787109
8440.494141
8829.076172
8760.603516
8607.753906
8415.533203
8608.773438
8744.056641
8646.242188
8886.294922
8914.904297
8643.978516
8556.601562
8563.743164
8467.939453
8638.985352
8686.377930
8586.037109
8637.481445
8651.724609
8626.648438
8833.353516
8492.566406
8512.429688
8309.859375
8688.648438
8638.191406
8549.838867
8529.323242
8889.821289
8606.540039
8624.226562
8471.468750
8364.196289
8621.485352
8557.583984
8329.431641
8731.247070
8611.348633
7834.059570
8411.925781
8248.983398
8312.373047
8474.365234
7962.229980
8562.791016
8460.130859
8536.978516
8517.429688
8440.060547
8758.870117
8878.785156
8268.231445
8604.449219
9011.720703
8850.916992
8804.035156
8602.597656
8578.761719
8697.205078
8829.728516
8717.623047
8556.325195
8424.966797
8845.939453
8586.621094
8599.830078
8838.590820
8934.447266
8693.554688
8816.566406
8800.838867
8904.619141
8824.626953
8706.203125
8904.325195
8872.716797
8827.154297
8792.609375
8930.757812
8824.913086
8848.185547
8654.190430
8803.069336
8643.476562
8999.154297
8810.441406
8730.193359
8846.251953
8866.693359
8656.685547
8781.039062
8611.214844
8837.244141
8566.898438
8822.519531
8314.873047
8876.287109
8684.625977
8794.236328
8703.785156
8494.215820
8951.539062
8904.070312
8750.805664
9019.531250
8474.535156
8603.739258
8715.039062
8811.828125
8780.875000
8896.218750
8627.339844
8831.474609
8733.375000
8570.623047
8778.099609
8716.873047
8847.046875
8837.645508
8689.755859
8660.177734
8776.088867
8938.295898
8717.535156
8591.855469
```
