## Supplementary material for "Functional connectivity across the human subcortical auditory system using an autoregressive matrix-Gaussian copula graphical model approach with partial correlations": Code: roi-05_mean_ts.txt

```
8747.544922
8922.934570
8855.668945
8940.148438
8824.781250
9123.828125
8580.530273
8928.919922
8978.731445
9075.610352
8817.520508
8834.073242
9007.427734
8842.811523
9044.928711
8599.494141
8744.363281
9023.175781
8693.481445
8613.094727
8677.223633
8572.669922
8857.117188
8715.183594
8830.889648
8739.898438
8510.546875
8979.579102
8665.752930
8744.824219
8737.916992
8957.508789
8511.293945
8655.481445
8766.723633
8867.048828
8716.180664
8832.879883
8753.212891
8307.577148
8844.134766
8802.899414
8957.240234
8922.168945
8629.335938
8736.794922
8806.379883
9202.530273
9083.146484
8897.014648
8608.730469
8903.291992
8715.580078
8969.804688
8700.349609
8771.433594
8852.829102
8661.704102
8725.512695
8651.881836
8601.574219
8876.335938
8785.921875
9046.596680
8856.444336
8673.992188
8658.919922
8636.339844
8575.935547
8728.790039
8904.643555
8818.780273
8459.339844
8786.261719
8691.172852
8897.813477
8526.020508
8724.610352
8686.936523
8737.364258
8821.851562
8630.383789
8567.819336
8568.519531
8729.220703
8783.864258
8749.016602
8723.843750
8979.765625
8806.189453
8726.981445
8731.999023
8729.536133
8707.025391
8794.879883
8564.937500
8619.851562
8680.540039
8869.796875
8634.722656
8635.910156
8772.048828
8512.669922
8849.038086
8723.943359
8716.604492
8756.714844
8801.014648
8751.911133
8656.069336
8653.414062
8895.517578
9070.814453
8715.731445
8634.215820
8702.418945
8581.927734
8508.146484
8603.271484
8736.029297
8841.089844
8855.993164
8613.702148
8567.166016
8694.901367
8619.257812
8875.785156
8669.632812
8386.934570
8474.322266
8663.192383
8550.228516
8562.135742
8594.375977
8627.783203
8541.466797
8435.702148
8624.358398
8449.138672
8764.005859
8642.838867
8907.424805
8319.350586
8388.259766
8561.926758
8587.746094
8432.258789
8658.403320
8494.739258
8458.934570
8780.780273
8416.568359
8496.567383
8614.788086
8710.743164
8726.454102
8722.958008
8479.057617
8517.924805
8595.740234
8310.448242
8642.397461
8627.114258
8769.503906
8735.139648
8630.621094
8309.720703
8355.364258
8582.374023
8678.667969
8613.568359
8369.435547
8405.045898
8421.621094
8792.437500
8691.423828
8656.393555
8174.617188
8396.965820
8697.300781
8694.584961
8730.901367
8502.248047
8582.037109
8487.845703
8641.349609
8093.014160
8284.139648
8533.329102
8499.043945
8409.853516
8430.065430
8462.721680
8290.384766
8419.371094
8329.376953
8565.809570
8462.218750
8746.732422
8604.918945
8670.447266
8542.733398
8887.314453
8444.482422
8630.930664
8487.882812
8628.541992
8625.071289
8381.703125
8689.716797
8557.277344
8571.496094
8547.516602
8481.010742
8539.100586
8511.472656
8541.573242
8744.767578
8612.846680
8520.993164
8428.678711
8538.007812
8571.194336
8349.495117
8779.638672
8784.096680
8590.294922
8373.463867
8222.567383
8299.463867
8564.704102
8758.504883
8617.722656
8277.406250
8351.244141
8375.304688
8625.844727
8573.943359
8502.234375
8749.838867
8523.460938
8592.146484
8597.842773
8507.154297
8528.596680
8806.579102
8410.390625
8623.199219
8466.948242
8494.660156
8424.712891
8484.207031
8433.102539
8580.303711
8553.386719
8561.181641
8535.396484
8467.072266
8742.796875
8762.473633
8298.129883
8623.536133
8491.013672
8682.442383
8761.142578
8448.611328
8634.964844
8385.742188
9075.064453
8373.384766
8602.644531
8313.070312
8553.327148
8504.233398
8689.845703
8347.173828
8694.469727
8304.219727
8428.662109
8621.525391
8833.391602
8586.568359
8263.492188
8789.928711
8506.940430
8762.732422
8736.809570
8493.933594
8635.405273
8662.666016
8526.454102
8670.048828
8236.001953
8726.211914
8498.723633
8815.396484
8532.683594
8494.788086
8688.844727
8527.975586
8326.514648
8620.955078
8518.313477
8523.015625
8691.160156
8355.283203
8486.302734
8507.080078
8285.462891
8480.121094
8678.657227
8621.901367
8308.377930
8382.430664
8345.587891
8404.606445
8475.620117
8736.040039
8695.796875
8522.869141
8388.040039
8514.381836
8445.722656
8668.781250
8768.099609
8913.041992
8539.210938
8349.912109
8858.634766
8528.649414
8451.940430
8831.572266
8676.933594
8831.478516
8697.733398
8542.881836
8285.416992
8410.708008
8382.072266
8427.331055
8535.718750
8466.299805
8397.520508
8707.715820
8417.522461
8701.166992
8560.750977
8585.613281
8520.452148
8725.708008
8591.736328
8641.235352
8240.409180
8565.588867
8270.137695
8484.619141
8689.491211
8675.830078
8822.287109
8537.997070
8376.351562
8295.901367
8505.731445
8561.656250
8319.539062
8589.034180
8501.134766
8698.200195
8481.478516
8480.679688
8687.952148
8258.440430
9023.316406
8776.967773
8625.113281
8621.613281
8689.929688
8655.411133
8489.098633
8894.212891
8513.367188
8549.977539
8879.794922
8491.708984
8554.778320
8555.641602
8481.408203
8409.162109
8627.544922
8762.326172
8668.263672
8316.330078
8636.568359
8421.826172
8682.255859
8652.712891
8662.564453
8608.339844
8586.574219
8791.505859
8550.362305
8842.959961
8707.694336
8306.700195
8648.539062
8535.598633
8618.863281
8556.005859
8362.214844
8613.273438
8762.060547
8789.214844
8784.967773
8610.476562
8688.923828
8717.579102
8913.152344
8513.807617
8637.364258
8558.112305
8721.626953
8627.336914
8559.151367
8753.047852
8581.877930
8922.404297
8595.732422
8628.833984
8896.507812
8474.492188
8455.726562
8390.111328
8542.833008
8363.286133
8510.266602
8646.286133
8632.649414
8785.644531
8695.425781
8822.293945
8742.598633
8614.045898
8548.236328
8782.322266
8619.278320
8659.464844
8644.059570
8543.295898
8557.063477
8904.128906
9098.051758
8719.008789
8661.430664
8614.515625
8430.058594
8756.416016
8773.745117
8353.099609
8737.973633
8924.304688
8907.894531
8715.411133
8863.151367
8930.375977
8720.130859
8687.673828
8490.889648
8781.682617
8775.210938
8952.884766
8750.276367
8669.166016
8529.046875
8612.933594
8954.550781
8869.101562
8535.139648
8570.147461
8721.143555
8782.086914
8629.761719
8698.005859
8570.226562
8754.079102
8762.990234
8531.654297
8638.418945
8653.928711
8444.369141
8705.534180
8674.364258
8741.415039
8783.955078
8710.504883
9003.406250
8955.535156
8553.833008
8583.081055
8736.867188
8818.263672
8523.930664
8683.730469
8453.936523
8563.846680
8851.219727
9058.977539
9196.113281
9110.027344
8808.583008
8782.596680
8968.901367
8951.258789
8702.016602
8783.039062
8616.516602
8699.664062
8766.687500
8714.759766
8592.788086
8600.285156
8408.875977
8608.118164
8819.666992
8783.541016
8764.458984
8864.580078
8841.779297
8802.335938
8771.709961
8838.784180
8898.569336
8864.696289
8939.011719
8973.186523
8879.588867
8939.058594
8746.932617
8996.209961
8701.596680
8777.699219
8915.946289
8719.435547
9107.065430
8673.794922
8838.812500
8749.822266
8781.498047
9160.069336
8798.694336
9056.401367
8884.089844
8559.951172
9079.954102
8941.895508
8752.703125
9020.058594
8988.688477
8867.841797
8901.791016
8801.319336
8523.333984
8956.684570
8914.959961
8572.416016
8923.412109
8898.511719
8919.956055
9013.824219
8909.415039
9016.357422
8735.388672
8857.894531
8739.257812
8774.682617
8620.955078
8798.606445
8968.898438
8736.743164
8931.785156
8799.710938
8905.382812
8863.622070
8776.952148
8955.486328
8673.633789
8700.983398
8765.809570
9023.189453
8580.426758
8893.659180
8729.964844
8824.760742
9196.303711
8961.369141
8901.000977
8916.716797
8933.384766
8684.449219
8603.210938
8794.244141
8975.591797
8900.200195
8904.494141
9051.989258
8930.136719
8649.973633
8963.211914
8627.605469
8739.027344
8987.660156
8965.192383
8866.791016
8933.286133
8789.026367
8766.506836
8682.327148
8840.036133
8889.398438
8850.208008
8794.138672
8793.350586
8744.618164
8746.278320
9091.318359
8574.730469
8906.833984
8776.313477
9133.978516
8711.918945
8883.611328
9034.895508
8614.088867
8650.688477
8874.783203
8998.928711
8824.986328
8815.408203
8885.273438
8619.765625
8714.489258
8824.068359
8757.106445
8983.863281
8486.708984
8939.259766
8886.280273
8703.211914
8914.525391
8779.651367
9037.767578
8836.982422
8690.393555
8878.646484
8811.926758
8677.503906
9019.021484
8785.644531
8997.680664
9053.336914
9201.461914
9175.512695
8727.675781
8865.925781
8691.161133
8857.352539
8994.191406
8949.935547
8911.561523
8786.232422
8952.897461
8919.404297
8754.256836
8873.022461
8917.539062
8995.549805
8896.368164
8816.814453
8857.964844
8973.601562
9011.833984
9222.919922
8821.473633
8811.608398
8764.832031
8844.165039
8732.376953
8814.405273
8332.991211
8703.587891
8731.352539
9185.737305
8844.502930
9029.608398
8802.795898
8753.634766
8673.266602
8627.256836
8678.422852
8731.885742
8921.748047
8563.555664
8811.103516
9029.038086
8950.846680
8863.261719
8698.243164
8757.383789
8807.714844
8772.885742
8923.532227
8782.334961
8953.779297
8704.352539
8919.862305
8896.971680
8658.833984
8691.919922
8842.473633
8902.078125
8811.799805
9041.449219
8840.583984
8546.093750
9063.343750
8888.458008
8820.764648
8848.899414
8678.784180
8733.089844
8846.934570
8809.425781
8789.943359
8467.209961
8680.134766
8646.890625
9147.734375
8499.608398
8829.134766
8675.541016
8904.782227
9025.979492
8631.095703
8829.049805
8745.077148
8704.691406
8753.083984
8787.457031
8613.324219
8816.549805
8393.113281
8872.695312
8832.873047
9007.016602
8991.230469
8667.307617
8758.466797
8914.756836
8841.881836
8947.656250
8753.702148
8892.117188
9103.831055
9035.525391
8927.030273
8660.585938
8855.055664
9049.057617
9278.948242
9002.253906
9038.193359
8983.962891
8743.778320
8673.201172
8557.705078
8741.434570
8690.249023
8666.135742
8788.623047
8776.332031
8766.304688
8971.861328
8985.483398
8704.156250
8947.102539
8957.214844
8846.325195
9208.101562
8706.028320
8796.528320
8762.735352
9166.947266
9043.742188
8790.306641
9181.164062
8956.625977
8908.322266
8743.345703
8897.841797
9005.828125
8933.697266
8804.715820
8955.352539
9106.825195
8981.247070
9048.621094
9003.941406
9077.697266
8968.586914
8837.645508
8734.900391
8663.620117
9011.816406
8947.525391
8880.232422
8674.268555
8887.947266
8906.858398
8528.586914
8879.747070
8632.324219
8722.455078
8812.948242
8811.466797
8600.200195
8920.683594
8787.315430
8658.575195
8529.695312
9100.606445
8860.576172
9182.691406
8830.379883
9015.665039
9058.244141
8980.841797
8600.241211
8769.645508
8749.856445
8694.951172
8808.094727
8855.583008
8781.596680
8754.111328
8597.871094
8969.659180
8882.002930
8895.364258
8591.533203
8872.931641
9003.147461
8998.764648
8973.896484
8600.978516
8821.447266
8674.666016
8602.213867
8792.703125
8707.738281
8814.849609
8806.549805
8566.284180
8704.770508
9036.044922
9079.931641
8941.750000
8908.670898
8547.120117
8730.964844
8732.511719
8850.539062
8615.073242
8896.821289
8532.866211
8848.679688
8706.144531
8595.694336
8609.890625
8584.307617
8852.419922
8776.872070
8467.309570
8675.627930
8543.148438
8959.330078
8728.499023
8888.272461
8771.604492
8714.423828
8489.783203
8455.520508
8709.381836
8812.211914
8852.292969
9128.926758
8812.033203
8828.249023
8796.355469
8612.065430
8544.385742
8684.581055
```
