## Supplementary material for "Functional connectivity across the human subcortical auditory system using an autoregressive matrix-Gaussian copula graphical model approach with partial correlations": Code: roi-06_mean_ts.txt

```
8334.509766
8255.189453
8323.145508
8492.392578
8393.710938
8343.637695
8442.391602
8008.111816
7986.629395
8470.769531
8303.464844
8166.700684
8529.820312
8491.020508
8700.877930
8241.843750
8226.975586
8187.342773
8409.540039
8339.957031
8184.791992
7977.612793
8162.420898
8234.412109
8397.065430
8051.577637
8312.136719
8351.462891
8399.754883
8264.345703
8411.137695
8070.051758
8313.561523
8316.787109
8441.904297
8335.729492
8393.192383
8435.628906
8414.685547
8345.132812
8266.895508
7838.657227
8455.169922
8081.769531
8090.174316
7934.091797
8335.994141
8184.597656
8359.264648
8489.253906
8040.117188
8381.166016
8253.543945
8189.456055
8173.554199
8147.449219
8413.423828
8587.830078
8492.616211
8481.875000
8087.228516
8332.132812
8137.921875
8440.265625
8470.294922
8426.996094
8474.763672
8413.761719
8133.109375
8230.996094
8481.474609
8383.397461
8402.062500
8401.049805
8117.895508
8416.357422
8209.329102
8243.599609
8219.248047
8356.251953
8209.435547
8306.963867
8423.689453
8230.585938
8439.423828
8253.544922
8493.396484
8166.027344
8176.472656
8377.742188
8147.704102
8066.391113
8039.374023
8067.664062
8469.513672
8356.111328
8208.756836
8320.848633
8195.057617
8154.069824
8268.828125
8148.541504
8303.279297
8109.482422
8346.125977
8145.851562
8378.739258
8285.511719
8228.324219
8186.208496
8348.836914
8259.108398
8649.732422
8244.451172
8186.362793
8517.683594
8539.192383
8345.183594
8280.981445
8410.486328
8222.019531
8203.832031
8063.208984
8086.314453
8194.809570
8035.354492
8399.855469
8056.995605
8557.480469
8458.552734
8266.234375
8390.652344
8372.989258
8252.235352
8211.882812
8390.090820
8267.712891
8112.743164
8376.931641
8314.170898
8242.822266
8149.211914
8433.219727
8395.199219
8202.001953
8386.882812
8195.150391
8202.538086
8388.954102
8337.592773
8453.916992
8410.151367
8472.984375
8343.293945
8184.795410
8147.075684
8371.815430
8136.747070
8255.740234
8204.329102
8281.293945
8514.220703
8308.964844
8102.081055
8000.907715
8346.323242
8411.949219
8286.269531
8222.677734
8278.206055
8318.808594
8332.596680
8495.305664
8571.783203
8409.454102
8255.925781
8029.733398
8406.808594
8065.128418
8580.646484
8545.649414
8231.877930
8085.159180
8544.507812
8288.283203
8378.412109
8421.392578
8254.233398
8397.664062
8253.948242
8296.338867
8441.662109
8332.115234
8462.808594
8472.116211
8529.674805
8461.752930
8446.894531
8203.205078
8398.520508
8648.397461
8110.976562
8342.370117
8296.664062
8381.664062
8445.712891
8256.117188
8364.515625
8682.708008
8428.521484
8398.427734
8256.093750
8456.538086
8405.053711
8500.369141
8503.621094
8449.154297
8430.048828
8766.817383
8321.886719
8284.423828
8409.986328
8198.170898
8416.242188
8329.666016
8579.860352
8313.524414
8395.682617
8267.071289
8212.231445
8398.860352
8477.888672
8202.927734
8314.123047
8218.570312
8434.554688
8528.595703
8328.158203
8401.513672
8533.500977
8292.164062
8326.653320
8735.285156
8565.481445
8289.519531
8541.288086
8318.634766
8597.531250
8180.422852
8473.645508
8661.491211
8669.083984
8458.020508
8415.905273
8635.526367
8474.484375
8452.242188
8335.438477
8754.431641
8609.007812
8329.607422
8654.532227
8392.801758
8461.404297
8403.230469
8525.482422
8580.757812
8360.295898
8151.156250
8425.179688
8378.310547
8468.525391
8225.272461
8289.250000
8355.382812
8720.789062
8562.811523
8671.083984
8373.559570
8452.298828
8426.878906
8613.332031
8392.482422
8417.518555
8369.832031
8643.159180
8663.988281
8318.411133
8275.603516
8254.217773
8798.250000
8444.871094
8273.077148
8065.366211
8059.898926
8374.617188
8608.927734
8433.431641
8467.060547
8421.289062
8566.064453
8470.164062
8010.203613
7981.665039
8506.980469
8341.780273
8559.156250
8453.140625
8660.778320
8397.219727
8377.683594
8511.289062
8544.207031
8522.265625
8627.730469
8629.864258
8519.484375
8636.609375
8769.949219
8366.865234
8492.241211
8370.665039
8468.970703
8618.122070
8549.798828
8655.103516
8327.795898
8722.359375
8588.113281
8656.186523
8493.017578
8568.384766
8651.593750
8963.443359
8598.940430
8708.212891
8726.658203
8490.141602
8554.456055
8617.011719
8676.734375
8825.734375
8667.846680
8783.480469
8534.592773
8499.429688
8555.424805
8741.746094
8649.385742
8905.343750
8784.644531
8634.513672
8714.295898
8850.537109
8805.664062
8589.519531
8906.922852
8754.981445
8713.811523
8464.023438
8839.491211
8687.943359
8635.543945
8624.369141
8395.267578
8707.906250
8644.644531
8559.679688
8540.041992
8225.158203
8581.054688
8346.560547
8640.769531
8733.693359
8563.287109
8754.090820
8523.283203
8628.639648
8647.377930
8603.298828
8538.122070
8555.955078
8520.017578
8880.116211
8763.381836
8724.691406
8627.048828
8449.568359
8990.418945
8735.152344
8624.305664
8666.134766
8877.958008
8535.460938
8931.667969
8800.619141
8658.416016
8597.688477
8574.212891
8911.744141
8810.466797
8604.756836
8717.293945
8586.215820
8794.255859
8567.425781
8441.032227
8645.750000
8692.060547
8753.112305
8766.604492
8663.030273
8663.458008
8513.732422
8768.464844
8566.076172
8765.729492
8669.820312
8624.175781
8806.964844
8505.340820
8476.951172
8645.807617
8904.466797
8669.648438
8491.892578
8499.673828
8616.255859
8758.229492
8297.898438
8640.544922
8621.037109
8566.936523
8865.587891
8934.171875
8888.568359
8841.710938
8567.790039
9108.035156
8806.541992
8985.957031
9036.183594
8555.521484
8988.228516
8644.272461
8576.045898
8617.407227
8896.130859
8929.028320
8754.925781
8980.926758
8845.545898
8600.087891
8611.921875
8716.438477
8689.245117
8725.830078
8708.304688
8711.411133
8784.332031
8555.400391
8765.632812
8726.845703
9052.637695
8621.136719
8895.049805
8596.485352
8713.205078
8662.603516
8692.583008
8919.568359
9104.202148
8823.734375
8781.198242
8574.742188
8773.845703
8402.923828
8802.422852
8802.406250
8663.881836
8793.047852
8834.892578
8982.552734
8714.702148
8951.371094
8693.459961
8647.968750
8889.990234
9110.132812
9063.313477
8905.371094
8883.480469
8793.968750
8776.227539
8944.907227
8859.773438
9017.976562
8983.865234
8519.578125
8801.612305
8930.582031
8908.346680
8913.116211
9051.316406
8794.098633
8971.303711
9120.940430
9110.137695
8872.231445
8915.483398
8788.357422
8733.904297
8911.402344
9118.343750
8632.945312
8515.375000
8688.518555
8421.811523
8877.760742
8568.611328
8913.678711
8845.003906
8931.100586
8716.707031
8712.580078
8873.240234
8944.146484
8727.427734
8697.321289
8779.882812
8901.994141
8822.601562
8839.652344
8528.610352
8933.128906
8849.614258
8662.042969
8884.482422
8997.672852
8744.814453
8832.048828
8832.751953
9059.221680
8826.746094
8875.283203
8831.811523
8735.701172
8783.031250
9039.394531
8895.971680
8922.921875
8662.439453
8870.395508
8828.125000
8658.949219
8868.194336
8711.195312
8797.598633
8917.458984
8905.619141
8600.911133
8694.375977
8744.245117
8866.635742
8693.281250
8685.925781
8856.589844
8863.808594
8783.107422
8859.384766
8647.817383
8874.107422
8710.259766
8905.581055
8775.331055
8926.240234
8837.737305
8932.740234
8711.955078
9059.953125
8826.536133
8787.107422
8884.529297
8873.198242
8943.742188
8769.292969
8714.763672
8862.548828
8829.201172
9203.621094
9038.559570
8905.289062
8918.781250
8808.791016
8719.942383
8884.054688
8824.027344
8837.552734
8745.760742
8917.687500
8877.583008
8808.589844
8701.975586
8777.149414
8762.609375
8980.853516
9033.251953
8963.333008
8942.661133
8898.339844
8941.086914
9044.177734
9001.626953
8694.688477
8823.835938
9001.546875
8848.267578
8915.583008
8810.165039
8873.487305
9056.100586
9053.490234
8954.164062
9086.523438
8989.601562
8758.507812
8859.527344
9066.620117
8932.998047
9091.456055
9078.263672
8834.707031
8753.557617
9008.441406
9185.860352
9077.109375
8907.597656
9040.448242
8719.992188
8981.327148
8890.886719
8771.259766
8913.068359
9041.300781
9156.639648
9093.971680
9102.425781
9056.926758
8830.721680
8857.361328
8727.931641
8982.074219
9101.553711
8841.404297
8363.917969
8522.549805
8782.705078
9072.384766
9281.232422
8942.636719
8889.662109
9013.616211
8950.712891
9035.568359
8941.438477
8740.319336
9067.204102
8773.505859
8978.956055
8928.047852
9066.601562
8711.011719
8758.062500
8957.318359
8839.746094
8640.988281
8740.882812
8871.122070
9148.647461
8804.996094
9002.219727
8756.026367
9163.884766
8857.109375
8987.148438
8832.093750
8972.208984
9014.822266
8969.292969
9009.664062
9050.610352
8774.157227
8974.937500
9033.240234
8948.643555
8882.699219
8967.011719
8814.083984
8580.164062
8681.778320
8976.659180
8879.041992
8739.150391
8925.104492
8908.299805
8951.807617
8710.710938
9026.533203
9198.253906
8636.171875
8645.456055
8941.002930
8923.859375
8864.678711
8968.273438
8865.759766
8868.676758
9127.156250
9045.373047
8773.916016
8969.052734
8749.436523
8759.654297
8828.692383
8820.949219
9023.580078
8911.150391
8567.740234
8891.706055
8748.043945
8698.398438
8867.476562
9020.854492
8779.516602
8894.251953
8489.777344
8848.781250
8900.156250
8803.675781
8770.362305
8976.091797
9217.015625
8828.918945
8922.470703
8760.509766
8938.842773
8887.033203
8804.939453
9079.392578
8649.053711
8915.439453
8919.472656
8845.346680
8852.968750
8793.886719
8838.978516
8808.602539
8814.114258
8646.364258
8886.498047
8776.763672
8693.734375
8943.409180
8827.031250
8961.962891
8875.613281
8736.793945
8775.378906
9102.736328
8980.012695
8732.690430
8807.509766
8921.156250
8804.493164
8647.656250
8939.174805
8966.248047
8923.489258
8533.108398
8471.556641
8662.951172
8714.044922
8825.111328
8742.227539
8748.689453
8563.027344
8966.307617
8728.646484
8704.880859
8613.939453
8744.249023
8864.068359
9220.226562
8645.035156
8812.518555
9040.691406
8703.872070
8875.595703
8759.878906
8863.011719
8824.468750
8868.598633
9061.869141
8929.382812
8825.821289
8771.892578
8737.457031
8547.212891
8728.403320
8814.799805
8700.174805
8893.294922
8702.678711
8799.337891
9273.266602
8988.574219
9297.993164
8841.867188
8955.965820
8666.623047
8578.108398
8595.296875
8692.785156
8883.503906
8760.127930
8834.538086
8873.461914
9090.298828
8939.867188
8887.046875
9051.574219
8937.319336
8687.052734
8664.798828
8612.726562
8721.862305
9013.507812
8939.946289
9350.910156
8865.699219
8976.352539
9062.056641
9195.220703
8888.069336
8816.799805
8994.008789
9013.951172
8737.355469
8920.443359
8596.171875
8607.625000
8954.708008
8888.723633
8727.956055
8800.048828
8672.379883
8748.093750
8864.115234
8585.287109
8699.742188
8597.575195
8815.798828
9134.493164
8782.455078
8605.552734
8506.525391
8858.286133
8930.897461
8616.742188
8735.345703
8782.448242
8502.834961
8822.522461
8759.966797
8484.457031
8633.959961
8540.300781
8449.682617
8700.548828
8503.396484
8653.373047
8870.625000
8627.131836
8969.253906
8663.655273
8823.533203
8408.963867
8723.375977
8686.736328
8521.431641
8527.269531
8680.143555
8827.925781
8825.968750
8987.648438
8722.640625
8509.654297
8910.578125
8818.360352
8786.310547
```
