## Supplementary material for "Functional connectivity across the human subcortical auditory system using an autoregressive matrix-Gaussian copula graphical model approach with partial correlations": Code: roi-07_mean_ts.txt

```
9221.136719
9190.121094
9270.869141
9433.076172
9241.451172
9150.930664
9344.241211
9274.248047
9054.774414
9444.339844
9334.806641
9252.053711
9269.264648
9229.373047
9301.904297
9262.004883
9060.686523
9029.399414
9223.771484
9158.915039
9220.305664
9120.230469
9029.159180
9125.185547
9351.208984
9052.116211
9222.813477
9185.450195
9163.303711
9269.125977
9196.454102
9254.160156
9166.406250
9219.463867
9078.910156
9276.332031
9132.906250
9144.389648
9172.500977
8975.570312
8964.433594
9065.906250
9320.550781
9178.432617
9136.988281
9022.166992
9074.681641
9185.894531
9415.882812
9094.988281
9018.370117
9137.658203
9563.069336
9123.061523
9029.245117
8954.386719
8986.060547
9045.767578
9060.325195
9142.862305
8871.035156
9110.163086
9197.594727
9120.934570
8878.796875
9125.405273
9315.126953
9112.627930
9002.900391
9063.858398
9203.936523
9169.203125
9348.306641
9341.072266
9093.217773
9045.994141
9447.042969
9213.186523
9062.398438
9139.878906
9164.889648
9276.271484
9059.956055
9196.147461
9332.202148
9314.859375
9257.798828
8992.317383
9282.135742
9257.066406
9405.735352
9192.196289
9172.966797
9224.949219
9313.583008
9178.064453
9002.818359
9077.776367
9269.333008
9068.597656
9115.359375
9189.629883
9211.969727
9326.497070
9145.151367
8941.452148
9060.036133
9276.795898
9341.841797
9251.874023
9012.008789
9018.441406
9035.601562
8931.738281
9057.470703
9131.672852
9189.889648
9260.969727
9239.531250
9138.036133
9160.313477
9077.555664
9209.994141
9196.313477
9188.486328
9019.605469
9420.868164
9068.907227
9190.159180
9098.446289
9086.616211
9390.157227
9160.802734
9216.146484
9270.038086
9104.626953
9344.255859
9204.629883
9067.250977
9112.123047
9191.624023
9052.033203
9023.404297
9043.422852
9079.457031
9287.342773
9037.584961
9242.929688
9119.503906
8940.847656
9018.758789
9156.111328
9111.299805
9255.778320
9207.042969
8928.683594
8969.834961
9090.671875
8841.295898
9207.360352
9174.275391
9136.157227
9032.667969
8989.573242
9118.561523
9103.097656
9085.971680
9200.190430
8986.066406
9213.265625
9154.983398
9061.397461
8966.318359
9294.450195
9142.520508
9045.024414
9035.262695
8972.553711
9252.504883
9304.596680
9229.257812
8953.450195
9159.008789
9130.667969
9098.612305
9069.175781
9156.720703
8985.792969
9184.147461
9038.381836
8935.599609
8973.562500
9165.069336
9446.011719
9271.214844
9213.356445
8906.039062
9082.572266
9357.566406
9103.279297
9231.502930
9219.270508
9215.045898
8922.499023
9074.207031
9102.428711
9178.047852
9149.723633
9231.925781
9162.988281
9047.958984
9005.602539
9251.874023
9136.883789
9000.266602
9247.737305
9310.339844
8927.764648
9047.820312
9054.954102
9135.389648
9272.274414
9202.263672
8949.169922
9043.490234
8975.453125
9250.591797
9114.975586
9122.426758
8968.941406
9282.749023
9292.688477
8888.902344
9172.883789
9214.741211
9077.046875
9086.645508
9093.049805
9039.103516
9061.797852
9386.449219
8999.161133
9112.497070
9163.340820
9076.414062
9080.407227
9141.415039
8965.186523
8947.209961
8841.035156
8964.920898
8909.227539
9117.541016
9153.723633
9273.200195
9385.130859
9213.904297
9040.827148
9229.608398
9267.921875
8870.136719
9157.747070
9353.561523
9276.668945
9242.499023
9225.620117
9229.524414
9091.392578
9338.628906
8773.891602
9469.268555
9236.067383
9245.875977
9304.957031
9341.383789
9137.915039
9102.251953
9007.078125
9143.832031
9212.858398
9200.880859
9074.579102
9265.402344
9113.285156
9330.261719
9071.480469
9236.127930
9050.487305
9278.753906
9444.866211
9257.026367
9179.408203
8966.354492
9155.034180
9124.746094
9053.133789
9079.777344
9326.225586
9395.222656
9131.802734
9096.180664
9288.574219
9324.383789
9257.964844
9208.665039
9027.210938
9092.807617
9158.872070
9328.635742
9212.202148
9131.818359
8866.532227
9288.324219
9216.936523
9236.182617
8978.633789
9036.519531
9159.537109
9265.627930
9056.948242
9167.302734
9311.975586
9358.223633
9198.766602
8981.302734
9143.344727
9294.627930
9076.797852
9307.756836
9242.967773
9222.883789
9342.971680
9144.288086
9095.454102
9041.725586
9222.842773
9249.346680
9243.640625
9126.133789
9272.069336
9224.436523
9174.641602
9088.376953
9282.079102
9125.467773
9117.157227
9151.477539
8941.886719
9360.803711
9098.614258
9260.542969
9102.803711
9214.002930
9333.461914
9228.938477
9263.848633
9153.977539
9224.146484
9182.157227
9100.979492
8946.111328
9016.623047
9227.527344
9333.965820
9076.447266
9055.946289
8902.833984
9178.951172
9255.811523
9029.140625
9199.272461
9149.464844
9076.031250
9193.849609
9212.623047
9048.369141
9032.913086
9126.905273
9338.061523
9227.466797
9291.492188
9091.788086
9001.948242
9165.439453
9164.911133
9003.169922
9177.185547
9084.533203
9432.136719
9052.555664
8961.425781
8957.965820
9063.583984
9054.905273
9125.133789
9068.143555
9313.415039
9300.041016
9149.936523
9120.566406
9105.466797
9153.373047
9182.256836
9131.773438
9032.908203
9161.330078
9363.555664
9461.889648
9297.058594
9383.424805
9181.972656
9291.242188
9072.476562
9226.983398
9286.488281
9210.782227
9336.639648
9346.004883
9094.049805
9114.253906
9416.922852
9195.896484
9233.006836
9113.423828
9276.837891
9289.897461
9240.031250
9003.829102
8960.496094
9084.651367
9311.770508
9232.123047
9208.312500
8972.708008
9007.165039
9243.432617
9376.637695
9143.788086
9257.681641
9572.457031
9449.383789
9169.022461
9173.458008
9077.808594
9292.290039
9286.219727
9232.442383
9196.686523
9318.804688
9072.737305
9070.968750
9143.508789
9209.994141
9067.161133
9385.883789
9188.636719
9108.858398
9177.263672
9003.751953
9246.436523
9151.933594
9076.397461
8900.204102
8963.471680
9052.005859
9036.855469
9010.184570
8833.105469
9115.688477
9283.495117
9408.360352
9175.856445
9011.850586
9197.914062
9182.423828
9047.519531
9427.363281
9309.522461
8934.907227
9261.441406
9251.820312
9126.991211
9206.145508
9270.005859
9405.006836
9293.027344
9000.830078
8989.062500
8896.248047
9077.878906
9149.221680
9206.374023
9479.669922
9311.303711
9304.797852
9174.917969
9180.437500
9132.743164
9125.405273
9393.391602
9323.675781
9203.571289
8984.621094
8973.144531
9478.201172
9545.618164
9473.348633
9377.088867
9251.652344
9012.514648
9320.696289
9166.121094
9369.141602
9065.078125
9030.191406
9045.334961
8984.988281
8909.319336
9008.633789
9000.225586
9003.358398
9036.371094
9067.930664
9058.664062
8972.038086
9009.116211
8985.136719
9144.733398
9190.534180
9315.961914
9374.993164
9314.272461
9255.706055
9189.813477
9251.979492
9304.802734
9277.501953
9057.144531
9037.051758
9254.191406
9125.728516
9152.903320
8993.258789
8988.191406
9090.452148
9140.315430
9009.081055
9263.220703
9226.550781
9092.733398
9004.377930
9008.459961
9014.910156
8966.040039
8979.109375
9159.084961
9321.766602
9074.999023
9090.058594
8956.010742
9094.161133
9072.665039
9230.674805
8974.863281
9000.285156
9115.949219
9281.790039
9262.553711
8943.258789
9046.159180
9040.124023
9317.625000
9154.613281
9010.317383
8920.500000
9157.234375
8969.309570
9113.041992
9037.819336
9126.668945
9084.321289
9051.596680
8842.804688
9186.456055
9054.691406
9246.724609
9189.669922
9323.777344
9178.836914
9228.999023
9193.227539
9161.652344
9242.214844
9100.305664
9208.090820
9146.661133
9109.058594
9284.792969
9173.186523
9073.821289
9138.696289
9204.759766
9180.131836
9236.324219
9247.595703
9017.249023
9251.170898
9179.714844
9114.491211
8979.896484
9154.297852
9118.258789
9357.400391
9126.660156
9082.340820
9299.638672
9112.714844
9048.226562
9096.203125
9139.587891
9059.482422
9231.014648
9011.780273
8874.066406
8991.428711
9190.378906
9095.947266
9022.027344
9007.807617
9182.193359
9130.296875
8940.955078
9049.966797
9052.959961
9333.163086
9118.108398
9232.074219
8912.849609
8908.545898
9058.386719
9156.006836
9013.920898
8942.376953
8894.483398
8933.493164
9056.050781
9162.371094
8971.821289
9201.539062
9275.069336
9121.417969
9044.805664
9213.083984
9510.389648
8705.340820
9246.440430
9297.543945
9497.992188
9109.383789
9197.861328
9132.748047
9227.563477
8984.670898
8894.235352
9155.489258
9098.066406
8982.071289
9042.782227
9041.089844
9164.473633
8961.655273
8918.204102
9075.098633
9188.925781
9031.667969
8981.344727
8861.590820
8978.255859
8963.886719
9081.563477
8930.088867
9029.861328
9296.730469
9122.852539
9053.184570
8930.629883
9111.075195
9019.086914
8853.003906
8848.147461
8756.588867
8872.561523
8860.292969
8938.551758
8891.131836
8862.292969
8798.489258
9007.528320
8996.329102
8774.255859
8864.622070
8891.677734
8993.254883
9083.467773
9076.994141
8873.116211
8984.253906
9001.405273
8932.228516
8970.281250
9148.491211
8895.350586
9037.610352
9024.845703
9071.409180
9107.287109
8901.594727
8945.396484
8892.583984
8903.892578
8851.601562
8956.574219
8995.474609
9024.038086
8919.361328
8912.491211
9171.784180
9075.363281
8755.702148
9135.988281
9183.025391
8929.180664
8923.402344
9155.028320
8888.639648
8840.469727
8847.736328
8763.467773
8959.303711
9082.210938
9101.094727
9109.337891
9084.562500
9075.513672
9026.144531
9171.582031
9130.512695
9264.617188
9056.453125
9153.778320
9175.813477
9155.894531
9201.451172
9414.160156
9204.799805
9069.722656
9113.101562
9103.275391
9176.380859
8952.709961
9173.157227
9070.477539
9239.829102
9178.658203
9154.925781
9098.696289
9174.813477
9263.258789
9234.095703
9130.625000
9185.818359
9096.516602
8988.770508
8940.692383
9125.155273
9336.582031
9127.747070
9414.845703
9113.356445
9305.282227
9223.967773
9222.728516
9257.041992
9045.672852
9221.672852
9166.726562
9225.880859
9191.529297
9136.675781
9391.229492
9341.477539
9284.964844
9410.116211
9444.029297
9355.413086
9333.780273
9201.499023
9299.592773
9211.739258
9353.687500
9301.161133
9203.954102
9257.981445
9363.238281
9518.548828
9225.090820
9267.713867
9421.834961
9106.088867
9248.112305
9211.086914
9480.406250
9059.771484
8944.316406
8933.292969
9090.194336
9094.805664
8934.141602
9027.699219
9473.596680
9164.102539
9258.731445
9442.035156
9214.569336
9317.463867
9495.507812
9130.302734
9382.654297
9461.920898
9287.433594
9247.374023
9408.250000
9434.996094
9400.544922
9323.227539
9454.202148
9411.171875
9358.008789
9363.705078
9476.334961
9431.406250
9629.011719
9441.249023
9447.993164
9449.634766
9514.633789
9236.793945
9437.750000
9403.152344
9473.282227
9458.005859
9444.954102
9437.253906
9489.042969
9379.621094
9207.092773
9324.808594
9397.609375
9394.246094
9458.568359
9319.381836
9604.650391
9554.177734
9499.605469
9588.412109
9444.712891
9358.688477
9385.889648
9314.449219
9402.417969
9277.332031
9332.258789
9156.225586
9333.223633
9225.344727
9298.319336
9119.206055
9416.461914
9334.706055
9274.719727
9287.121094
9337.314453
9457.001953
9316.516602
9352.473633
9124.773438
9139.180664
9474.191406
9273.040039
9266.584961
9139.400391
9332.595703
9464.707031
9551.952148
9500.280273
9321.845703
9406.110352
9418.521484
9323.333984
9362.644531
```
