## Supplementary material for "Functional connectivity across the human subcortical auditory system using an autoregressive matrix-Gaussian copula graphical model approach with partial correlations": Code: roi-08_mean_ts.txt

```
11347.777344
11294.584961
11209.089844
11204.031250
11252.777344
11158.164062
11001.645508
10898.587891
10980.827148
11305.128906
11171.403320
11246.272461
11081.686523
11074.117188
11211.126953
10895.345703
10603.979492
10873.229492
11111.002930
10895.248047
10936.011719
10941.976562
11062.837891
11039.272461
11032.646484
10849.501953
10959.614258
11055.861328
10885.877930
10947.154297
10661.680664
10838.936523
10926.295898
10890.197266
10748.340820
10815.047852
10956.966797
10859.594727
10805.483398
10786.696289
10943.858398
10871.642578
10926.885742
10839.242188
10817.643555
10775.619141
10952.102539
10902.839844
10969.818359
10838.215820
10694.641602
10621.533203
10803.343750
10838.108398
10837.654297
10630.018555
10520.402344
10460.940430
10617.357422
10678.169922
10690.284180
10752.548828
10810.063477
10720.522461
10615.496094
10865.988281
10789.471680
10737.112305
10789.669922
10697.134766
10801.174805
10706.662109
10740.775391
10692.283203
10662.967773
10710.590820
10605.312500
10510.065430
10666.373047
10750.887695
10518.919922
10651.791016
10600.040039
10648.927734
10772.829102
10773.922852
10778.507812
10834.684570
10839.560547
10845.461914
10838.638672
10746.115234
10638.227539
10830.219727
10812.100586
10828.779297
10622.144531
10705.517578
10732.954102
10771.571289
10679.306641
10655.040039
10739.505859
10744.801758
10693.518555
10614.327148
10504.154297
10711.758789
10585.417969
10539.308594
10627.530273
10721.406250
10668.923828
10647.096680
10676.400391
10677.697266
10661.139648
10572.827148
10654.556641
10764.524414
10656.249023
10691.038086
10745.204102
10648.558594
10629.880859
10735.269531
10798.539062
10747.587891
10587.160156
10623.685547
10720.290039
10696.434570
10652.393555
10616.477539
10579.047852
10620.271484
10509.211914
10593.572266
10616.715820
10682.545898
10568.074219
10575.115234
10433.849609
10403.250000
10468.793945
10530.027344
10382.027344
10442.884766
10467.063477
10518.763672
10383.718750
10435.066406
10566.040039
10440.747070
10575.746094
10585.955078
10469.679688
10397.248047
10406.501953
10446.291016
10414.208984
10427.551758
10408.376953
10437.693359
10513.024414
10508.525391
10375.542969
10389.831055
10537.933594
10454.633789
10408.164062
10430.040039
10377.978516
10478.188477
10451.076172
10415.541992
10285.537109
10328.072266
10446.568359
10415.330078
10369.833984
10412.355469
10478.163086
10519.533203
10436.877930
10566.295898
10413.961914
10359.450195
10452.837891
10431.081055
10408.237305
10435.061523
10443.220703
10388.419922
10415.228516
10396.510742
10401.818359
10506.803711
10381.858398
10381.813477
10585.876953
10470.462891
10595.006836
10453.763672
10405.000000
10329.552734
10543.860352
10378.460938
10385.716797
10432.770508
10371.089844
10582.673828
10410.851562
10412.698242
10294.163086
10446.190430
10520.311523
10360.665039
10368.866211
10325.039062
10439.356445
10472.040039
10498.778320
10493.021484
10348.832031
10368.391602
10413.520508
10240.681641
10353.722656
10497.406250
10527.714844
10425.193359
10454.564453
10350.281250
10333.479492
10428.424805
10393.340820
10414.302734
10273.420898
10448.529297
10406.525391
10396.603516
10497.361328
10477.498047
10329.178711
10415.206055
10312.114258
10229.478516
10404.252930
10396.521484
10468.190430
10495.716797
10357.688477
10479.553711
10375.712891
10449.188477
10326.726562
10451.341797
10481.517578
10501.194336
10506.905273
10464.584961
10429.204102
10369.466797
10500.906250
10344.003906
10398.992188
10384.250977
10444.994141
10330.726562
10416.517578
10283.517578
10365.393555
10425.396484
10381.855469
10239.539062
10369.125977
10524.063477
10443.909180
10383.615234
10481.167969
10393.017578
10402.380859
10494.342773
10457.417969
10426.123047
10320.329102
10436.708008
10521.878906
10514.538086
10497.409180
10387.568359
10503.209961
10434.960938
10329.065430
10450.843750
10323.548828
10543.706055
10345.071289
10374.014648
10394.815430
10296.572266
10393.816406
10370.918945
10281.604492
10447.529297
10358.118164
10382.069336
10424.457031
10362.033203
10367.522461
10395.864258
10441.744141
10434.718750
10389.966797
10273.760742
10418.367188
10447.299805
10320.418945
10398.742188
10317.114258
10397.246094
10320.780273
10404.541016
10392.716797
10397.206055
10382.528320
10380.074219
10389.380859
10397.393555
10416.263672
10402.191406
10386.221680
10421.153320
10381.898438
10270.681641
10260.726562
10400.112305
10400.132812
10485.200195
10533.166016
10376.418945
10416.207031
10389.627930
10411.958008
10415.175781
10315.853516
10453.360352
10437.543945
10411.002930
10471.781250
10338.003906
10476.624023
10378.336914
10477.195312
10335.114258
10335.243164
10395.575195
10406.349609
10290.860352
10297.391602
10285.407227
10488.643555
10367.147461
10473.931641
10420.913086
10351.248047
10493.397461
10432.550781
10370.878906
10331.208984
10372.652344
10462.035156
10351.829102
10388.691406
10356.045898
10432.922852
10531.897461
10424.718750
10381.700195
10435.295898
10366.185547
10321.943359
10486.498047
10499.677734
10454.083008
10348.065430
10421.014648
10340.727539
10348.062500
10364.846680
10331.417969
10458.060547
10393.157227
10357.720703
10408.356445
10405.238281
10477.097656
10362.845703
10513.941406
10434.069336
10466.335938
10375.132812
10395.414062
10419.025391
10434.050781
10503.155273
10409.158203
10453.038086
10477.666992
10488.186523
10537.533203
10441.041992
10351.581055
10322.641602
10476.393555
10496.230469
10474.621094
10440.716797
10521.341797
10494.282227
10395.547852
10444.572266
10471.577148
10455.834961
10496.205078
10434.654297
10432.165039
10451.958984
10499.814453
10363.888672
10316.642578
10372.678711
10305.367188
10397.631836
10469.889648
10390.719727
10400.357422
10428.114258
10460.552734
10419.860352
10377.451172
10322.843750
10320.358398
10288.752930
10494.152344
10438.342773
10366.725586
10385.291992
10425.221680
10413.461914
10397.572266
10365.215820
10450.987305
10411.753906
10530.127930
10338.853516
10434.738281
10163.860352
10474.715820
10430.183594
10420.420898
10419.674805
10344.416016
10368.225586
10336.843750
10349.435547
10279.737305
10530.720703
10410.291016
10342.843750
10453.316406
10335.563477
10356.893555
10434.100586
10337.337891
10259.753906
10389.356445
10345.718750
10361.992188
10425.212891
10415.600586
10432.278320
10489.102539
10447.374023
10453.787109
10376.034180
10392.386719
10478.479492
10429.111328
10380.447266
10381.329102
10409.972656
10554.542969
10594.352539
10403.772461
10238.468750
10251.342773
10363.491211
10315.618164
10461.308594
10516.044922
10403.174805
10354.469727
10501.450195
10413.467773
10436.937500
10478.760742
10471.304688
10539.910156
10505.788086
10412.354492
10455.041992
10470.221680
10474.569336
10387.806641
10424.976562
10438.458984
10326.836914
10354.940430
10413.864258
10448.779297
10494.080078
10405.407227
10415.080078
10534.938477
10507.089844
10541.980469
10508.693359
10540.596680
10413.737305
10506.487305
10545.451172
10440.259766
10429.688477
10519.356445
10493.693359
10437.197266
10478.039062
10464.396484
10582.909180
10470.892578
10398.144531
10416.897461
10573.927734
10417.208984
10468.383789
10411.534180
10464.757812
10437.062500
10447.330078
10408.125000
10516.038086
10571.669922
10481.997070
10446.343750
10461.256836
10657.333984
10519.105469
10424.499023
10405.344727
10429.343750
10494.023438
10527.053711
10477.954102
10505.766602
10619.008789
10549.779297
10535.837891
10493.472656
10513.452148
10504.653320
10436.730469
10400.873047
10565.537109
10495.367188
10462.722656
10395.337891
10454.477539
10524.221680
10605.816406
10495.852539
10571.831055
10533.808594
10538.250977
10522.210938
10499.969727
10557.576172
10526.333984
10519.743164
10499.489258
10489.914062
10476.013672
10600.822266
10399.497070
10406.477539
10431.917969
10563.104492
10519.248047
10531.266602
10478.698242
10488.444336
10495.025391
10418.683594
10418.042969
10419.292969
10613.991211
10618.031250
10578.951172
10627.925781
10711.635742
10640.594727
10667.529297
10524.082031
10657.803711
10648.221680
10639.339844
10596.343750
10638.422852
10617.886719
10557.456055
10395.613281
10611.181641
10588.860352
10481.319336
10628.686523
10525.965820
10536.490234
10514.510742
10598.208008
10561.132812
10618.896484
10589.517578
10559.419922
10651.689453
10512.916016
10551.560547
10489.580078
10543.212891
10553.201172
10575.446289
10518.332031
10578.718750
10522.583008
10689.837891
10627.138672
10517.600586
10517.705078
10662.356445
10627.914062
10591.138672
10512.304688
10512.770508
10578.041016
10566.068359
10871.630859
10467.721680
10586.916016
10689.113281
10580.724609
10659.335938
10611.877930
10523.877930
10557.089844
10521.555664
10544.794922
10492.531250
10515.315430
10480.157227
10524.297852
10513.560547
10508.645508
10610.669922
10521.048828
10483.603516
10514.172852
10437.724609
10488.849609
10487.054688
10515.137695
10510.119141
10413.150391
10449.916992
10447.408203
10463.103516
10256.060547
10350.183594
10510.990234
10448.202148
10416.806641
10388.520508
10303.642578
10505.138672
10536.349609
10405.666992
10419.970703
10353.809570
10559.821289
10270.600586
10334.094727
10446.340820
10358.466797
10324.903320
10338.222656
10322.038086
10205.188477
10450.175781
10444.823242
10546.099609
10500.266602
10363.803711
10365.575195
10470.482422
10417.562500
10393.720703
10392.126953
10404.950195
10383.125977
10385.987305
10385.591797
10309.980469
10316.735352
10442.892578
10407.643555
10324.316406
10450.465820
10243.782227
10380.675781
10361.876953
10318.958008
10324.866211
10437.711914
10512.904297
10413.518555
10410.712891
10356.543945
10426.729492
10470.155273
10337.628906
10358.168945
10444.655273
10493.154297
10394.683594
10464.199219
10292.824219
10536.892578
10374.147461
10364.638672
10306.045898
10309.811523
10447.028320
10540.584961
10515.873047
10438.438477
10385.627930
10333.574219
10500.419922
10385.969727
10357.529297
10354.972656
10452.964844
10491.314453
10439.457031
10460.694336
10272.738281
10570.297852
10496.498047
10427.655273
10446.155273
10353.260742
10425.399414
10421.962891
10277.113281
10380.709961
10301.237305
10372.678711
10569.764648
10707.958984
10736.967773
10685.934570
10898.273438
10733.966797
10603.729492
10637.931641
10677.597656
10736.382812
10654.028320
10638.481445
10560.001953
10757.794922
10862.751953
10642.130859
10600.131836
10632.122070
10725.115234
10720.110352
10735.677734
10615.733398
10684.209961
10860.275391
10690.072266
10686.889648
10588.287109
10711.591797
10705.812500
10561.954102
10561.202148
10702.119141
10653.347656
10598.789062
10454.277344
10512.547852
10573.137695
10511.309570
10560.136719
10350.347656
10344.927734
10348.799805
10382.397461
10657.525391
10532.231445
10609.235352
10709.761719
10782.416992
10925.788086
10518.272461
10426.569336
10582.957031
11088.523438
11079.941406
11136.806641
11054.383789
11020.538086
11100.346680
10511.157227
11123.824219
11056.150391
11028.027344
11119.741211
11302.882812
11214.023438
11256.233398
11082.975586
10763.429688
10869.144531
10652.737305
10515.676758
10514.638672
10617.134766
10681.457031
10662.414062
10506.221680
10444.096680
10534.608398
10645.475586
10630.194336
10475.051758
10640.477539
10713.454102
10510.063477
10493.326172
10569.325195
10574.320312
10580.872070
10519.572266
10377.368164
10450.063477
10571.993164
10589.500977
10501.451172
10478.601562
10567.103516
10599.174805
10482.408203
10567.385742
10422.375000
10513.675781
10699.063477
10704.664062
10645.673828
10465.438477
10598.858398
10519.929688
10632.391602
10453.321289
10468.066406
10365.452148
10504.912109
10495.592773
10461.537109
10634.266602
10647.724609
10674.773438
10566.119141
10478.639648
10505.625000
10521.818359
10468.638672
10377.101562
10409.951172
```
