## Supplementary material for "Functional connectivity across the human subcortical auditory system using an autoregressive matrix-Gaussian copula graphical model approach with partial correlations": Code: roi-09_mean_ts.txt

```
11665.835938
11504.705078
11574.055664
11556.352539
11505.883789
11535.310547
11484.459961
11249.066406
11239.181641
11464.205078
11485.986328
11495.038086
11480.590820
11515.527344
11542.048828
11184.114258
11111.521484
11243.112305
11550.948242
11178.987305
11359.172852
11347.768555
11385.957031
11365.824219
11348.917969
11283.343750
11401.097656
11392.972656
11270.507812
11256.831055
11037.752930
11220.700195
11175.419922
11261.695312
11116.387695
11249.763672
11282.001953
11225.784180
11228.166016
11290.201172
11281.310547
11261.787109
11271.331055
11272.102539
11267.699219
11098.724609
11231.010742
11253.899414
11150.249023
11198.205078
10943.521484
11007.540039
11214.483398
11199.244141
11174.066406
10956.705078
10833.468750
10774.596680
10930.267578
11086.972656
11156.388672
11163.009766
11233.880859
11139.599609
10994.064453
11187.332031
11203.420898
11143.207031
10900.775391
11233.675781
11189.475586
10929.215820
11160.102539
11131.385742
10964.565430
11242.545898
10949.808594
10772.055664
10990.664062
11110.758789
11027.414062
11018.826172
10947.202148
10985.012695
11280.756836
11095.930664
11188.574219
11141.949219
11166.708984
11079.053711
11150.279297
11166.139648
11064.404297
11100.846680
11083.774414
11282.916016
11006.929688
11054.767578
11162.358398
11056.230469
10867.927734
11095.627930
11183.642578
11076.712891
11118.518555
10858.678711
11008.716797
11125.865234
11006.643555
10918.638672
10901.458984
11189.236328
11102.780273
11001.775391
10991.485352
11014.450195
11184.643555
11063.988281
11068.728516
11180.564453
11084.553711
11168.707031
11151.445312
11126.893555
11085.394531
11011.982422
11107.523438
11130.857422
11003.119141
10956.193359
11058.759766
11117.124023
11187.833984
10983.761719
11006.507812
11014.541016
10936.767578
11119.230469
11072.209961
11079.810547
11192.045898
10949.163086
10861.945312
10788.853516
10759.154297
10809.355469
10894.695312
10738.019531
10814.729492
10923.732422
10759.208984
10876.846680
10962.907227
10901.094727
10879.102539
10958.216797
10748.392578
10701.386719
10855.710938
10923.252930
10932.284180
10839.506836
10843.457031
10760.452148
10949.060547
11024.451172
10772.647461
10728.316406
10874.113281
10989.559570
10634.322266
10964.003906
10869.434570
10887.235352
10979.022461
10797.643555
10734.555664
10761.007812
10805.086914
10989.255859
10837.956055
10928.434570
10870.376953
10862.399414
10770.762695
10859.646484
10781.868164
10862.784180
10847.210938
10863.878906
10831.291016
10822.989258
10727.138672
10937.393555
10931.000000
10808.268555
10957.353516
10880.592773
10765.035156
10931.655273
10984.329102
10846.032227
11016.900391
10943.977539
10720.666016
10854.508789
10835.048828
10882.426758
10879.631836
10806.499023
10839.029297
10950.835938
10816.480469
10896.345703
10864.825195
10884.073242
10972.915039
10823.516602
10776.179688
10809.635742
10854.235352
10919.058594
10874.537109
10738.077148
10815.291016
10836.135742
10811.150391
10846.568359
10744.185547
10847.113281
10807.579102
10891.123047
10863.902344
10795.117188
10821.184570
10843.356445
10911.183594
10751.299805
10791.467773
11022.068359
10752.690430
10740.111328
10913.857422
10915.251953
10773.128906
10859.637695
10716.062500
10769.017578
10781.845703
10719.125000
10817.133789
10847.635742
10915.778320
10688.747070
10835.281250
10842.952148
10791.239258
10920.517578
11038.375977
10781.211914
10683.845703
10940.886719
10704.956055
10783.038086
10737.706055
10943.163086
10797.400391
10759.135742
10827.552734
10772.347656
10694.176758
10822.833984
10799.020508
10917.876953
10698.534180
10738.034180
10661.575195
10789.077148
10975.532227
10797.635742
10794.602539
10892.868164
10858.656250
11060.750000
10915.201172
10792.758789
10751.833008
10727.021484
10990.596680
10876.472656
10856.503906
10635.097656
10859.482422
10970.508789
10855.789062
10763.543945
10685.170898
10899.247070
10862.737305
10789.761719
10691.355469
10703.903320
10885.260742
10915.065430
10842.121094
10754.844727
10919.564453
10968.225586
10701.791992
10797.542969
10991.898438
10911.154297
10807.862305
10860.107422
10853.791016
10820.782227
10941.202148
10872.351562
10666.416016
10915.617188
10968.540039
10967.866211
10838.898438
10818.446289
10936.467773
10891.849609
10812.946289
10978.294922
10922.158203
10947.510742
10784.211914
10786.155273
10803.471680
10930.719727
10839.728516
10828.250977
10798.649414
10909.721680
10885.933594
10979.810547
10924.315430
10858.642578
10775.982422
10923.467773
10862.969727
10932.277344
10829.065430
10945.496094
10932.964844
10806.918945
10820.346680
10852.405273
10941.750977
11060.482422
10965.618164
10761.706055
10728.803711
10889.696289
10873.613281
10673.255859
10793.335938
10859.162109
10830.465820
10959.481445
10910.043945
10849.792969
10822.750977
10877.964844
10746.155273
10920.908203
10819.083984
10805.896484
10865.648438
10901.112305
10927.444336
10812.749023
10871.366211
10831.738281
10791.795898
10898.132812
10900.025391
10859.337891
10770.688477
10831.418945
10799.969727
10785.180664
10925.766602
10877.922852
10894.583008
10776.342773
10882.662109
10816.791992
10839.562500
10790.856445
10846.857422
10875.643555
10873.575195
10863.540039
10695.162109
10929.647461
10905.288086
11072.249023
10930.833984
10920.118164
10765.380859
10989.904297
10965.919922
10895.672852
10881.346680
10855.669922
10969.380859
11067.938477
10885.009766
10777.696289
10796.224609
10911.440430
11032.191406
10986.512695
10859.558594
10946.678711
11003.642578
10890.853516
10905.803711
10832.207031
10943.206055
10871.275391
10839.587891
10931.183594
10812.125000
10887.076172
10820.112305
10731.069336
10753.634766
10903.166992
10908.644531
10942.448242
10894.937500
10958.606445
10969.142578
10947.503906
10807.900391
11014.235352
10991.221680
10888.858398
10862.228516
10903.497070
11000.702148
10942.334961
10889.372070
10899.266602
11049.279297
10781.542969
10756.218750
10894.385742
10936.969727
10959.972656
10945.792969
10856.062500
10892.958008
10859.264648
10863.689453
10833.478516
10818.940430
11020.815430
10908.329102
10829.956055
10819.955078
10927.716797
10815.408203
10974.246094
10977.405273
10834.056641
10811.753906
10894.916992
11145.990234
10778.477539
10821.415039
10885.051758
10890.454102
10912.239258
10913.465820
10935.793945
10935.188477
10902.761719
10856.183594
10925.930664
10895.994141
10815.158203
10927.918945
10920.778320
10984.799805
10882.111328
10897.834961
10979.157227
11045.226562
10742.248047
10831.657227
10830.948242
10873.764648
10932.350586
10880.508789
10913.340820
10863.993164
10868.369141
11080.782227
11148.382812
10925.436523
10990.188477
11122.878906
10981.483398
11003.528320
10976.143555
10934.585938
10984.470703
10979.832031
10848.811523
10967.184570
10884.681641
10872.166016
10835.190430
10874.376953
10934.119141
10974.868164
11026.867188
10914.326172
10968.857422
10869.535156
11126.715820
10942.158203
10814.394531
10888.833008
11047.492188
11002.894531
11059.698242
10902.876953
11154.080078
11083.325195
10973.772461
10892.422852
11033.133789
11104.883789
10941.979492
10785.926758
10963.969727
10913.633789
10996.634766
11050.144531
10899.670898
10951.962891
10873.455078
10838.642578
10946.697266
10948.229492
10887.132812
10817.253906
10993.676758
11019.315430
11074.225586
10997.108398
10864.452148
11006.119141
10953.749023
10912.323242
10907.466797
10969.150391
10911.593750
11054.664062
11084.836914
10972.784180
11043.748047
11101.829102
10855.009766
11034.673828
10940.927734
10949.044922
10999.073242
11059.736328
11047.696289
11039.766602
10904.936523
10912.059570
10959.073242
11151.164062
11056.119141
11099.218750
11054.064453
10898.949219
10888.154297
11038.522461
11016.711914
10978.333008
10926.172852
10989.785156
10971.211914
10826.103516
10895.510742
10990.413086
11040.731445
11080.342773
10963.979492
10938.331055
11019.492188
10958.294922
10901.858398
10940.820312
11002.205078
10972.333984
11142.718750
11171.636719
11045.384766
11006.556641
11175.544922
11029.936523
11032.125977
10952.158203
11152.040039
11115.503906
11122.136719
11021.987305
11075.615234
11032.437500
11013.014648
11052.404297
11173.011719
11024.051758
11074.372070
10991.877930
10920.193359
11021.895508
11179.853516
11097.268555
11019.928711
10966.023438
11044.032227
11143.244141
11069.907227
10828.876953
10914.266602
11008.306641
11100.382812
11087.477539
10925.423828
10960.450195
10930.812500
11140.061523
11010.256836
11001.373047
10961.767578
11051.808594
11097.625000
10959.698242
10943.152344
11085.095703
11112.823242
11082.833984
11127.438477
10923.419922
11116.521484
11220.153320
11090.740234
11076.030273
11049.756836
11119.615234
11015.269531
11064.737305
11097.059570
11000.003906
10940.018555
10974.014648
11119.792969
11098.400391
10943.124023
11012.284180
11016.081055
10891.892578
10854.809570
10963.378906
11046.638672
11021.165039
10961.447266
11025.477539
11059.163086
10982.876953
10990.042969
10963.600586
10933.708008
10945.802734
11007.759766
11008.739258
10940.726562
10909.485352
10958.591797
10903.103516
10847.184570
10794.962891
10803.698242
10839.889648
10942.943359
10978.237305
10753.518555
10882.603516
10806.737305
10869.693359
10876.652344
10925.552734
10773.775391
10882.827148
10931.345703
10944.668945
10919.407227
10833.715820
11011.689453
10986.388672
10850.903320
10883.957031
10817.581055
10852.125000
10869.678711
10837.017578
10822.716797
10823.577148
10812.740234
10878.431641
10838.295898
10715.185547
10891.540039
11011.855469
10761.061523
10812.128906
10770.244141
10806.949219
10890.621094
10866.042969
10898.510742
10791.119141
10922.332031
10828.902344
10773.621094
10728.229492
10842.310547
10924.258789
10924.570312
10837.089844
10916.037109
10951.259766
10991.873047
10959.576172
10827.813477
10822.222656
10827.198242
10777.915039
11027.527344
10928.299805
10862.958008
10889.678711
10896.874023
10979.020508
10832.993164
10882.408203
10761.750977
10880.043945
10888.039062
11020.500977
10852.431641
10857.064453
10936.960938
11074.621094
10892.372070
10924.281250
10952.424805
10919.975586
10832.684570
10792.832031
10862.895508
10757.548828
10944.063477
11001.493164
11140.311523
11095.739258
11232.418945
11240.147461
11314.761719
11223.205078
11096.513672
11158.256836
11075.885742
11156.655273
11108.441406
11142.635742
11145.376953
11258.993164
11184.715820
11072.826172
11036.498047
11265.154297
11173.164062
11178.375977
11178.418945
11181.990234
11282.354492
11115.969727
11102.100586
10997.105469
11308.576172
11143.386719
11041.874023
11100.959961
11129.590820
11015.208008
11003.466797
10966.596680
11005.887695
10981.250000
10901.750977
11077.417969
11042.810547
10930.438477
10886.159180
10810.918945
11059.308594
11043.856445
11160.704102
11325.535156
11355.999023
11440.218750
10993.455078
10943.820312
11001.617188
11581.864258
11496.271484
11522.278320
11532.327148
11600.255859
11602.976562
11031.035156
11523.601562
11466.235352
11470.418945
11624.169922
11511.750977
11612.555664
11693.916992
11631.291016
11302.319336
11410.224609
11159.222656
10876.364258
10988.574219
10983.621094
11057.142578
11078.706055
10855.137695
10943.575195
11050.750977
10996.079102
11057.165039
10926.125000
11020.371094
11154.415039
11079.329102
10957.561523
11025.839844
11074.666992
11078.460938
10938.365234
10849.485352
11054.433594
11004.564453
10983.936523
10973.386719
10992.939453
11097.718750
11006.708984
11021.093750
10928.815430
10991.957031
11013.730469
10997.365234
11166.211914
11056.602539
11054.128906
11128.349609
10901.012695
10979.730469
11018.957031
10947.835938
10886.702148
10842.594727
10889.431641
10961.709961
11066.714844
11154.543945
11083.637695
11018.931641
10987.345703
11011.268555
11024.290039
11038.272461
10897.800781
10904.030273
```
