## Supplementary material for "Functional connectivity across the human subcortical auditory system using an autoregressive matrix-Gaussian copula graphical model approach with partial correlations": Code: roi-10_mean_ts.txt

```
9741.562500
9647.904297
9846.542969
9673.500977
9619.779297
9645.354492
9700.483398
9642.357422
9668.495117
9545.679688
9498.379883
9573.726562
9657.814453
9533.182617
9567.263672
9731.573242
9538.176758
9613.194336
9599.311523
9480.144531
9657.563477
9511.267578
9687.590820
9658.633789
9516.419922
9565.446289
9611.114258
9534.550781
9674.813477
9669.126953
9506.902344
9529.594727
9597.211914
9670.923828
9631.862305
9661.216797
9497.192383
9645.072266
9702.751953
9666.300781
9636.623047
9579.583008
9642.601562
9559.649414
9782.855469
9485.673828
9588.726562
9514.882812
9582.436523
9612.417969
9602.096680
9542.526367
9471.605469
9581.233398
9688.373047
9544.251953
9614.467773
9349.152344
9438.343750
9594.352539
9557.370117
9524.065430
9492.335938
9411.207031
9679.457031
9529.581055
9661.480469
9613.406250
9582.174805
9703.991211
9507.762695
9594.842773
9478.080078
9539.571289
9656.420898
9670.145508
9351.414062
9480.052734
9577.456055
9670.852539
9478.642578
9537.119141
9637.948242
9544.351562
9551.957031
9543.625977
9626.982422
9698.070312
9441.114258
9618.328125
9548.236328
9511.243164
9571.412109
9523.938477
9388.700195
9701.399414
9603.430664
9558.596680
9531.260742
9503.774414
9546.648438
9574.178711
9586.304688
9513.820312
9547.561523
9491.354492
9555.230469
9478.605469
9698.045898
9585.751953
9519.886719
9609.364258
9480.717773
9489.477539
9530.921875
9506.031250
9592.933594
9435.303711
9569.567383
9555.367188
9448.040039
9432.867188
9470.723633
9535.100586
9530.761719
9531.933594
9558.895508
9582.085938
9492.708984
9482.061523
9517.256836
9640.842773
9493.945312
9447.911133
9526.151367
9585.297852
9447.104492
9452.635742
9509.901367
9445.039062
9492.111328
9562.197266
9514.629883
9467.830078
9524.067383
9426.991211
9519.024414
9494.225586
9526.372070
9418.160156
9425.811523
9479.729492
9418.766602
9603.055664
9413.198242
9473.696289
9395.754883
9445.288086
9552.471680
9608.731445
9403.398438
9460.350586
9386.973633
9440.861328
9471.505859
9518.641602
9398.047852
9480.386719
9494.640625
9366.428711
9409.604492
9576.033203
9643.218750
9633.223633
9425.907227
9422.422852
9468.045898
9567.890625
9498.859375
9457.306641
9581.220703
9564.157227
9520.910156
9547.994141
9430.789062
9528.207031
9507.003906
9565.191406
9514.082031
9585.962891
9585.387695
9483.808594
9522.928711
9409.936523
9476.935547
9453.942383
9656.195312
9472.225586
9554.935547
9568.201172
9526.473633
9420.594727
9483.748047
9575.679688
9434.093750
9523.369141
9361.142578
9493.589844
9544.094727
9609.786133
9575.798828
9523.451172
9407.355469
9603.320312
9596.324219
9579.739258
9558.092773
9477.814453
9552.908203
9493.333008
9457.148438
9658.821289
9577.232422
9488.332031
9362.783203
9485.293945
9405.064453
9436.102539
9414.948242
9441.035156
9441.829102
9449.504883
9389.670898
9589.122070
9443.793945
9564.238281
9502.172852
9589.833008
9589.138672
9473.420898
9657.149414
9551.572266
9548.850586
9419.782227
9527.915039
9512.256836
9596.476562
9580.784180
9591.720703
9706.717773
9557.334961
9560.854492
9333.344727
9586.635742
9587.320312
9565.999023
9495.930664
9574.536133
9556.147461
9522.126953
9637.919922
9489.267578
9586.220703
9425.196289
9387.666992
9554.209961
9523.453125
9366.191406
9401.058594
9501.535156
9550.590820
9509.937500
9663.229492
9547.738281
9565.664062
9584.773438
9549.461914
9533.432617
9341.254883
9496.600586
9609.960938
9586.142578
9494.578125
9637.699219
9531.566406
9476.892578
9538.515625
9408.780273
9379.382812
9561.321289
9463.672852
9566.420898
9542.764648
9381.066406
9424.289062
9304.048828
9486.747070
9369.772461
9432.877930
9336.836914
9504.564453
9429.803711
9422.259766
9441.985352
9509.813477
9526.782227
9511.133789
9517.811523
9326.776367
9441.536133
9545.904297
9461.492188
9490.792969
9507.805664
9428.408203
9617.016602
9419.316406
9547.891602
9535.501953
9578.772461
9507.283203
9583.797852
9528.652344
9618.732422
9571.010742
9487.410156
9443.781250
9521.713867
9589.254883
9513.448242
9535.191406
9566.111328
9697.841797
9570.131836
9623.707031
9544.379883
9567.473633
9648.673828
9476.536133
9608.959961
9615.792969
9589.563477
9562.966797
9475.733398
9492.642578
9561.063477
9538.246094
9511.045898
9454.273438
9499.303711
9490.391602
9561.394531
9596.656250
9611.939453
9717.548828
9528.339844
9436.777344
9536.329102
9560.141602
9534.186523
9521.917969
9630.363281
9426.473633
9454.743164
9499.111328
9495.424805
9512.721680
9393.329102
9614.438477
9503.060547
9557.250977
9505.716797
9579.048828
9478.601562
9636.446289
9575.288086
9531.620117
9507.345703
9447.225586
9570.108398
9575.955078
9556.673828
9539.376953
9421.540039
9519.009766
9572.867188
9538.499023
9559.576172
9478.117188
9549.585938
9567.914062
9479.073242
9571.758789
9459.154297
9522.062500
9656.551758
9382.803711
9643.695312
9574.292969
9599.233398
9707.932617
9504.844727
9517.387695
9542.200195
9473.934570
9518.876953
9478.270508
9432.517578
9569.723633
9632.907227
9549.497070
9477.620117
9554.217773
9511.916992
9575.678711
9540.762695
9537.262695
9663.444336
9535.969727
9729.507812
9463.616211
9381.961914
9641.732422
9525.297852
9665.405273
9595.574219
9566.709961
9608.120117
9594.810547
9615.896484
9530.905273
9560.462891
9587.604492
9568.954102
9417.497070
9444.824219
9568.859375
9490.639648
9585.351562
9534.264648
9524.735352
9638.644531
9699.237305
9577.085938
9499.631836
9546.503906
9484.564453
9512.899414
9529.145508
9555.757812
9435.831055
9572.169922
9672.745117
9501.746094
9605.135742
9477.195312
9472.102539
9619.991211
9688.748047
9505.120117
9579.714844
9551.135742
9664.478516
9621.970703
9719.198242
9530.569336
9638.379883
9683.324219
9716.004883
9679.498047
9587.293945
9696.191406
9580.080078
9583.707031
9621.475586
9560.010742
9683.425781
9572.442383
9517.803711
9530.843750
9567.931641
9685.774414
9637.625977
9580.478516
9673.238281
9593.952148
9644.676758
9521.730469
9569.058594
9608.566406
9548.922852
9529.554688
9594.857422
9647.215820
9461.891602
9358.488281
9669.501953
9550.675781
9535.145508
9524.027344
9633.233398
9655.878906
9642.209961
9590.966797
9607.459961
9574.852539
9624.782227
9620.985352
9640.080078
9636.378906
9509.945312
9759.004883
9570.744141
9503.395508
9649.406250
9687.379883
9651.172852
9505.375000
9630.048828
9622.224609
9563.591797
9505.290039
9457.060547
9449.704102
9491.812500
9531.750977
9687.747070
9728.504883
9635.208984
9642.379883
9650.018555
9674.305664
9548.126953
9608.543945
9617.449219
9628.919922
9783.910156
9655.497070
9642.286133
9539.185547
9462.569336
9631.695312
9694.489258
9543.904297
9567.480469
9651.206055
9752.716797
9590.410156
9560.004883
9618.350586
9651.025391
9577.855469
9531.191406
9632.298828
9605.530273
9720.547852
9649.940430
9524.713867
9687.236328
9653.264648
9516.378906
9633.193359
9510.452148
9803.325195
9764.851562
9712.858398
9599.699219
9669.822266
9769.181641
9548.103516
9620.270508
9603.782227
9630.876953
9557.360352
9625.807617
9556.670898
9570.261719
9697.196289
9570.294922
9545.875000
9643.014648
9600.879883
9635.375977
9544.605469
9666.633789
9758.738281
9599.595703
9630.223633
9557.916992
9610.084961
9712.249023
9605.860352
9613.819336
9620.510742
9716.261719
9676.415039
9576.141602
9632.404297
9582.245117
9626.333008
9756.049805
9607.324219
9809.495117
9630.311523
9672.428711
9528.132812
9567.972656
9638.429688
9577.489258
9650.077148
9647.083008
9532.111328
9641.196289
9651.168945
9635.083984
9573.689453
9565.670898
9730.220703
9576.892578
9497.763672
9500.025391
9599.382812
9723.318359
9611.496094
9652.382812
9543.207031
9562.141602
9457.547852
9636.188477
9568.870117
9594.764648
9673.193359
9649.474609
9677.570312
9609.228516
9685.395508
9589.851562
9695.628906
9607.961914
9518.673828
9465.500977
9671.673828
9583.248047
9523.460938
9542.626953
9514.919922
9660.467773
9821.225586
9551.073242
9639.474609
9656.496094
9599.805664
9632.147461
9685.366211
9633.030273
9697.263672
9477.135742
9678.790039
9586.501953
9437.610352
9645.959961
9597.639648
9545.102539
9531.226562
9488.636719
9583.341797
9643.202148
9498.802734
9562.640625
9623.844727
9662.385742
9729.405273
9579.663086
9625.475586
9621.222656
9760.848633
9613.936523
9704.963867
9602.840820
9650.636719
9718.674805
9588.534180
9649.105469
9555.537109
9635.625000
9642.855469
9657.617188
9619.266602
9671.854492
9682.101562
9667.902344
9659.309570
9627.737305
9690.779297
9669.999023
9687.201172
9550.645508
9636.695312
9605.790039
9595.581055
9792.676758
9600.817383
9479.638672
9735.588867
9639.302734
9580.074219
9537.532227
9640.391602
9534.113281
9641.569336
9818.750000
9567.329102
9670.051758
9668.685547
9531.374023
9541.727539
9551.708008
9522.035156
9604.008789
9484.079102
9493.791992
9686.555664
9602.908203
9682.361328
9651.000977
9599.092773
9633.433594
9799.894531
9493.234375
9595.186523
9561.858398
9574.917969
9637.370117
9613.673828
9551.944336
9633.801758
9687.305664
9683.915039
9738.567383
9573.618164
9470.851562
9726.188477
9593.754883
9656.589844
9687.941406
9485.084961
9554.162109
9664.048828
9644.352539
9587.704102
9682.676758
9642.229492
9568.289062
9523.773438
9477.013672
9527.830078
9494.258789
9472.671875
9512.898438
9620.246094
9513.695312
9636.680664
9743.826172
9629.182617
9574.243164
9535.064453
9596.135742
9617.904297
9583.925781
9610.020508
9507.020508
9546.800781
9559.804688
9596.105469
9593.307617
9616.352539
9630.192383
9715.016602
9485.705078
9535.051758
9542.782227
9585.345703
9578.724609
9535.290039
9605.610352
9624.467773
9517.888672
9695.857422
9572.331055
9581.678711
9514.493164
9482.932617
9735.029297
9631.535156
9636.148438
9538.233398
9600.123047
9689.651367
9622.159180
9664.608398
9542.150391
9643.243164
9738.387695
9753.389648
9586.904297
9687.602539
9705.291992
9697.055664
9564.712891
9737.958008
9644.485352
9521.850586
9661.182617
9693.064453
9648.516602
9632.546875
9658.843750
9737.917969
9655.313477
9640.022461
9626.874023
9532.883789
9687.017578
9603.817383
9665.898438
9489.079102
9735.212891
9702.230469
9581.498047
9688.615234
9603.049805
9642.157227
9593.583984
9598.060547
9672.751953
9693.186523
9626.481445
9562.239258
9587.345703
9599.738281
9648.352539
9573.431641
9660.999023
9612.182617
9647.792969
9512.977539
9600.999023
9608.680664
9533.005859
9570.850586
9625.384766
9548.881836
9697.708008
9674.345703
9688.445312
9539.327148
9646.381836
9682.967773
9646.452148
9624.198242
9629.925781
9692.590820
9618.895508
9666.203125
9665.619141
9541.180664
9645.389648
9454.060547
9483.660156
9693.362305
9519.116211
9588.084961
9603.031250
9667.025391
9691.390625
9596.171875
9563.932617
9636.123047
9650.256836
9623.579102
9483.333984
9668.441406
9626.782227
9630.498047
9631.094727
9556.541992
9510.678711
9527.508789
9607.530273
9610.550781
9774.204102
9533.189453
9751.516602
9701.600586
9611.804688
9653.299805
9626.597656
9688.144531
9650.561523
9637.685547
```
