## Supplementary material for "Functional connectivity across the human subcortical auditory system using an autoregressive matrix-Gaussian copula graphical model approach with partial correlations": Code: roi-11_mean_ts.txt

```
10127.647461
10193.224609
10188.057617
10299.089844
10139.069336
10279.078125
10213.874023
10354.533203
10184.997070
10239.139648
10106.744141
10125.250977
10241.875977
10221.211914
10184.416016
10140.336914
10181.908203
10256.452148
10264.297852
10133.744141
10160.748047
10236.441406
10285.942383
10134.009766
9967.564453
10127.185547
10195.547852
10063.620117
10146.570312
10107.017578
10228.807617
10018.818359
10151.210938
10160.189453
10169.262695
10229.451172
10191.997070
10201.760742
10136.027344
10283.311523
10211.233398
10253.970703
10120.330078
10083.119141
10171.570312
10079.917969
10001.331055
9952.916016
10014.256836
10155.887695
10125.516602
10119.590820
10219.810547
10187.432617
10140.525391
10236.303711
10050.346680
10125.153320
10124.533203
10131.703125
10255.408203
10095.319336
10043.669922
10107.297852
10133.490234
10223.172852
10041.573242
10176.773438
10166.912109
10259.995117
9991.397461
10078.911133
10073.377930
10344.770508
10203.418945
10270.523438
10138.701172
10116.004883
10166.357422
10307.984375
10188.228516
10165.419922
10165.731445
10154.540039
10077.728516
10049.719727
10161.674805
10252.680664
10111.667969
10127.372070
10160.912109
10198.016602
10202.589844
10119.590820
10030.789062
10158.003906
10310.214844
10221.627930
10246.771484
10099.388672
10107.741211
10099.062500
10250.187500
10240.149414
10269.374023
10252.879883
10154.545898
10193.773438
10169.321289
10197.611328
10229.188477
10143.102539
10039.150391
10130.067383
10175.272461
10118.476562
10087.071289
10150.189453
10124.569336
9986.586914
10186.913086
10199.064453
10116.224609
10022.916016
10135.315430
10193.350586
10228.919922
10052.332031
10151.113281
10088.106445
10115.627930
10019.925781
10080.211914
10211.057617
10160.322266
10131.913086
10077.614258
10108.780273
10175.166016
10125.776367
10095.473633
10237.961914
10192.374023
10112.974609
10046.418945
10147.171875
10050.998047
10176.780273
10256.929688
10027.543945
10216.041016
10032.058594
10163.542969
10127.996094
10035.292969
10140.227539
10247.049805
10094.399414
10136.732422
10058.616211
10101.920898
10234.762695
10174.562500
10212.582031
10033.527344
10174.292969
10198.511719
10110.753906
10107.235352
10038.648438
10202.693359
10180.466797
10160.333984
10252.280273
10089.076172
10059.448242
10096.111328
10131.677734
10184.519531
9998.920898
10294.657227
10205.857422
10235.169922
10144.588867
10159.679688
10149.835938
10198.334961
10155.713867
10040.933594
10187.153320
10189.992188
10081.562500
10191.391602
10088.446289
10243.934570
10126.884766
10138.473633
9937.976562
9985.216797
10057.884766
10248.108398
10140.957031
10232.834961
10198.299805
10278.543945
10152.905273
10039.884766
10089.674805
10183.634766
10130.375977
10240.134766
10079.167969
9944.001953
10152.920898
10195.410156
10352.146484
10173.033203
10025.472656
10104.651367
10173.987305
10270.311523
10166.576172
10047.353516
10109.822266
10090.853516
10206.244141
9987.461914
10121.330078
10119.286133
10079.958984
10141.330078
10035.895508
9948.574219
10109.790039
9984.285156
10062.461914
10059.882812
10161.166016
10216.476562
10192.127930
10086.071289
10190.504883
10265.832031
10171.980469
10152.522461
10138.467773
10170.747070
10183.390625
10035.580078
9975.361328
9985.667969
10161.500977
10112.013672
10005.560547
10097.529297
10104.284180
10146.865234
10007.302734
10103.457031
10134.607422
9991.401367
10228.088867
10177.886719
10042.085938
10209.352539
10012.112305
10109.342773
10084.729492
9939.456055
10038.160156
10104.946289
10198.668945
10031.852539
10126.568359
10100.570312
10013.184570
10145.262695
10094.808594
10131.274414
10098.063477
10019.940430
10218.033203
9992.113281
10118.434570
10049.239258
10036.381836
10194.305664
10200.052734
10155.142578
10107.059570
10110.698242
10267.317383
10314.498047
9992.344727
10067.563477
10030.489258
10046.350586
10074.071289
9781.927734
10143.058594
10097.610352
9908.381836
10011.084961
9965.418945
9998.789062
9961.014648
10103.250977
10025.017578
9952.245117
9994.883789
10007.312500
9839.634766
9967.134766
10037.896484
10077.228516
10148.631836
10049.576172
10068.632812
9946.095703
10045.819336
10105.743164
10092.996094
10069.892578
9962.125000
10023.502930
10124.723633
10032.265625
9932.394531
10169.381836
10055.086914
10088.268555
10012.834961
10121.112305
10197.395508
10063.719727
10110.278320
10154.794922
10145.692383
9991.412109
10063.957031
10031.707031
10038.987305
10149.565430
10060.770508
10057.282227
10169.637695
10143.982422
10026.749023
9995.708008
10100.434570
10116.686523
10002.107422
10134.575195
10016.234375
9919.263672
10028.078125
10057.681641
9975.467773
9999.179688
10173.622070
10113.232422
10144.557617
10014.273438
9998.808594
10131.756836
9928.226562
10013.927734
9967.333008
9997.612305
10030.010742
10014.382812
10064.066406
10045.719727
9987.438477
10135.674805
10121.958984
10143.623047
10046.926758
9996.298828
9945.922852
9966.818359
10142.679688
10139.666016
10050.793945
10011.443359
9989.900391
10080.084961
10037.429688
10104.190430
10013.705078
10131.404297
10104.482422
9988.149414
10009.870117
10017.663086
9994.545898
10013.511719
10062.847656
9999.355469
10124.027344
10081.407227
10020.515625
10059.766602
10084.040039
10065.108398
10094.007812
9960.702148
9960.602539
10017.623047
10130.702148
10125.110352
10040.895508
10159.550781
10096.565430
10236.894531
10166.636719
10068.440430
10037.041016
10054.640625
9989.700195
10084.855469
10031.374023
10025.688477
10169.348633
10213.195312
10104.297852
10163.302734
10086.415039
10108.061523
9946.173828
10039.754883
10106.533203
10140.014648
9978.168945
9909.205078
9815.350586
9926.061523
10062.949219
10031.475586
9971.629883
10070.518555
10011.703125
9979.559570
9942.393555
9997.462891
9846.388672
9906.766602
10058.128906
10005.380859
10003.488281
10048.167969
9989.844727
10005.102539
10098.730469
9872.846680
10019.517578
10034.069336
10094.124023
9983.990234
10047.540039
10142.766602
10026.824219
10076.321289
10096.172852
10022.626953
10169.035156
10129.310547
10057.938477
10044.874023
10024.108398
9988.743164
10085.583984
10017.060547
10022.620117
10125.959961
10046.365234
10130.943359
10038.591797
10139.408203
10049.760742
9975.388672
10110.770508
9976.709961
10015.024414
9972.316406
10072.183594
10054.067383
9918.356445
9962.158203
9954.990234
10055.211914
10126.643555
10012.307617
10139.517578
10094.151367
9996.389648
10091.213867
9912.567383
9939.327148
9878.368164
9960.533203
10020.759766
9935.812500
9977.974609
9832.142578
10003.980469
9901.135742
10117.617188
10143.862305
10132.573242
10024.359375
9996.392578
10106.005859
10095.624023
10084.325195
10101.937500
9982.486328
10071.422852
10006.299805
10030.851562
10079.115234
10032.904297
10103.678711
9990.096680
10070.419922
10029.570312
10042.227539
10191.993164
10116.229492
10193.889648
10192.004883
10109.021484
10169.387695
10119.053711
10220.434570
10138.165039
10154.273438
10209.301758
10219.247070
10073.733398
10020.421875
10115.911133
10119.772461
10049.734375
9966.701172
10091.915039
10062.833984
10095.234375
10118.309570
10095.821289
10162.851562
10141.751953
10022.222656
10050.124023
10073.410156
10092.309570
10252.922852
10181.903320
10085.016602
10007.162109
10122.143555
10102.584961
10055.022461
10089.771484
10144.931641
10168.962891
10223.639648
9960.189453
10117.677734
10046.583984
10038.323242
10022.118164
9869.674805
10180.245117
9986.690430
10096.324219
9934.209961
9909.808594
9935.179688
10030.053711
10013.536133
9946.015625
10047.961914
10105.552734
10070.314453
10084.432617
10068.440430
10051.683594
9995.291992
10030.001953
10085.112305
10069.655273
10092.458008
10088.590820
10110.610352
10162.043945
10062.453125
10059.666016
10048.598633
10099.659180
10049.405273
10119.201172
9897.524414
10135.707031
10141.034180
10099.931641
9979.741211
10083.851562
10153.322266
9886.601562
10076.987305
10023.353516
10164.850586
10067.859375
10128.597656
10090.284180
10176.690430
10140.217773
10086.568359
10032.913086
9993.648438
10085.690430
10091.307617
10008.243164
9989.288086
10115.539062
10045.685547
9931.080078
10111.405273
10046.274414
10167.644531
10038.646484
10063.541992
10007.452148
10098.815430
10033.771484
10083.149414
10057.600586
10013.469727
10062.858398
10052.305664
10002.396484
10075.290039
10045.453125
9964.374023
9979.076172
10018.672852
10046.363281
10050.132812
10083.554688
10016.728516
10023.385742
10143.563477
10060.638672
10061.074219
9947.354492
10056.111328
10134.028320
10072.342773
9981.688477
10042.715820
10109.991211
10039.829102
10118.226562
10224.621094
10118.528320
10121.000977
10166.157227
10076.090820
10171.305664
10126.719727
10091.915039
10127.342773
10075.068359
10084.865234
10287.342773
10051.182617
10192.514648
10076.934570
10004.573242
10130.045898
10281.940430
10060.237305
10124.604492
10208.012695
10130.486328
10218.697266
10078.177734
10215.128906
10026.131836
10145.930664
10076.878906
10092.021484
10146.884766
10207.191406
10153.154297
9962.913086
10196.199219
10044.560547
10047.921875
10143.995117
10130.965820
10131.956055
10039.786133
10169.142578
10068.227539
10012.876953
10069.500977
10203.360352
10194.049805
10125.519531
10131.198242
10102.846680
10101.729492
10078.053711
10125.433594
10121.585938
10012.977539
10185.793945
10105.595703
10078.836914
9962.783203
10151.287109
10149.761719
10042.004883
10056.008789
9990.194336
10129.131836
10110.150391
10051.678711
10159.091797
10017.381836
10129.311523
10075.524414
10159.216797
10127.128906
10086.708984
10159.606445
10116.564453
10064.306641
10182.880859
10125.813477
10189.125977
10135.479492
9998.568359
10042.445312
10107.382812
10015.295898
10104.822266
10035.291016
10145.856445
9985.122070
10024.165039
10078.355469
10093.000000
10117.604492
10073.409180
10161.008789
10081.348633
10017.150391
10138.279297
10048.152344
9978.827148
10249.048828
9915.534180
10098.158203
10099.835938
10092.877930
10120.580078
10189.957031
10084.692383
9972.226562
10106.058594
10187.639648
10049.549805
10150.546875
10135.881836
10182.235352
10337.666992
10095.508789
10101.144531
10117.858398
10023.988281
10063.013672
10120.482422
10034.501953
10079.392578
10123.931641
10053.805664
10182.890625
10133.416016
10095.091797
10130.030273
10078.933594
10170.482422
10192.868164
10160.658203
10241.647461
10197.238281
10129.160156
10088.771484
10130.661133
10227.282227
9993.383789
10138.688477
10363.438477
10253.572266
10092.191406
10271.228516
10040.979492
10093.740234
10036.749023
10043.910156
10213.486328
10160.814453
10142.463867
10231.647461
10226.811523
10174.044922
10284.844727
10149.457031
10028.265625
10104.660156
10139.473633
10009.806641
10174.606445
10121.960938
10184.310547
10012.544922
10199.066406
10168.369141
10105.271484
10171.642578
9969.481445
10096.937500
10033.245117
10072.853516
10095.299805
10031.204102
10077.861328
9984.550781
10096.966797
10037.622070
10078.555664
10136.882812
10197.663086
10113.597656
10147.367188
10155.383789
10189.908203
10187.810547
10164.041992
10322.077148
10382.280273
10292.328125
10191.457031
10221.434570
10104.440430
10166.855469
10089.875977
10169.957031
10073.478516
10221.316406
10068.359375
10375.576172
10240.520508
10162.597656
10169.859375
10123.168945
10122.898438
10135.894531
10213.546875
10187.845703
10085.501953
10145.486328
10233.433594
10184.932617
10140.384766
10197.922852
10101.184570
10146.873047
10190.567383
10245.259766
9979.072266
10254.558594
10291.294922
10209.082031
10216.609375
10169.379883
10149.405273
10107.689453
10107.133789
10184.907227
10102.237305
10151.148438
10144.405273
10084.171875
10122.631836
10191.836914
10183.086914
```
