## Supplementary material for "Functional connectivity across the human subcortical auditory system using an autoregressive matrix-Gaussian copula graphical model approach with partial correlations": Code: roi-12_mean_ts.txt

```
12017.644531
11953.016602
11907.708984
11912.211914
11940.346680
11875.872070
11811.938477
11761.203125
11757.073242
11758.853516
11758.056641
11781.864258
11770.753906
11716.814453
11698.060547
11696.505859
11665.813477
11780.401367
11818.502930
11802.054688
11811.572266
11780.226562
11761.925781
11676.035156
11721.189453
11718.611328
11742.736328
11762.049805
11762.125000
11739.740234
11685.401367
11710.282227
11751.933594
11879.993164
11925.529297
11895.104492
11859.454102
11838.694336
11799.745117
11706.177734
11705.964844
11811.616211
11763.688477
11710.571289
11661.016602
11690.003906
11689.625000
11676.750977
11751.506836
11827.681641
11849.263672
11814.590820
11940.320312
11987.226562
11966.907227
11841.146484
11788.059570
11840.099609
11860.199219
11872.875977
11870.868164
11898.413086
11916.979492
11957.324219
11927.822266
11866.024414
11808.229492
11827.373047
11785.057617
11754.377930
11721.911133
11737.502930
11745.776367
11759.785156
11718.334961
11747.162109
11779.135742
11823.878906
11879.256836
11896.026367
11880.478516
11966.406250
12004.860352
12054.473633
12007.446289
12017.855469
11968.321289
11922.434570
11865.792969
11796.171875
11836.636719
11820.169922
11781.356445
11822.697266
11815.175781
11814.389648
11793.869141
11742.473633
11716.458984
11767.904297
11780.606445
11800.256836
11799.946289
11779.961914
11789.618164
11822.551758
11777.916992
11735.561523
11749.503906
11761.183594
11734.293945
11751.183594
11765.598633
11816.535156
11869.400391
11891.268555
11871.692383
11855.188477
11906.548828
11918.551758
11896.313477
11895.490234
11883.674805
11865.059570
11847.424805
11833.987305
11756.785156
11806.589844
11861.048828
11908.529297
11898.081055
11888.772461
11910.776367
11856.610352
11856.242188
11837.445312
11852.665039
11882.587891
11863.414062
11881.564453
11802.338867
11813.817383
11777.023438
11804.140625
11765.521484
11769.532227
11796.799805
11800.883789
11781.847656
11736.296875
11753.476562
11777.550781
11802.656250
11837.104492
11780.916992
11795.467773
11799.040039
11742.161133
11695.421875
11667.686523
11683.223633
11734.601562
11792.111328
11831.982422
11820.910156
11813.447266
11792.230469
11764.734375
11680.728516
11643.458984
11707.002930
11739.821289
11753.307617
11770.445312
11752.307617
11811.599609
11711.577148
11676.417969
11681.940430
11679.005859
11730.169922
11773.136719
11778.398438
11682.565430
11696.779297
11677.524414
11671.911133
11673.383789
11655.976562
11673.813477
11719.827148
11696.898438
11749.333008
11760.633789
11827.751953
11810.096680
11783.041016
11746.737305
11749.394531
11780.445312
11865.771484
11903.137695
11859.646484
11832.649414
11823.314453
11812.238281
11731.956055
11717.691406
11718.226562
11728.527344
11718.489258
11722.285156
11721.127930
11756.708984
11780.913086
11780.731445
11769.858398
11775.485352
11796.143555
11825.251953
11833.007812
11830.019531
11852.379883
11816.528320
11772.455078
11701.388672
11725.487305
11722.638672
11729.589844
11728.253906
11716.045898
11721.941406
11730.291016
11693.678711
11665.621094
11632.347656
11658.653320
11668.078125
11669.089844
11631.876953
11650.587891
11663.113281
11714.243164
11751.176758
11775.116211
11818.661133
11791.693359
11732.757812
11672.645508
11661.698242
11686.352539
11733.916992
11773.793945
11758.872070
11819.220703
11852.454102
11831.914062
11822.271484
11769.641602
11783.906250
11764.353516
11720.551758
11661.642578
11698.916992
11637.933594
11667.909180
11620.669922
11619.999023
11607.980469
11614.678711
11631.875000
11696.681641
11702.254883
11679.586914
11675.882812
11620.150391
11629.593750
11624.577148
11615.791016
11720.523438
11812.401367
11825.401367
11834.309570
11802.560547
11816.541992
11857.062500
11913.329102
11899.886719
11864.799805
11836.176758
11849.074219
11814.689453
11780.517578
11751.334961
11741.758789
11768.847656
11789.756836
11767.840820
11784.808594
11765.179688
11712.829102
11671.277344
11644.519531
11684.984375
11729.529297
11724.768555
11703.066406
11731.098633
11757.144531
11775.353516
11810.793945
11796.996094
11722.679688
11786.478516
11811.766602
11836.278320
11828.204102
11802.583984
11829.156250
11773.546875
11744.572266
11705.196289
11694.415039
11716.926758
11737.366211
11729.869141
11740.388672
11732.149414
11718.301758
11715.443359
11699.782227
11689.186523
11663.111328
11689.692383
11717.753906
11750.790039
11732.014648
11720.824219
11676.497070
11656.416016
11695.868164
11694.902344
11738.019531
11729.703125
11713.234375
11678.354492
11667.411133
11688.581055
11711.350586
11769.442383
11796.604492
11751.942383
11744.703125
11754.740234
11746.460938
11737.174805
11779.875000
11747.208984
11792.707031
11794.580078
11760.405273
11713.322266
11673.784180
11694.170898
11701.615234
11737.688477
11706.665039
11664.695312
11716.334961
11729.014648
11728.732422
11732.897461
11733.114258
11812.857422
11854.613281
11837.616211
11789.422852
11709.642578
11725.793945
11737.676758
11718.557617
11713.704102
11745.218750
11769.321289
11842.916992
11828.263672
11818.738281
11782.317383
11768.460938
11727.568359
11696.534180
11684.876953
11727.940430
11814.262695
11863.709961
11865.096680
11855.913086
11838.083008
11829.776367
11792.700195
11755.104492
11708.911133
11731.259766
11815.589844
11854.643555
11871.195312
11841.666992
11851.153320
11840.056641
11794.245117
11709.269531
11648.666992
11691.990234
11705.288086
11704.593750
11744.813477
11740.191406
11740.434570
11755.943359
11798.203125
11763.437500
11790.814453
11795.350586
11809.402344
11797.694336
11752.475586
11739.647461
11752.060547
11759.251953
11758.179688
11785.168945
11791.066406
11776.533203
11717.813477
11704.656250
11774.577148
11858.625000
11887.973633
11901.023438
11876.123047
11931.895508
11903.363281
11852.976562
11784.237305
11758.574219
11788.288086
11812.778320
11809.933594
11828.877930
11770.572266
11804.170898
11800.030273
11758.231445
11746.558594
11731.649414
11736.021484
11729.397461
11723.272461
11717.109375
11654.391602
11683.689453
11709.574219
11715.169922
11703.737305
11723.904297
11776.311523
11760.318359
11751.956055
11740.661133
11750.047852
11849.169922
11888.207031
11895.291016
11893.281250
11864.764648
11894.409180
11846.494141
11807.215820
11780.226562
11715.380859
11762.482422
11815.726562
11829.051758
11807.215820
11768.624023
11730.545898
11672.740234
11628.036133
11631.852539
11662.789062
11731.318359
11794.443359
11831.982422
11822.232422
11863.218750
11866.209961
11814.490234
11793.830078
11708.208984
11677.886719
11691.738281
11706.921875
11713.469727
11700.689453
11717.237305
11828.442383
11859.535156
11812.818359
11750.104492
11667.701172
11644.496094
11631.937500
11648.779297
11681.099609
11665.698242
11709.601562
11649.005859
11640.520508
11663.311523
11698.957031
11696.166016
11728.759766
11728.650391
11740.484375
11777.182617
11780.990234
11800.416016
11769.312500
11811.223633
11840.093750
11817.545898
11785.288086
11790.642578
11790.468750
11796.349609
11785.293945
11807.362305
11790.468750
11743.439453
11751.236328
11753.975586
11747.577148
11804.089844
11814.753906
11735.194336
11735.521484
11752.623047
11802.188477
11849.289062
11842.467773
11817.714844
11813.009766
11791.445312
11849.523438
11883.224609
11902.081055
11874.581055
11824.256836
11853.746094
11833.128906
11780.874023
11765.349609
11780.253906
11841.742188
11843.882812
11838.946289
11805.772461
11798.734375
11806.500977
11781.991211
11799.779297
11797.540039
11779.066406
11775.220703
11753.506836
11740.056641
11730.705078
11726.239258
11766.174805
11759.106445
11766.750000
11741.958008
11770.041992
11776.948242
11797.038086
11828.072266
11836.400391
11843.174805
11849.494141
11840.597656
11833.506836
11814.889648
11796.291992
11797.330078
11798.051758
11755.198242
11748.128906
11723.943359
11731.543945
11773.787109
11801.484375
11768.444336
11771.676758
11752.970703
11762.334961
11728.679688
11711.644531
11724.271484
11793.956055
11846.879883
11890.628906
11928.098633
11968.763672
11913.966797
11896.776367
11818.745117
11826.379883
11900.797852
11891.499023
11906.659180
11922.503906
11936.756836
11861.945312
11797.716797
11735.535156
11684.708984
11641.872070
11677.509766
11666.333008
11665.649414
11680.000000
11746.620117
11770.844727
11775.859375
11733.297852
11729.028320
11696.346680
11639.305664
11621.605469
11581.813477
11569.499023
11646.646484
11698.001953
11742.602539
11773.335938
11831.695312
11868.193359
11824.172852
11796.342773
11758.469727
11804.684570
11790.484375
11808.905273
11766.898438
11753.505859
11815.520508
11734.329102
11798.680664
11811.903320
11833.026367
11800.700195
11759.254883
11729.750977
11728.391602
11680.287109
11754.629883
11797.251953
11821.475586
11773.026367
11781.433594
11743.503906
11733.461914
11705.358398
11707.478516
11717.942383
11722.081055
11738.090820
11721.216797
11738.087891
11759.043945
11784.631836
11781.818359
11772.870117
11791.278320
11806.268555
11784.166992
11788.523438
11756.090820
11745.027344
11755.810547
11711.217773
11720.698242
11701.194336
11744.226562
11746.000000
11735.917969
11713.319336
11668.084961
11694.028320
11741.003906
11785.068359
11776.628906
11727.662109
11749.565430
11768.370117
11760.086914
11752.707031
11775.934570
11761.263672
11768.075195
11765.544922
11692.369141
11753.432617
11788.538086
11851.501953
11865.306641
11834.255859
11788.310547
11727.430664
11686.458984
11609.695312
11665.116211
11699.108398
11703.359375
11711.043945
11685.351562
11691.737305
11732.413086
11768.498047
11787.723633
11753.385742
11785.134766
11802.538086
11807.526367
11816.931641
11756.182617
11752.117188
11789.293945
11821.733398
11862.424805
11900.656250
11932.375977
11912.874023
11884.398438
11869.557617
11814.627930
11836.141602
11867.472656
11854.133789
11826.424805
11779.562500
11798.333008
11780.509766
11736.762695
11707.707031
11658.520508
11618.416992
11640.141602
11671.914062
11696.307617
11728.190430
11705.403320
11766.552734
11794.041992
11812.748047
11803.251953
11779.411133
11803.464844
11784.888672
11797.818359
11772.411133
11734.470703
11767.316406
11781.430664
11827.811523
11874.108398
11990.125000
12001.911133
12029.726562
11994.446289
11948.372070
11889.930664
11903.997070
11913.787109
11882.700195
11884.606445
11910.755859
11915.793945
11919.176758
11939.357422
11941.830078
11988.211914
12018.794922
12040.855469
12035.704102
12015.162109
12027.459961
11992.085938
11973.370117
11943.901367
11953.645508
11945.527344
11993.768555
11971.057617
11960.494141
11918.816406
11910.156250
11838.966797
11795.062500
11801.092773
11890.016602
11855.930664
11853.296875
11752.578125
11785.631836
11765.484375
11846.909180
11884.377930
11921.021484
11950.191406
12014.250000
11982.873047
11942.332031
11897.679688
11861.802734
11858.446289
11801.293945
11910.167969
12005.714844
12006.762695
11974.489258
11919.516602
11945.651367
11914.335938
11913.980469
11972.273438
11990.866211
12016.666992
11957.377930
11943.467773
11975.519531
11954.368164
11962.843750
11984.294922
11978.938477
12013.538086
12010.647461
11963.897461
11959.067383
11913.631836
11953.585938
11955.156250
11960.510742
11895.982422
11868.228516
11830.389648
11826.559570
11834.267578
11776.880859
11808.975586
11867.233398
11844.170898
11897.230469
11862.189453
11834.131836
11892.750977
11832.611328
11839.618164
11820.165039
11804.403320
11828.768555
11786.967773
11829.676758
11880.365234
11901.259766
11905.675781
11864.364258
11862.636719
11892.970703
11875.506836
11860.726562
11869.335938
11898.440430
11923.235352
11949.532227
11942.275391
11888.463867
11967.487305
11941.397461
11939.111328
11930.596680
11865.578125
11914.409180
11921.288086
11931.884766
11924.150391
11937.375000
11929.607422
11913.226562
11886.221680
```
