## Supplementary material for "Functional connectivity across the human subcortical auditory system using an autoregressive matrix-Gaussian copula graphical model approach with partial correlations": Code: roi-13_mean_ts.txt

```
10311.916992
10207.174805
10180.738281
10172.058594
10184.940430
10231.250977
10215.627930
10136.206055
10135.454102
10101.270508
10132.967773
10136.766602
10119.779297
10093.669922
10110.080078
10091.877930
10038.730469
10086.167969
10089.486328
10090.014648
10093.452148
10085.084961
10069.843750
10081.722656
10090.273438
10095.141602
10116.545898
10148.541992
10160.060547
10147.672852
10092.449219
10026.704102
10049.493164
10072.294922
10106.886719
10105.166992
10141.795898
10170.322266
10132.702148
10129.624023
10112.367188
10111.535156
10113.802734
10124.960938
10089.689453
10070.990234
10054.060547
10063.671875
10101.506836
10114.376953
10089.058594
10105.975586
10154.722656
10142.227539
10098.325195
10046.041016
10045.717773
10048.375000
10089.222656
10054.183594
10027.773438
10048.692383
10078.685547
10075.634766
10070.637695
10074.521484
10103.936523
10108.349609
10089.192383
10056.311523
10070.342773
10091.219727
10090.528320
10096.374023
10083.641602
10069.372070
10111.067383
10082.086914
10084.466797
10035.357422
10033.660156
10085.091797
10067.650391
10051.125000
10067.476562
10104.333984
10121.375000
10087.683594
10066.034180
10065.167969
10064.419922
10060.198242
10044.494141
10044.685547
10083.620117
10110.646484
10107.413086
10086.356445
10108.583984
10141.312500
10128.597656
10136.565430
10143.967773
10169.291016
10177.806641
10149.317383
10113.146484
10100.253906
10106.132812
10076.340820
10052.543945
10033.964844
10077.324219
10075.921875
10063.017578
10027.435547
10026.211914
10057.821289
10057.231445
10054.533203
10023.984375
10024.452148
10053.692383
10059.057617
10048.703125
10025.749023
10035.242188
10042.577148
10026.919922
10005.096680
9958.586914
10012.842773
10038.330078
10033.359375
10052.193359
10085.766602
10114.333008
10127.429688
10098.012695
10052.568359
10061.840820
10056.693359
10026.252930
10002.022461
9983.791016
9986.194336
9977.695312
9938.435547
9924.977539
9923.833984
9978.225586
9986.071289
10004.905273
10010.427734
10022.814453
10027.753906
10016.803711
10006.002930
9983.966797
9984.991211
10009.786133
10027.362305
10028.055664
10038.364258
10070.408203
10086.620117
10048.977539
10019.567383
9990.431641
10034.391602
10040.557617
10067.805664
10058.967773
10061.148438
10082.507812
10099.665039
10075.916992
10048.718750
10037.151367
10049.151367
10058.448242
10060.041992
10064.593750
10062.746094
10070.501953
10047.307617
10028.306641
9984.416016
9983.453125
10003.167969
10017.116211
10007.989258
10001.473633
10026.948242
10031.868164
10013.751953
9976.941406
9960.274414
9977.156250
9986.357422
10064.599609
10075.262695
10062.108398
10042.967773
10017.540039
9965.140625
9948.169922
9992.523438
10012.994141
10018.058594
10000.442383
9991.754883
10015.879883
10010.669922
10008.425781
9983.398438
9994.455078
9975.665039
9943.501953
9971.772461
9956.021484
9967.052734
9957.043945
9950.371094
9946.549805
9963.067383
9980.021484
9973.490234
9955.819336
9946.382812
9981.977539
9983.170898
9977.628906
9939.243164
9931.940430
9953.953125
9972.307617
9991.009766
9977.070312
9985.404297
10010.182617
10011.818359
9999.040039
10010.983398
10004.887695
9972.935547
9961.989258
9929.242188
9909.184570
9914.700195
9906.208008
9947.779297
9938.663086
9960.421875
9984.960938
9992.947266
9984.775391
9958.636719
9977.641602
9993.750000
9997.718750
9978.648438
9987.183594
9963.234375
9944.374023
9929.904297
9900.804688
9884.515625
9933.662109
9919.501953
9962.083008
9999.028320
9995.562500
9993.499023
9985.296875
9953.739258
9924.840820
9915.056641
9911.061523
9977.679688
10026.676758
10047.010742
10028.319336
10035.419922
10035.177734
10014.877930
10028.378906
9991.820312
9988.661133
10014.778320
9992.633789
9954.802734
9938.028320
9949.574219
9944.201172
9950.266602
9938.714844
9935.799805
9960.543945
9962.733398
9919.139648
9892.195312
9871.253906
9906.463867
9942.333984
9920.269531
9907.675781
9935.745117
9950.663086
9935.117188
9920.009766
9923.960938
9928.202148
9933.450195
9960.698242
9954.199219
9959.818359
9975.911133
10002.027344
9992.401367
9980.496094
9974.459961
9994.944336
9993.977539
9989.325195
10006.258789
9974.685547
9983.419922
9973.357422
9985.313477
10007.099609
10000.652344
10013.042969
9993.920898
10017.178711
10029.378906
10024.832031
9988.697266
9940.778320
9941.720703
9925.473633
9943.447266
9952.363281
9979.249023
9984.841797
9990.873047
9978.254883
9971.335938
9984.776367
9979.271484
9991.735352
9977.937500
9982.699219
9993.966797
9959.310547
9956.032227
9963.855469
9946.791016
9948.843750
9946.003906
9937.534180
9923.767578
9924.791016
9933.922852
9946.179688
9938.570312
9942.720703
9941.716797
9944.343750
9952.112305
9962.321289
9943.846680
9944.698242
9954.294922
9966.575195
9940.532227
9917.514648
9887.739258
9890.808594
9894.593750
9893.416016
9895.502930
9909.870117
9933.641602
9939.835938
9917.252930
9894.924805
9890.422852
9885.151367
9868.341797
9830.347656
9824.087891
9846.031250
9894.208008
9920.473633
9942.664062
9965.257812
9973.747070
9963.829102
9932.533203
9893.190430
9910.476562
9899.975586
9943.093750
9947.485352
9967.153320
9970.515625
9992.875000
9982.553711
9955.357422
9968.372070
9979.377930
10006.732422
10012.508789
10014.350586
9995.266602
9990.497070
9972.106445
9950.501953
9928.942383
9938.095703
9956.678711
9981.918945
9975.511719
9997.391602
9982.305664
9971.771484
9962.322266
9973.228516
9986.558594
10010.989258
10018.493164
10011.908203
9981.477539
9914.357422
9933.106445
9926.605469
9920.658203
9944.537109
9942.559570
9956.574219
9937.266602
9901.118164
9885.849609
9896.617188
9869.179688
9883.869141
9895.632812
9878.406250
9877.324219
9876.938477
9883.929688
9895.893555
9929.570312
9948.451172
9987.908203
10004.922852
9998.535156
9998.362305
10002.007812
10013.119141
10022.603516
10022.113281
9986.026367
9988.301758
9981.522461
9951.110352
9921.167969
9883.881836
9911.162109
9921.705078
9917.016602
9890.238281
9897.944336
9912.989258
9933.222656
9934.524414
9899.340820
9899.818359
9920.465820
9887.402344
9891.291016
9889.130859
9904.764648
9888.401367
9861.233398
9839.034180
9809.375977
9785.239258
9799.264648
9841.851562
9858.661133
9888.019531
9876.380859
9910.642578
9921.427734
9884.835938
9858.499023
9835.530273
9839.832031
9830.438477
9804.102539
9793.592773
9807.920898
9854.486328
9867.852539
9901.101562
9889.654297
9865.013672
9847.763672
9853.721680
9859.828125
9851.385742
9832.744141
9814.587891
9804.726562
9802.473633
9816.397461
9859.156250
9863.770508
9847.213867
9845.659180
9865.935547
9867.085938
9876.749023
9891.067383
9890.958984
9895.853516
9922.332031
9953.232422
9951.669922
9966.228516
9988.578125
9978.586914
9988.331055
9961.166016
9955.370117
9934.450195
9891.294922
9875.968750
9859.552734
9857.692383
9846.750000
9859.483398
9869.915039
9887.571289
9877.429688
9904.166016
9886.852539
9849.721680
9821.860352
9847.483398
9845.021484
9885.666992
9925.216797
9965.626953
10021.580078
10013.641602
10041.877930
10025.195312
9987.451172
9961.186523
9980.774414
10000.642578
10006.845703
10023.548828
10037.298828
10055.330078
10024.941406
9976.655273
9960.455078
9936.132812
9894.481445
9866.098633
9853.889648
9869.107422
9866.831055
9853.994141
9864.086914
9875.339844
9882.604492
9874.947266
9866.383789
9863.669922
9854.737305
9866.214844
9895.039062
9870.544922
9863.003906
9867.431641
9869.622070
9880.357422
9871.510742
9888.099609
9878.141602
9866.177734
9861.223633
9858.061523
9857.284180
9886.755859
9872.501953
9881.976562
9888.945312
9872.408203
9864.330078
9853.169922
9824.304688
9798.195312
9769.367188
9771.397461
9789.608398
9814.635742
9829.064453
9822.803711
9818.980469
9783.978516
9764.726562
9763.985352
9754.077148
9744.196289
9797.532227
9808.655273
9792.223633
9761.005859
9798.369141
9798.838867
9828.150391
9827.342773
9824.089844
9813.148438
9843.325195
9883.186523
9884.171875
9866.521484
9834.299805
9847.143555
9838.441406
9831.391602
9823.101562
9833.245117
9859.134766
9867.804688
9864.734375
9866.113281
9876.732422
9897.522461
9889.875977
9873.951172
9885.490234
9876.747070
9908.546875
9900.958984
9918.552734
9910.653320
9922.146484
9913.265625
9933.192383
9930.730469
9882.907227
9887.718750
9840.633789
9820.580078
9793.833984
9802.346680
9787.870117
9830.836914
9858.590820
9903.856445
9894.235352
9881.808594
9847.730469
9838.619141
9847.416992
9836.860352
9837.053711
9835.169922
9842.119141
9820.857422
9840.900391
9846.006836
9870.163086
9885.245117
9909.281250
9914.970703
9884.940430
9840.823242
9817.636719
9816.255859
9828.146484
9838.548828
9846.283203
9845.942383
9829.013672
9851.739258
9860.916992
9837.733398
9834.811523
9828.121094
9831.369141
9829.711914
9824.827148
9827.772461
9812.699219
9799.959961
9811.148438
9835.291016
9830.702148
9833.433594
9830.999023
9824.372070
9839.711914
9829.615234
9821.937500
9813.722656
9846.550781
9844.030273
9814.456055
9812.205078
9808.728516
9821.797852
9823.618164
9810.809570
9822.070312
9813.424805
9820.743164
9828.321289
9857.752930
9858.214844
9876.326172
9875.668945
9851.920898
9836.617188
9834.293945
9831.061523
9840.015625
9793.402344
9809.524414
9831.790039
9857.048828
9861.716797
9869.833008
9878.592773
9887.337891
9869.479492
9858.571289
9850.048828
9853.305664
9889.595703
9912.453125
9884.037109
9847.411133
9861.871094
9875.210938
9864.437500
9839.428711
9830.326172
9803.458984
9814.634766
9804.726562
9798.003906
9794.906250
9804.595703
9820.319336
9837.498047
9847.413086
9822.647461
9832.927734
9843.222656
9836.827148
9850.828125
9833.612305
9834.744141
9856.332031
9859.703125
9862.225586
9922.112305
9973.922852
10001.741211
10009.650391
10002.756836
9974.701172
9977.529297
9989.657227
9963.635742
9931.595703
9933.330078
9939.466797
9936.618164
9930.507812
9925.958008
9939.666992
9961.953125
9956.448242
9937.148438
9934.134766
9947.255859
9958.982422
9949.872070
9932.249023
9955.368164
9976.730469
9990.768555
10023.565430
10059.018555
10085.168945
10056.923828
9997.820312
9947.157227
9959.744141
9960.132812
9943.291016
9967.227539
9974.217773
9923.842773
9824.166992
9798.703125
9814.093750
9797.214844
9829.714844
9960.291992
9957.788086
9969.892578
9948.625977
9917.689453
9909.444336
9908.048828
9853.991211
9935.434570
10046.181641
10016.552734
9990.007812
9964.117188
9940.191406
9933.542969
9946.975586
10040.632812
10019.372070
10012.879883
9995.457031
10011.764648
10032.745117
10041.555664
10015.355469
9961.041992
9995.718750
10012.322266
10007.153320
9971.839844
9954.719727
9962.872070
9970.313477
9967.075195
9958.508789
9957.769531
9968.305664
9958.668945
9934.876953
9918.559570
9912.980469
9926.158203
9911.126953
9928.891602
9979.464844
9954.612305
9948.269531
9926.746094
9921.698242
9941.900391
9905.554688
9869.213867
9850.084961
9848.427734
9904.060547
9906.411133
9911.796875
9890.478516
9860.040039
9880.336914
9886.709961
9886.279297
9866.490234
9853.528320
9890.720703
9949.973633
9963.698242
9950.137695
9929.336914
9999.751953
9967.704102
9950.267578
9932.618164
9944.415039
9980.375000
10002.708984
9996.197266
9997.887695
10017.788086
10024.091797
9981.954102
9949.998047
```
