## Supplementary material for "Functional connectivity across the human subcortical auditory system using an autoregressive matrix-Gaussian copula graphical model approach with partial correlations": Code: roi-14_mean_ts.txt

```
11995.660156
11925.929688
11930.428711
11945.917969
11941.631836
11876.863281
11866.210938
11799.924805
11807.449219
11767.185547
11785.929688
11836.859375
11830.280273
11734.955078
11729.033203
11788.751953
11789.486328
11846.237305
11853.648438
11894.191406
11875.498047
11852.373047
11781.054688
11742.845703
11771.558594
11798.756836
11780.371094
11806.770508
11804.882812
11798.320312
11783.944336
11783.061523
11838.812500
11933.681641
11975.241211
11943.172852
11921.499023
11903.918945
11889.834961
11796.662109
11782.448242
11797.470703
11797.375000
11783.046875
11776.534180
11737.489258
11696.096680
11670.135742
11807.095703
11885.945312
11913.769531
11916.758789
11994.503906
12063.890625
12050.356445
11983.168945
11978.775391
11987.489258
11984.887695
11989.326172
11975.890625
11967.095703
12001.262695
12035.269531
11972.460938
11940.981445
11907.411133
11916.689453
11879.522461
11809.574219
11817.669922
11815.156250
11812.860352
11837.262695
11811.573242
11819.031250
11869.995117
11960.309570
11983.674805
11964.550781
11994.764648
12047.186523
12094.538086
12093.586914
12111.505859
12090.976562
12039.563477
11967.519531
11941.403320
11900.245117
11921.083984
11910.622070
11879.049805
11851.852539
11888.822266
11893.759766
11888.690430
11833.713867
11806.079102
11863.704102
11890.416992
11874.281250
11867.983398
11885.069336
11939.180664
11931.840820
11885.386719
11824.368164
11885.155273
11878.086914
11873.070312
11823.944336
11849.538086
11920.351562
12005.949219
11967.674805
11931.970703
11966.104492
11994.120117
11979.708008
11966.197266
11914.351562
11950.614258
11956.527344
11958.082031
11909.185547
11847.538086
11898.700195
11962.955078
11967.830078
11952.583984
11952.503906
11998.722656
11983.230469
11971.505859
11958.361328
11971.596680
11974.334961
11941.593750
11948.537109
11919.875977
11943.946289
11903.948242
11893.417969
11875.080078
11880.209961
11913.541016
11932.174805
11876.922852
11856.634766
11923.964844
11964.098633
11975.086914
11993.357422
11946.783203
11979.241211
11959.677734
11917.895508
11866.215820
11795.422852
11832.035156
11868.019531
11937.835938
11963.079102
11980.266602
11986.080078
11966.250000
11930.376953
11828.043945
11815.983398
11864.528320
11931.787109
11963.941406
11937.301758
11954.597656
11965.028320
11917.184570
11869.624023
11848.782227
11836.593750
11927.631836
11973.059570
11970.259766
11900.589844
11907.335938
11877.925781
11837.051758
11831.071289
11835.830078
11862.125000
11911.360352
11888.911133
11934.473633
11961.713867
11985.050781
11973.805664
11962.739258
11940.405273
11961.539062
11977.187500
11989.882812
12032.668945
12011.765625
11997.792969
11981.224609
11945.125000
11903.129883
11866.169922
11872.125977
11888.145508
11844.894531
11843.377930
11872.822266
11937.112305
11960.497070
11943.862305
11943.386719
11964.877930
11980.845703
11988.848633
11989.044922
12002.871094
12015.946289
11990.030273
11913.844727
11897.563477
11893.822266
11890.721680
11898.371094
11864.436523
11878.831055
11886.674805
11886.884766
11860.436523
11858.879883
11847.772461
11860.958008
11886.014648
11873.220703
11817.437500
11810.348633
11860.773438
11879.597656
11946.021484
11996.599609
11967.617188
11966.659180
11929.623047
11880.120117
11863.998047
11915.182617
11917.025391
11911.397461
11967.968750
12045.107422
12066.601562
12074.196289
12013.697266
11961.383789
12013.808594
12051.903320
11926.009766
11907.619141
11883.744141
11876.011719
11846.651367
11877.068359
11828.566406
11794.382812
11801.784180
11826.582031
11896.174805
11871.445312
11855.445312
11852.713867
11843.703125
11826.933594
11814.764648
11794.484375
11904.281250
12002.668945
12015.304688
11985.633789
11980.058594
12020.226562
12059.682617
12053.204102
12029.044922
12018.033203
12020.114258
12032.693359
11983.800781
11914.170898
11854.068359
11897.082031
11912.900391
11919.606445
11892.978516
11927.941406
11897.658203
11894.794922
11825.136719
11806.171875
11874.366211
11916.979492
11925.740234
11914.462891
11916.999023
11947.939453
11939.833984
11972.572266
11973.152344
11925.154297
11965.044922
11979.905273
12049.740234
11996.823242
11998.943359
12032.689453
11997.300781
11952.375977
11926.240234
11903.358398
11912.072266
11924.745117
11942.235352
11959.601562
11950.853516
11949.265625
11931.573242
11920.493164
11899.658203
11910.426758
11905.589844
11936.944336
11978.256836
11976.145508
11945.532227
11882.413086
11856.833984
11869.491211
11891.363281
11956.269531
11949.187500
11895.848633
11896.960938
11862.971680
11875.252930
11928.974609
11981.195312
11976.686523
11964.312500
11928.182617
11944.448242
11967.970703
11967.290039
11982.667969
11935.130859
11976.779297
11986.397461
11954.521484
11912.128906
11853.467773
11889.081055
11896.538086
11912.714844
11894.050781
11862.431641
11902.332031
11876.782227
11893.310547
11915.299805
11950.762695
12003.362305
12068.353516
12051.362305
11978.572266
11941.704102
11958.041016
11942.904297
11922.229492
11946.025391
11934.135742
11979.783203
12031.754883
12052.958008
11997.614258
11964.647461
11957.750000
11917.939453
11873.432617
11860.946289
11908.624023
11988.546875
12037.646484
12041.050781
12022.526367
12034.909180
12020.448242
11972.843750
11943.274414
11883.448242
11936.295898
11974.295898
12010.410156
12009.116211
11977.702148
12026.171875
12020.993164
11967.991211
11875.071289
11859.807617
11881.286133
11912.440430
11912.663086
11895.386719
11907.147461
11915.727539
11924.639648
11934.604492
11901.698242
11958.311523
11961.083984
11980.427734
11974.668945
11915.345703
11924.045898
11953.870117
11936.124023
11920.146484
11941.376953
11961.793945
11908.171875
11891.241211
11909.375977
11966.070312
12014.029297
12044.124023
12061.999023
12077.981445
12095.839844
12097.609375
12026.440430
11965.277344
11943.053711
11979.023438
12011.181641
12013.310547
12010.950195
11948.639648
12000.070312
12004.523438
11972.220703
11948.006836
11906.086914
11905.427734
11929.658203
11925.496094
11893.085938
11843.260742
11901.583008
11884.318359
11900.850586
11870.179688
11934.703125
12006.792969
12004.870117
11987.483398
11935.667969
11980.494141
12014.843750
12082.085938
12075.532227
12053.837891
12076.875977
12080.699219
12069.582031
12025.740234
11991.286133
11953.954102
11960.144531
12010.722656
12029.901367
11996.763672
11958.642578
11919.735352
11856.075195
11829.543945
11821.076172
11881.754883
11931.735352
11995.754883
12013.998047
12014.060547
12015.291016
12029.020508
11989.854492
11925.844727
11880.874023
11890.191406
11902.911133
11892.487305
11890.431641
11895.594727
11891.989258
11990.269531
12033.449219
12002.250977
11926.652344
11857.307617
11837.502930
11845.631836
11851.069336
11856.790039
11881.895508
11852.949219
11809.646484
11786.923828
11831.681641
11842.564453
11858.498047
11871.416016
11882.336914
11899.211914
11955.679688
11976.663086
11970.698242
11937.468750
12005.350586
12031.480469
12006.887695
11973.910156
11980.765625
11993.859375
11990.152344
11992.690430
12001.340820
11997.420898
11943.301758
11928.431641
11910.334961
11931.571289
11971.161133
11979.262695
11938.938477
11941.120117
11940.792969
11997.915039
12010.863281
12008.196289
11972.446289
11986.693359
11980.737305
12002.817383
12022.380859
12021.159180
12007.264648
11978.274414
11986.109375
11977.677734
11951.973633
11910.256836
11925.365234
11954.300781
11969.758789
11985.669922
11973.454102
11929.515625
11971.387695
11941.323242
11942.719727
11955.074219
11953.558594
11938.797852
11922.300781
11895.663086
11869.735352
11905.195312
11877.809570
11936.960938
11933.265625
11943.829102
11916.634766
11934.194336
11910.718750
11934.612305
11937.418945
11979.892578
12002.962891
11976.775391
11973.785156
11966.305664
11927.392578
11962.695312
11961.973633
11894.150391
11889.551758
11898.833008
11941.180664
11966.410156
11973.476562
11945.425781
11935.159180
11916.454102
11902.787109
11888.373047
11851.862305
11922.958008
11961.341797
12025.533203
12046.944336
12078.895508
12131.855469
12113.770508
12098.162109
12032.121094
12035.468750
12072.264648
12095.817383
12055.858398
12087.830078
12108.689453
12070.583984
11972.215820
11919.733398
11869.122070
11873.250977
11865.285156
11865.083984
11835.483398
11867.457031
11907.747070
11962.599609
11952.016602
11904.094727
11911.878906
11911.449219
11874.095703
11800.449219
11745.924805
11790.225586
11807.491211
11866.004883
11928.034180
11944.629883
12011.917969
12068.099609
11990.040039
11946.184570
11956.467773
11985.688477
11985.275391
11983.107422
11979.624023
11931.515625
11930.850586
11973.251953
12017.211914
12017.425781
11989.306641
11984.101562
11961.014648
11916.649414
11918.523438
11919.337891
11962.060547
12002.472656
12026.466797
12012.873047
11997.975586
11987.290039
11964.417969
11935.606445
11946.632812
11977.613281
11956.545898
11939.333008
11937.089844
11973.830078
11977.893555
12002.361328
11977.802734
11993.436523
12008.300781
12019.687500
12001.010742
11995.243164
11965.301758
11989.061523
11974.654297
11934.460938
11914.884766
11886.959961
11949.730469
11974.150391
11966.433594
11959.294922
11902.361328
11917.254883
11971.311523
11993.532227
12004.978516
11967.958984
11934.824219
11986.170898
11956.237305
11960.643555
11946.978516
11947.466797
11947.021484
11955.689453
11918.574219
11914.843750
11970.063477
12038.466797
12052.521484
12023.840820
11978.407227
11931.165039
11866.407227
11814.242188
11846.616211
11890.406250
11908.001953
11899.259766
11875.068359
11869.301758
11920.220703
11965.662109
11958.168945
11945.773438
11918.291016
11966.773438
11979.581055
11950.471680
11924.827148
11909.286133
11973.316406
11985.286133
12024.254883
12060.547852
12097.486328
12103.350586
12080.068359
12031.880859
12007.126953
12035.922852
12029.069336
11982.646484
11951.458984
11926.744141
11913.488281
11894.989258
11895.643555
11837.687500
11761.031250
11719.716797
11754.877930
11782.708008
11814.517578
11837.175781
11830.936523
11900.070312
11914.587891
11943.840820
11926.609375
11892.966797
11895.044922
11868.705078
11913.063477
11892.363281
11865.333008
11914.925781
11885.660156
11926.083984
11972.372070
12009.000977
12018.664062
12003.920898
11966.327148
11890.858398
11836.586914
11854.390625
11871.291016
11846.885742
11869.638672
11886.402344
11881.963867
11892.654297
11887.210938
11875.638672
11931.219727
11972.212891
11980.887695
11996.400391
11984.643555
11976.068359
11956.322266
11947.259766
11895.231445
11907.849609
11943.277344
11941.075195
11942.251953
11924.562500
11926.991211
11908.780273
11807.669922
11742.554688
11757.910156
11834.414062
11836.516602
11866.908203
11883.403320
11935.086914
11959.461914
12025.449219
12060.507812
12037.500977
11997.804688
11997.988281
11934.039062
11884.812500
11803.234375
11778.177734
11849.185547
11889.769531
11901.532227
11898.857422
11919.101562
11859.908203
11831.672852
11802.814453
11809.973633
11904.785156
11859.317383
11891.222656
11853.440430
11787.418945
11778.739258
11795.878906
11824.286133
11817.906250
11861.619141
11846.659180
11925.933594
11956.733398
11933.516602
11895.015625
11849.512695
11910.598633
11947.048828
11935.321289
11881.882812
11841.130859
11826.428711
11802.853516
11816.890625
11797.318359
11803.130859
11835.136719
11846.930664
11848.467773
11837.727539
11825.037109
11869.787109
11837.551758
11841.695312
11819.738281
11818.561523
11819.477539
11788.387695
11829.165039
11860.315430
11858.058594
11885.050781
11858.166992
11833.180664
11850.141602
11844.756836
11869.291992
11880.180664
11881.919922
11904.037109
11924.953125
11941.425781
11939.517578
11941.209961
11947.121094
11910.547852
11894.202148
11861.516602
11896.323242
11893.850586
11919.663086
11933.633789
11954.669922
11914.728516
11897.924805
11873.005859
```
