## Supplementary material for "Functional connectivity across the human subcortical auditory system using an autoregressive matrix-Gaussian copula graphical model approach with partial correlations": Code: roi-15_mean_ts.txt

```
10641.037109
10548.525391
10513.708984
10527.927734
10537.821289
10572.118164
10562.968750
10509.949219
10479.321289
10458.091797
10471.233398
10484.865234
10458.105469
10425.017578
10430.986328
10411.704102
10401.595703
10461.701172
10461.057617
10464.510742
10454.487305
10433.524414
10409.037109
10411.045898
10433.458008
10450.268555
10446.040039
10463.023438
10466.447266
10454.085938
10408.060547
10360.782227
10374.163086
10391.464844
10424.179688
10408.083008
10427.280273
10466.168945
10423.627930
10434.885742
10419.412109
10400.843750
10406.851562
10393.431641
10374.341797
10355.364258
10340.861328
10351.924805
10376.638672
10393.533203
10389.704102
10400.388672
10461.844727
10442.220703
10416.627930
10362.886719
10400.003906
10410.636719
10435.922852
10394.606445
10376.798828
10389.312500
10420.770508
10429.132812
10419.916016
10419.674805
10443.970703
10465.698242
10432.410156
10392.670898
10417.160156
10420.794922
10420.139648
10428.844727
10413.868164
10401.515625
10429.352539
10406.326172
10414.916016
10349.638672
10355.684570
10376.260742
10389.718750
10407.674805
10421.644531
10464.658203
10466.179688
10443.742188
10422.914062
10443.752930
10449.389648
10435.199219
10401.149414
10390.754883
10425.868164
10441.602539
10433.779297
10412.349609
10426.232422
10460.114258
10460.438477
10446.542969
10443.658203
10476.040039
10481.083984
10460.034180
10430.652344
10413.074219
10423.377930
10391.416016
10377.781250
10349.644531
10395.263672
10403.127930
10415.938477
10419.375000
10412.806641
10436.169922
10420.902344
10411.017578
10383.508789
10393.624023
10410.905273
10422.436523
10421.051758
10372.016602
10363.980469
10370.634766
10361.866211
10354.453125
10334.342773
10361.283203
10382.503906
10390.683594
10398.297852
10437.589844
10477.933594
10491.458984
10467.796875
10430.294922
10434.358398
10442.514648
10433.069336
10387.959961
10359.779297
10361.714844
10357.031250
10322.637695
10303.708008
10309.973633
10363.191406
10376.241211
10405.509766
10415.731445
10412.064453
10419.930664
10403.591797
10380.769531
10343.867188
10346.292969
10375.487305
10379.999023
10382.651367
10395.318359
10433.658203
10466.059570
10445.235352
10421.419922
10376.432617
10409.952148
10409.102539
10410.292969
10402.545898
10392.829102
10404.347656
10427.650391
10413.972656
10393.629883
10384.056641
10411.629883
10428.044922
10466.382812
10473.036133
10489.074219
10488.273438
10460.937500
10436.744141
10391.411133
10396.305664
10413.184570
10425.602539
10429.173828
10422.359375
10430.057617
10428.428711
10393.551758
10357.112305
10314.457031
10345.694336
10349.124023
10408.146484
10400.397461
10399.161133
10402.658203
10394.715820
10358.874023
10336.490234
10373.395508
10373.127930
10366.784180
10338.358398
10335.135742
10371.949219
10394.657227
10409.177734
10405.319336
10413.758789
10412.116211
10381.116211
10397.986328
10379.562500
10385.456055
10386.077148
10364.715820
10343.061523
10357.081055
10378.833008
10362.339844
10332.594727
10308.223633
10353.444336
10352.056641
10352.855469
10332.679688
10303.221680
10320.337891
10329.894531
10338.643555
10307.463867
10329.321289
10373.499023
10386.629883
10384.476562
10385.361328
10397.072266
10369.560547
10330.275391
10286.685547
10268.573242
10282.030273
10276.155273
10332.083984
10316.976562
10350.234375
10382.812500
10404.878906
10387.239258
10351.913086
10371.678711
10392.530273
10410.982422
10387.707031
10392.744141
10368.595703
10356.265625
10346.627930
10327.867188
10298.838867
10321.824219
10307.651367
10342.238281
10385.878906
10365.947266
10368.773438
10375.667969
10352.503906
10334.079102
10305.247070
10300.698242
10377.280273
10414.639648
10448.309570
10427.236328
10434.646484
10475.823242
10454.007812
10429.199219
10381.129883
10357.135742
10402.699219
10382.822266
10329.197266
10290.864258
10289.032227
10281.404297
10298.718750
10311.579102
10316.770508
10356.445312
10345.955078
10322.347656
10281.830078
10265.880859
10290.003906
10308.149414
10306.889648
10295.967773
10321.386719
10339.120117
10322.147461
10330.898438
10317.925781
10306.896484
10311.599609
10342.969727
10342.052734
10344.784180
10367.413086
10411.864258
10389.751953
10366.889648
10353.334961
10391.437500
10381.405273
10374.175781
10395.518555
10388.201172
10391.839844
10374.341797
10366.387695
10376.695312
10376.684570
10393.165039
10370.392578
10388.341797
10391.726562
10380.101562
10348.866211
10316.510742
10326.133789
10333.884766
10357.656250
10360.355469
10362.791016
10367.644531
10364.659180
10328.060547
10326.005859
10364.661133
10370.665039
10395.067383
10405.669922
10410.706055
10418.771484
10401.608398
10388.858398
10367.902344
10343.949219
10356.613281
10352.375977
10329.223633
10309.180664
10285.416992
10281.072266
10295.248047
10297.122070
10298.791992
10312.507812
10314.467773
10308.294922
10342.863281
10314.664062
10305.349609
10327.156250
10353.062500
10341.061523
10322.260742
10314.958984
10309.660156
10298.224609
10282.278320
10288.840820
10297.045898
10321.844727
10334.978516
10341.329102
10332.640625
10331.287109
10335.002930
10330.350586
10294.941406
10266.932617
10287.522461
10320.901367
10337.733398
10343.832031
10362.033203
10365.626953
10346.908203
10318.496094
10277.785156
10291.199219
10294.962891
10324.909180
10347.755859
10354.970703
10353.587891
10398.171875
10374.685547
10330.402344
10317.216797
10324.885742
10352.223633
10362.464844
10351.030273
10335.096680
10338.867188
10312.495117
10295.767578
10285.791992
10298.708008
10309.945312
10326.549805
10319.602539
10322.020508
10320.655273
10309.429688
10312.040039
10319.120117
10322.365234
10341.354492
10354.617188
10363.492188
10340.166016
10274.277344
10293.106445
10302.120117
10299.247070
10322.230469
10325.028320
10344.236328
10337.512695
10293.080078
10288.858398
10294.575195
10281.546875
10285.746094
10292.764648
10285.901367
10275.828125
10287.579102
10281.973633
10275.793945
10275.834961
10292.797852
10322.804688
10355.765625
10359.660156
10355.413086
10362.204102
10370.473633
10376.934570
10379.086914
10339.652344
10358.321289
10364.101562
10349.522461
10313.029297
10264.307617
10285.277344
10289.504883
10289.573242
10280.167969
10294.924805
10322.493164
10343.248047
10355.342773
10327.448242
10301.472656
10302.121094
10282.840820
10296.525391
10302.008789
10300.625977
10310.810547
10282.013672
10264.266602
10233.331055
10214.358398
10209.181641
10260.096680
10266.806641
10298.661133
10307.798828
10334.028320
10329.187500
10277.918945
10238.584961
10227.739258
10247.488281
10229.890625
10222.044922
10212.305664
10211.290039
10233.709961
10283.592773
10309.990234
10285.093750
10260.064453
10249.992188
10247.257812
10263.423828
10258.048828
10250.867188
10222.334961
10211.581055
10209.403320
10220.643555
10237.091797
10254.160156
10245.559570
10243.788086
10238.281250
10254.558594
10269.431641
10274.149414
10263.387695
10276.005859
10297.029297
10315.018555
10312.175781
10319.875000
10346.516602
10338.151367
10340.002930
10317.359375
10322.698242
10315.807617
10273.906250
10257.363281
10258.349609
10243.566406
10240.625000
10244.489258
10262.751953
10286.098633
10291.498047
10306.191406
10286.582031
10253.873047
10227.118164
10227.716797
10232.815430
10259.363281
10269.010742
10292.742188
10343.187500
10361.789062
10385.899414
10386.112305
10350.117188
10312.812500
10329.415039
10339.875000
10338.638672
10333.681641
10356.024414
10377.065430
10379.747070
10327.322266
10310.293945
10306.266602
10291.151367
10259.622070
10231.803711
10240.978516
10238.434570
10247.142578
10262.594727
10281.375000
10284.770508
10262.942383
10230.344727
10233.818359
10238.668945
10281.208984
10293.290039
10290.996094
10280.405273
10274.309570
10278.189453
10283.247070
10263.920898
10281.456055
10280.409180
10265.052734
10260.776367
10266.883789
10252.670898
10254.339844
10239.083984
10240.740234
10269.085938
10266.753906
10264.067383
10253.943359
10236.124023
10220.205078
10194.084961
10200.253906
10214.881836
10259.203125
10266.028320
10259.176758
10230.208008
10191.469727
10188.461914
10191.117188
10179.056641
10154.796875
10223.329102
10226.166016
10204.634766
10162.637695
10174.867188
10176.491211
10213.053711
10211.356445
10208.348633
10198.453125
10239.304688
10281.239258
10299.911133
10284.238281
10259.646484
10270.963867
10254.883789
10219.992188
10192.650391
10199.390625
10239.252930
10241.696289
10234.036133
10231.373047
10234.905273
10264.773438
10261.278320
10243.324219
10240.406250
10234.706055
10246.252930
10237.019531
10225.089844
10243.145508
10254.521484
10261.259766
10277.739258
10327.693359
10301.307617
10296.948242
10260.173828
10240.484375
10213.549805
10217.607422
10218.829102
10251.976562
10299.015625
10337.342773
10344.810547
10339.463867
10315.864258
10299.939453
10282.368164
10275.823242
10274.936523
10272.748047
10268.990234
10250.792969
10249.149414
10259.467773
10264.257812
10267.190430
10294.000000
10298.266602
10267.827148
10222.934570
10185.348633
10161.305664
10166.917969
10181.820312
10178.791016
10170.058594
10160.298828
10177.848633
10179.336914
10169.934570
10160.942383
10161.577148
10180.054688
10193.350586
10212.190430
10210.051758
10203.125000
10203.372070
10206.311523
10223.140625
10198.412109
10207.605469
10198.682617
10201.537109
10200.141602
10192.672852
10188.490234
10198.958984
10233.406250
10208.215820
10176.435547
10166.495117
10169.619141
10181.824219
10195.230469
10176.234375
10189.542969
10194.730469
10198.244141
10203.983398
10222.092773
10221.352539
10231.572266
10217.333984
10212.507812
10184.762695
10189.025391
10200.143555
10203.533203
10176.859375
10170.259766
10192.823242
10233.178711
10242.876953
10275.247070
10256.970703
10268.865234
10260.697266
10257.428711
10262.188477
10274.026367
10286.509766
10299.869141
10276.782227
10253.305664
10249.474609
10254.298828
10244.125000
10198.802734
10184.802734
10169.023438
10187.392578
10184.374023
10183.894531
10202.996094
10212.351562
10216.098633
10226.611328
10234.165039
10221.994141
10224.242188
10230.147461
10214.420898
10214.617188
10197.898438
10191.112305
10214.666992
10221.710938
10238.216797
10268.043945
10296.893555
10316.341797
10326.509766
10319.393555
10272.791016
10273.607422
10278.540039
10263.234375
10247.458008
10236.889648
10234.635742
10237.295898
10231.989258
10223.866211
10235.302734
10261.004883
10265.852539
10256.372070
10240.011719
10246.119141
10246.041992
10243.914062
10239.443359
10256.000000
10283.816406
10294.129883
10318.464844
10332.861328
10357.278320
10339.025391
10309.556641
10285.080078
10266.748047
10274.366211
10260.976562
10281.625977
10278.916016
10279.785156
10213.344727
10226.819336
10266.249023
10256.121094
10286.987305
10317.712891
10301.771484
10312.464844
10279.945312
10249.104492
10226.489258
10259.126953
10238.538086
10294.133789
10343.656250
10322.364258
10305.145508
10281.080078
10251.720703
10245.045898
10265.738281
10315.826172
10285.807617
10281.164062
10263.860352
10297.609375
10315.726562
10328.052734
10333.395508
10323.750977
10351.033203
10363.571289
10371.932617
10354.750000
10352.820312
10325.873047
10331.336914
10339.082031
10346.621094
10318.917969
10315.844727
10300.188477
10273.227539
10280.757812
10258.341797
10274.390625
10274.250977
10286.101562
10307.625000
10299.156250
10279.295898
10276.501953
10280.885742
10270.967773
10243.110352
10215.306641
10200.720703
10194.358398
10211.629883
10209.187500
10227.968750
10216.437500
10209.166992
10221.117188
10225.237305
10226.699219
10220.393555
10201.055664
10220.115234
10272.416992
10290.090820
10292.434570
10310.838867
10355.397461
10324.491211
10299.444336
10275.120117
10270.940430
10298.255859
10312.263672
10310.007812
10310.524414
10308.934570
10315.930664
10288.608398
10275.516602
```
