## Supplementary material for "Functional connectivity across the human subcortical auditory system using an autoregressive matrix-Gaussian copula graphical model approach with partial correlations": Code: roi-00_mean_ts.txt

```
8896.704102
8835.125000
8816.658203
8820.310547
8839.033203
8832.541016
8826.698242
8810.555664
8784.998047
8776.990234
8782.663086
8782.468750
8784.623047
8805.105469
8808.727539
8815.556641
8807.738281
8801.212891
8798.780273
8810.047852
8810.119141
8808.393555
8811.759766
8830.280273
8835.311523
8817.084961
8835.748047
8826.214844
8821.976562
8816.458984
8828.592773
8856.856445
8887.760742
8874.462891
8862.870117
8866.490234
8850.940430
8822.746094
8819.838867
8829.376953
8811.208008
8809.834961
8819.836914
8826.235352
8819.875000
8796.846680
8791.455078
8798.307617
8800.226562
8783.858398
8797.721680
8815.031250
8798.149414
8800.270508
8811.518555
8799.517578
8790.444336
8778.103516
8780.503906
8775.081055
8776.568359
8791.430664
8802.786133
8800.744141
8768.938477
8764.426758
8776.290039
8797.912109
8785.333984
8769.009766
8783.714844
8801.768555
8801.859375
8783.328125
8806.776367
8819.885742
8820.322266
8835.828125
8859.823242
8843.948242
8818.404297
8820.778320
8836.428711
8849.443359
8860.917969
8811.061523
8862.683594
8873.834961
8866.474609
8875.924805
8866.796875
8839.020508
8861.753906
8832.657227
8821.005859
8814.251953
8789.565430
8763.710938
8784.163086
8777.629883
8774.705078
8788.148438
8793.290039
8807.025391
8827.624023
8842.146484
8841.472656
8808.329102
8778.713867
8776.891602
8778.862305
8769.942383
8765.511719
8774.244141
8770.128906
8780.983398
8785.059570
8787.063477
8790.298828
8784.526367
8795.761719
8795.304688
8800.274414
8797.143555
8777.796875
8762.132812
8777.663086
8789.434570
8800.073242
8807.980469
8827.972656
8837.927734
8837.879883
8817.694336
8812.879883
8819.902344
8815.362305
8822.574219
8816.847656
8829.157227
8838.094727
8853.194336
8858.983398
8860.250977
8860.124023
8857.472656
8847.703125
8827.088867
8823.829102
8842.002930
8825.548828
8839.277344
8845.478516
8834.998047
8835.974609
8826.455078
8808.514648
8801.284180
8809.999023
8806.744141
8791.240234
8794.166992
8807.294922
8798.308594
8804.345703
8812.040039
8826.000000
8810.737305
8819.109375
8826.216797
8815.066406
8811.201172
8787.395508
8796.820312
8816.237305
8821.404297
8798.004883
8820.005859
8819.045898
8843.666992
8861.912109
8883.913086
8889.736328
8885.420898
8867.300781
8844.388672
8853.367188
8855.690430
8849.766602
8834.543945
8839.163086
8835.897461
8851.039062
8850.562500
8833.812500
8836.234375
8830.750000
8813.015625
8806.052734
8800.677734
8811.983398
8830.962891
8827.695312
8829.931641
8842.934570
8863.734375
8861.552734
8861.913086
8865.230469
8861.827148
8869.864258
8866.879883
8883.484375
8891.035156
8886.875977
8859.218750
8886.236328
8890.297852
8889.226562
8896.295898
8899.823242
8902.570312
8907.350586
8904.986328
8900.091797
8877.657227
8864.501953
8850.625977
8854.411133
8858.137695
8838.758789
8839.250977
8814.349609
8829.543945
8835.658203
8822.834961
8821.234375
8852.224609
8862.336914
8860.348633
8862.986328
8831.873047
8883.133789
8877.833008
8850.198242
8845.263672
8841.683594
8847.408203
8865.643555
8864.288086
8868.545898
8911.345703
8953.933594
8977.002930
8989.016602
8976.895508
8956.537109
8916.486328
8904.853516
8910.703125
8924.706055
8926.708008
8930.526367
8942.020508
8943.931641
8943.852539
8933.814453
8927.531250
8926.000000
8924.839844
8918.315430
8914.513672
8931.952148
8952.085938
8939.446289
8934.705078
8944.320312
8949.803711
8936.967773
8891.210938
8871.332031
8895.634766
8896.102539
8892.106445
8898.694336
8883.753906
8888.322266
8897.777344
8903.824219
8906.627930
8914.170898
8904.083008
8884.789062
8880.333008
8881.682617
8902.484375
8903.164062
8909.702148
8907.898438
8910.129883
8933.322266
8929.513672
8896.374023
8914.531250
8922.348633
8925.099609
8914.999023
8928.131836
8944.494141
8963.098633
8957.505859
8961.953125
8992.100586
9000.582031
9005.623047
9000.127930
9000.939453
8987.320312
8964.414062
8937.522461
8925.017578
8946.544922
8959.855469
8982.182617
8976.826172
9018.826172
9033.676758
9015.240234
9017.907227
8988.183594
8957.378906
8963.297852
8949.016602
8932.521484
8929.183594
8957.122070
8964.234375
8936.167969
8933.405273
8956.347656
8960.336914
8951.653320
8939.591797
8930.631836
8934.971680
8986.235352
8997.989258
9001.094727
8983.261719
8966.711914
8978.981445
8997.055664
9000.841797
8970.205078
8986.855469
9019.510742
9040.569336
9003.946289
8978.669922
8953.227539
8937.879883
8962.002930
8904.668945
8887.962891
8867.759766
8836.292969
8827.636719
8830.787109
8831.221680
8863.649414
8880.871094
8898.020508
8913.108398
8940.374023
8944.344727
8970.711914
8960.874023
8963.535156
8994.326172
9008.469727
9008.480469
8989.578125
8996.510742
8977.356445
8967.003906
8954.443359
8945.690430
8937.513672
8952.539062
8960.519531
8969.142578
8964.006836
8958.351562
8946.615234
8938.151367
8942.273438
8975.061523
8971.198242
8967.264648
8971.521484
8988.073242
8998.022461
8979.523438
8968.190430
8957.231445
8962.231445
8962.659180
8970.548828
8980.058594
8984.841797
8963.131836
8967.629883
8988.644531
8993.362305
8988.851562
9002.032227
8998.791016
8997.525391
9001.111328
9021.416016
9035.018555
9022.301758
8995.462891
8987.255859
8964.162109
8985.701172
8972.883789
8966.071289
8998.906250
8996.380859
9008.986328
9018.875977
9015.665039
9016.338867
9003.249023
8996.751953
9001.162109
9025.049805
9024.404297
9019.550781
9026.861328
9015.465820
9034.020508
9035.367188
9018.881836
9008.165039
8999.562500
8980.348633
8982.625000
8973.404297
8978.373047
8961.008789
8968.402344
8959.089844
8977.493164
8980.890625
8994.580078
8979.845703
8973.085938
8977.054688
8981.491211
8983.940430
8965.910156
8951.599609
8953.105469
8956.114258
8946.641602
8980.410156
8971.392578
8962.058594
8940.289062
8953.876953
8952.472656
8960.260742
8963.084961
8964.473633
8980.209961
8977.394531
8961.887695
8954.564453
8967.653320
8981.046875
8991.725586
8996.746094
9021.087891
9013.655273
9014.553711
8999.916992
8997.864258
8995.330078
8978.716797
8964.321289
8982.561523
8958.440430
8972.769531
8987.487305
9013.291016
9006.191406
8987.335938
8984.863281
8996.378906
9002.210938
8976.441406
8964.097656
8955.616211
8953.910156
8942.660156
8926.284180
8932.962891
8936.519531
8988.988281
9030.338867
9036.914062
9027.331055
9013.155273
9047.057617
9044.032227
9056.131836
9033.451172
9039.407227
9031.031250
9031.349609
9044.247070
9051.364258
9034.659180
9007.323242
9030.361328
9035.675781
9037.583008
9018.199219
9002.533203
9036.287109
9016.907227
8988.259766
8972.660156
8990.600586
8991.397461
9004.519531
9007.224609
9002.084961
9028.619141
9001.749023
9002.153320
9008.625977
9026.992188
9027.485352
9050.098633
9064.118164
9071.446289
9074.746094
9077.303711
9080.316406
9066.349609
9071.346680
9053.138672
9066.757812
9090.685547
9081.188477
9073.975586
9084.901367
9059.625977
9041.402344
9047.816406
9042.583984
9035.300781
9051.737305
9073.298828
9074.306641
9063.599609
9070.158203
9051.065430
9070.721680
9078.405273
9057.443359
9024.689453
8998.637695
8990.650391
9007.006836
9001.434570
9010.941406
9022.275391
9036.392578
9031.413086
9023.387695
9022.090820
9013.646484
9012.139648
9023.943359
8994.456055
9024.080078
9041.487305
9026.685547
8982.222656
8991.285156
9002.914062
8990.973633
8994.878906
9011.265625
9032.310547
9025.887695
9035.060547
9031.094727
9034.470703
9051.364258
9037.921875
9053.441406
9061.717773
9034.070312
9025.143555
8977.168945
8993.575195
9020.418945
9020.162109
9014.861328
9028.330078
9041.550781
9026.017578
9003.673828
9031.527344
9061.721680
9065.533203
9056.615234
9069.059570
9087.491211
9076.227539
9075.434570
9078.385742
9092.602539
9062.308594
9080.476562
9074.911133
9060.329102
9049.583984
9049.073242
9044.825195
9058.999023
9051.420898
9048.532227
9058.254883
9079.493164
9063.920898
9034.627930
9031.125000
9030.008789
9033.613281
9024.954102
9045.158203
9059.098633
9066.750000
9045.227539
9047.356445
9040.977539
9026.966797
9004.090820
8968.618164
8976.543945
8997.625000
9007.676758
9013.159180
8991.556641
9019.337891
9085.723633
9109.825195
9103.372070
9106.288086
9093.264648
9080.812500
9064.933594
9023.046875
9018.738281
9061.877930
9063.296875
9065.905273
9070.697266
9092.132812
9086.510742
9061.200195
9066.334961
9054.252930
9048.878906
9050.564453
9050.527344
9067.405273
9063.538086
9042.554688
9053.287109
9066.589844
9079.464844
9079.138672
9096.163086
9089.538086
9071.455078
9044.670898
9043.936523
9024.347656
9006.632812
9008.791016
9031.045898
9023.655273
9019.819336
9049.226562
9070.551758
9052.041016
9076.994141
9059.717773
9060.222656
9062.650391
9049.644531
9015.695312
8994.209961
8966.165039
8978.554688
9019.822266
9055.221680
9078.831055
9094.321289
9114.489258
9113.375000
9087.725586
9050.540039
9054.375977
9069.383789
9061.336914
9066.134766
9101.885742
9097.676758
9074.636719
9057.914062
9090.506836
9114.053711
9111.509766
9075.137695
9030.074219
9056.198242
9066.916992
9062.198242
9028.402344
9041.953125
9071.792969
9063.333984
9045.257812
9051.740234
9058.130859
9092.099609
9099.778320
9080.143555
9086.885742
9071.729492
9058.513672
9051.968750
9046.544922
9035.720703
9024.541016
9006.080078
9030.656250
9032.455078
9019.563477
9013.229492
9011.375000
9011.529297
9023.001953
9009.344727
9013.018555
9045.255859
9060.366211
9063.706055
9021.724609
9026.834961
9062.478516
9065.860352
9023.066406
9024.639648
9026.412109
9042.911133
9056.380859
9053.289062
9063.490234
9070.220703
9061.753906
9065.979492
9113.094727
9128.105469
9148.708984
9131.791016
9128.453125
9119.518555
9117.040039
9102.833984
9120.019531
9117.947266
9116.791016
9129.950195
9097.413086
9135.149414
9143.335938
9105.412109
9095.524414
9075.793945
9079.222656
9102.762695
9113.729492
9102.186523
9055.653320
9050.850586
9030.439453
9037.338867
8990.769531
8988.261719
9013.119141
9017.741211
9023.964844
9022.543945
9070.017578
9075.573242
9077.734375
9035.792969
9032.917969
9049.830078
9040.016602
9031.799805
9036.559570
9061.677734
9087.595703
9077.457031
9033.575195
9025.838867
9030.171875
9037.329102
9033.698242
9052.766602
9066.893555
9061.987305
9046.251953
9038.948242
9069.138672
9102.746094
9100.825195
9088.803711
9089.243164
9079.347656
9067.516602
9056.907227
9055.671875
9089.469727
9118.315430
9113.947266
9114.738281
9117.363281
9104.786133
9114.172852
9093.688477
9089.165039
9089.921875
9078.695312
9049.397461
9054.305664
9061.384766
9083.753906
9068.930664
9080.928711
9096.082031
9082.884766
9039.215820
9019.332031
9042.843750
9075.914062
9064.721680
9055.627930
9043.845703
9066.406250
9060.347656
9045.101562
9035.151367
9055.881836
9092.843750
9117.324219
9127.239258
9139.944336
9155.379883
9170.522461
9159.181641
9129.972656
9125.169922
9138.254883
9132.928711
9126.536133
9086.264648
9118.859375
9134.578125
9150.472656
9121.111328
9106.529297
9146.415039
9147.493164
9129.705078
9090.017578
9098.874023
9086.384766
9109.552734
9091.248047
```
