## Supplementary material for "Functional connectivity across the human subcortical auditory system using an autoregressive matrix-Gaussian copula graphical model approach with partial correlations": Code: roi-01_mean_ts.txt

```
10262.202148
10161.823242
10128.745117
10161.455078
10111.340820
10138.967773
10153.544922
10130.562500
10051.790039
10018.511719
10008.378906
10050.736328
10080.285156
10084.846680
10080.374023
10105.990234
10115.846680
10107.992188
10095.003906
10147.416016
10106.400391
10092.752930
10110.608398
10144.705078
10161.242188
10132.983398
10179.032227
10126.434570
10136.781250
10134.139648
10163.694336
10256.072266
10294.565430
10270.710938
10278.198242
10249.595703
10217.676758
10168.262695
10175.487305
10189.649414
10174.718750
10148.355469
10145.934570
10152.916016
10108.259766
10054.186523
10057.257812
10106.523438
10027.604492
10058.814453
10098.009766
10106.578125
10084.608398
10070.276367
10098.917969
10117.726562
10047.377930
10016.157227
10056.693359
10031.902344
10045.265625
10040.717773
10017.610352
10055.238281
9996.254883
10013.899414
10045.892578
10038.324219
10058.575195
10047.433594
10054.858398
10078.925781
10046.727539
10013.284180
10007.930664
10016.500000
10018.161133
10080.458984
10085.140625
10070.325195
10035.794922
10044.889648
10136.569336
10182.299805
10132.632812
10141.420898
10239.363281
10251.115234
10197.376953
10165.902344
10122.412109
10141.700195
10187.763672
10139.102539
10187.988281
10101.447266
10136.739258
10083.630859
10105.343750
10099.191406
10065.516602
10087.634766
10133.899414
10149.957031
10142.889648
10141.956055
10140.864258
10102.254883
10071.884766
10053.755859
10040.806641
10042.729492
10006.742188
10013.261719
10025.775391
10000.864258
10021.182617
10058.254883
10081.557617
10081.930664
10088.320312
10076.450195
10063.570312
10096.886719
10038.363281
10025.004883
10026.003906
9989.583984
10039.055664
10034.164062
10042.206055
10076.573242
10121.267578
10098.433594
10049.099609
10041.046875
10055.656250
10043.294922
10040.042969
10068.252930
10101.622070
10095.208984
10108.583008
10098.187500
10114.292969
10094.333008
10088.210938
10036.566406
10035.583984
10048.885742
10054.369141
10040.824219
10091.811523
10111.389648
10108.161133
10057.921875
10006.292969
10041.935547
10022.515625
10034.083008
10021.051758
9989.838867
10023.413086
10002.502930
10005.536133
10017.691406
10009.379883
9993.169922
10026.117188
9998.865234
9978.098633
10010.459961
9982.278320
10031.191406
9997.049805
9967.654297
10030.441406
9999.941406
10057.673828
10091.585938
10082.753906
10074.708984
10121.919922
10111.299805
10126.549805
10086.916016
10084.908203
10087.586914
10081.931641
10039.157227
10001.902344
10032.709961
10105.656250
10133.334961
10133.406250
10165.276367
10167.978516
10124.239258
10090.856445
10033.530273
10029.270508
10046.750000
10079.211914
10067.268555
10062.037109
10115.531250
10158.268555
10191.436523
10134.402344
10072.440430
10074.456055
10035.537109
10010.032227
10024.317383
10046.379883
10018.571289
10069.406250
10103.557617
10076.410156
10103.913086
10117.752930
10129.215820
10158.724609
10123.991211
10134.588867
10113.018555
10089.724609
10134.149414
10120.830078
10082.932617
9985.723633
10039.404297
10002.851562
10007.004883
10012.509766
9972.825195
10024.534180
9974.526367
9963.777344
10004.657227
10040.104492
10057.561523
10097.247070
10103.566406
10071.837891
10054.459961
10000.196289
10045.578125
10069.817383
10028.937500
10054.753906
10162.647461
10221.364258
10272.153320
10229.611328
10237.983398
10168.970703
10092.819336
10082.090820
10144.622070
10134.494141
10166.997070
10200.913086
10176.584961
10150.563477
10117.425781
10118.920898
10111.826172
10117.882812
10114.087891
10149.526367
10184.251953
10143.656250
10128.806641
10125.048828
10122.504883
10133.096680
10180.420898
10106.842773
9974.513672
9936.776367
9983.143555
10047.849609
10049.291016
10073.961914
10070.368164
10064.772461
9975.446289
10039.799805
10033.392578
10057.458984
10044.971680
10030.609375
10007.127930
10023.615234
10070.520508
10057.163086
10093.079102
10036.171875
10073.027344
10087.843750
10091.439453
10053.779297
10051.676758
10098.814453
10097.902344
10129.562500
10090.266602
10105.676758
10149.039062
10145.126953
10120.208008
10160.852539
10180.128906
10190.491211
10178.206055
10150.601562
10165.147461
10114.430664
10109.524414
10100.820312
10064.227539
10057.388672
10042.087891
10052.051758
10056.406250
10086.758789
10074.698242
10036.398438
10045.814453
10031.944336
10020.907227
10053.470703
10008.097656
10007.455078
10048.766602
10034.853516
10096.079102
10117.792969
10115.781250
10082.328125
10060.286133
10036.370117
10049.588867
10060.167969
10131.105469
10100.495117
10112.622070
10051.360352
10052.816406
10107.870117
10103.617188
10139.165039
10148.025391
10192.388672
10165.877930
10190.148438
10196.314453
10101.174805
10074.018555
10067.794922
10042.884766
10002.604492
9988.122070
9963.093750
9900.328125
9834.700195
9860.639648
9865.149414
9930.958984
9997.506836
9972.456055
10017.755859
10035.465820
10068.937500
10064.566406
10123.047852
10155.409180
10109.157227
10179.106445
10183.524414
10172.750977
10154.552734
10153.299805
10122.708984
10114.084961
10103.400391
10091.995117
10117.103516
10118.127930
10062.833008
10017.148438
10019.579102
9991.869141
10009.174805
10059.193359
10081.858398
10142.083008
10092.872070
10097.166016
10153.521484
10162.048828
10129.916992
10097.236328
10112.916016
10060.532227
10022.139648
10043.218750
10038.078125
10021.956055
10031.698242
9998.350586
10002.193359
10010.146484
10057.692383
10045.830078
10069.759766
10079.246094
10096.229492
10079.430664
10094.005859
10076.357422
10039.544922
10076.803711
10078.855469
10065.863281
10065.209961
10070.250977
10060.596680
10063.796875
10089.534180
10050.672852
10062.713867
10069.323242
10026.282227
10043.363281
10074.306641
10049.365234
10071.926758
10084.995117
10071.154297
10064.076172
10110.201172
10107.045898
10119.820312
10116.555664
10077.921875
10029.319336
10053.409180
10028.323242
9991.720703
9980.208984
10032.448242
10003.742188
10060.265625
10090.573242
10044.386719
10108.590820
10062.314453
10090.544922
10120.570312
10132.159180
10144.208984
10100.206055
10097.082031
10097.291016
10118.249023
10131.389648
10099.134766
10056.778320
10005.707031
10068.231445
10060.036133
10047.909180
10086.599609
10059.455078
10054.632812
10013.781250
10012.316406
10013.358398
10011.527344
10054.325195
10063.145508
10045.327148
10105.380859
10084.656250
10139.908203
10093.126953
10108.669922
10070.046875
10048.964844
10022.601562
10074.044922
10080.351562
10035.756836
10067.579102
10069.076172
10055.548828
9983.888672
10022.246094
9988.531250
9965.882812
9980.609375
9951.426758
9907.353516
9902.757812
9947.680664
9910.780273
9935.913086
9977.620117
10099.672852
10118.491211
10118.729492
10110.299805
10041.034180
10042.372070
10051.101562
10096.939453
10122.361328
10129.393555
10070.093750
10049.682617
10009.148438
10061.485352
10041.562500
10039.877930
10046.139648
10078.020508
10070.143555
10044.182617
10049.046875
10059.123047
10010.135742
9996.394531
9983.521484
9978.502930
9968.798828
10006.168945
10043.916016
10037.509766
10035.194336
10037.214844
10049.175781
10035.194336
10041.372070
10077.749023
10041.763672
10052.429688
10080.708984
10111.740234
10103.976562
10114.197266
10101.659180
10101.816406
10099.994141
10108.529297
10124.543945
10125.194336
10113.263672
10152.344727
10133.355469
10079.528320
10061.231445
10073.263672
10051.402344
10057.810547
10073.575195
10068.970703
10085.095703
10129.042969
10094.650391
10129.238281
10157.189453
10100.017578
10095.749023
10077.784180
10037.676758
10103.196289
10069.007812
10097.619141
10156.604492
10158.206055
10132.752930
10106.400391
10076.987305
10068.191406
10038.752930
10061.985352
10026.220703
10088.036133
10095.837891
10101.399414
10052.330078
10031.005859
10025.205078
10002.685547
9994.654297
10003.286133
9999.310547
10046.362305
10041.663086
10030.056641
10049.057617
10066.446289
10071.965820
10020.397461
10053.685547
10040.606445
9999.645508
10012.519531
9992.689453
10053.088867
10008.257812
10051.634766
10086.104492
10109.721680
10070.699219
10080.237305
10131.455078
10118.104492
10158.951172
10152.928711
10147.948242
10126.511719
10110.300781
10063.156250
10072.781250
10057.625977
10021.302734
10025.974609
10031.836914
10023.443359
10047.228516
10057.127930
10079.929688
10059.563477
10098.244141
10097.513672
10083.522461
10051.418945
10040.161133
9975.749023
9976.036133
10038.928711
10044.218750
10019.279297
10031.513672
10060.548828
10134.964844
10111.586914
10128.241211
10080.996094
10014.312500
10000.373047
9918.444336
9952.649414
9988.750000
9996.679688
10030.004883
10038.227539
10127.615234
10189.314453
10229.213867
10186.590820
10154.923828
10143.398438
10061.270508
10025.889648
10041.499023
10038.144531
10090.709961
10074.833984
10051.793945
10071.794922
10086.257812
10069.828125
10045.840820
10051.622070
9991.683594
10000.078125
10022.029297
10013.733398
10011.356445
9947.314453
10005.855469
10020.750977
10040.928711
10050.816406
10139.278320
10130.157227
10094.162109
10088.920898
10064.292969
10066.269531
10064.565430
10068.776367
10091.779297
10123.934570
10088.777344
10074.512695
10129.250000
10141.038086
10115.319336
10140.070312
10082.302734
10027.845703
10087.671875
10114.119141
10049.995117
9944.565430
9970.705078
9988.608398
10025.083984
10073.201172
10102.736328
10139.798828
10146.663086
10195.425781
10139.745117
10105.428711
10099.965820
10095.818359
10058.129883
10023.942383
10039.897461
10046.118164
10097.127930
10093.227539
10129.083984
10167.176758
10173.053711
10144.609375
10098.798828
10103.345703
10120.363281
10097.326172
10058.937500
9995.122070
10031.443359
9986.512695
10076.810547
10091.224609
10082.972656
10120.889648
10160.991211
10151.968750
10119.114258
10089.783203
10069.590820
10039.173828
10077.022461
10047.945312
10030.849609
9997.638672
9980.465820
10003.523438
9956.020508
9911.255859
9877.854492
9897.064453
9917.074219
9946.917969
9991.763672
10011.630859
9989.426758
9975.812500
10004.545898
9996.759766
10048.648438
10048.271484
10019.262695
10019.302734
10046.467773
10052.948242
10067.731445
10012.187500
10085.626953
10071.627930
10051.209961
10030.933594
10086.102539
10148.075195
10104.845703
10127.326172
10122.983398
10065.358398
10068.660156
10069.349609
10089.650391
10094.468750
10133.393555
10072.259766
10001.551758
10091.423828
10099.017578
10083.076172
10015.909180
10035.442383
10116.557617
10127.235352
10114.757812
10124.390625
10047.336914
10063.994141
10066.247070
10060.561523
10044.250977
10020.120117
10034.157227
10082.747070
10062.816406
10078.718750
10106.084961
10113.157227
10071.807617
10043.776367
10017.228516
10016.927734
10024.262695
10069.673828
10040.240234
10106.405273
10105.518555
10099.376953
10096.510742
10095.244141
10060.437500
10130.593750
10109.276367
10096.183594
10065.551758
10026.527344
9997.897461
9993.197266
10074.247070
10113.411133
10044.777344
10069.450195
10063.476562
10053.134766
10043.709961
10093.926758
10051.548828
10094.224609
10069.280273
10114.775391
10122.108398
10127.190430
10138.696289
10123.301758
10046.411133
10037.694336
10014.041016
10064.897461
10047.044922
10054.453125
10066.492188
10092.535156
10036.101562
10038.231445
10017.503906
10027.906250
10006.977539
9974.945312
10015.320312
10051.906250
10008.850586
10029.108398
10023.102539
10055.862305
10024.985352
10020.354492
10014.508789
10072.761719
10093.084961
10135.525391
10132.481445
10115.903320
10128.487305
10155.585938
10115.709961
10073.300781
10061.110352
10054.342773
10032.037109
10044.025391
10001.889648
10017.075195
10029.785156
10058.415039
10075.166992
10040.785156
10041.478516
10041.676758
10029.557617
10042.648438
10059.630859
10046.099609
10061.259766
9994.733398
```
