## Supplementary material for "Functional connectivity across the human subcortical auditory system using an autoregressive matrix-Gaussian copula graphical model approach with partial correlations": Code: roi-02_mean_ts.txt

```
9796.375000
9742.156250
9699.710938
9681.957031
9704.208984
9694.123047
9697.680664
9674.759766
9643.654297
9657.409180
9650.609375
9658.772461
9660.641602
9661.713867
9670.087891
9668.881836
9674.739258
9646.521484
9642.998047
9660.116211
9646.448242
9660.528320
9694.661133
9687.885742
9693.730469
9687.027344
9687.636719
9685.252930
9679.003906
9665.553711
9684.567383
9716.820312
9719.824219
9737.084961
9734.331055
9714.346680
9687.361328
9676.497070
9679.378906
9683.648438
9666.311523
9664.328125
9676.604492
9686.955078
9689.225586
9665.725586
9657.692383
9646.139648
9641.669922
9629.418945
9652.171875
9665.653320
9680.233398
9659.426758
9664.991211
9662.004883
9639.189453
9622.296875
9621.657227
9625.593750
9616.247070
9607.667969
9636.982422
9614.701172
9620.861328
9607.616211
9634.508789
9634.520508
9618.744141
9625.364258
9636.026367
9650.087891
9654.048828
9630.432617
9649.451172
9670.294922
9699.004883
9690.731445
9706.822266
9731.406250
9706.542969
9679.395508
9666.731445
9694.080078
9695.809570
9673.037109
9690.041992
9699.785156
9700.620117
9687.069336
9685.376953
9690.217773
9688.494141
9675.499023
9664.244141
9625.122070
9611.624023
9601.258789
9598.304688
9592.763672
9587.567383
9620.492188
9633.354492
9645.750000
9654.547852
9665.413086
9682.737305
9657.268555
9637.182617
9618.333984
9628.333008
9593.648438
9600.297852
9614.650391
9592.169922
9614.160156
9612.482422
9639.556641
9639.908203
9624.403320
9634.621094
9662.583984
9643.834961
9639.081055
9618.397461
9616.478516
9632.696289
9645.394531
9650.955078
9653.251953
9669.055664
9700.124023
9696.732422
9658.431641
9643.489258
9644.669922
9642.416016
9635.852539
9624.372070
9636.620117
9665.028320
9675.452148
9677.510742
9669.529297
9680.373047
9678.362305
9671.462891
9658.787109
9657.239258
9670.446289
9690.012695
9683.166992
9699.668945
9683.391602
9681.245117
9666.182617
9638.720703
9638.883789
9652.065430
9631.052734
9611.750000
9625.083984
9626.576172
9639.047852
9636.138672
9667.387695
9641.905273
9628.118164
9607.051758
9596.827148
9610.303711
9601.781250
9607.404297
9607.888672
9612.507812
9645.202148
9617.765625
9616.124023
9630.796875
9652.929688
9675.664062
9675.864258
9693.599609
9687.699219
9677.353516
9668.510742
9675.672852
9694.302734
9684.151367
9652.128906
9649.076172
9651.836914
9694.644531
9685.250000
9682.458008
9668.839844
9657.484375
9632.325195
9632.184570
9595.111328
9610.913086
9639.038086
9635.885742
9631.293945
9647.042969
9669.172852
9653.032227
9658.649414
9669.307617
9658.897461
9660.200195
9658.297852
9680.312500
9673.583008
9680.715820
9669.668945
9678.946289
9689.708008
9684.616211
9692.643555
9670.648438
9681.806641
9668.608398
9688.850586
9660.507812
9644.617188
9634.728516
9603.923828
9607.931641
9613.427734
9629.453125
9605.703125
9604.804688
9606.383789
9614.171875
9591.902344
9596.130859
9599.661133
9612.572266
9608.805664
9607.578125
9602.460938
9640.278320
9652.008789
9619.016602
9611.524414
9603.040039
9597.208008
9606.117188
9607.042969
9614.563477
9667.343750
9706.809570
9733.914062
9729.867188
9713.819336
9697.039062
9661.920898
9655.816406
9664.149414
9656.250000
9664.747070
9675.879883
9684.072266
9682.756836
9681.969727
9666.145508
9653.494141
9650.642578
9680.363281
9663.156250
9660.983398
9675.120117
9700.280273
9697.078125
9683.027344
9682.901367
9679.452148
9663.116211
9595.526367
9560.358398
9579.265625
9569.377930
9577.394531
9575.433594
9564.145508
9564.790039
9557.944336
9565.201172
9585.772461
9582.127930
9591.295898
9524.609375
9543.890625
9537.409180
9562.461914
9568.200195
9561.800781
9561.904297
9593.653320
9616.287109
9603.817383
9576.106445
9574.547852
9590.565430
9607.039062
9602.884766
9603.644531
9607.548828
9634.316406
9639.663086
9614.892578
9645.496094
9621.848633
9637.749023
9632.830078
9617.965820
9608.119141
9589.477539
9558.436523
9557.571289
9572.312500
9603.150391
9594.056641
9603.641602
9622.555664
9658.568359
9633.376953
9613.625977
9589.830078
9574.693359
9556.517578
9538.322266
9533.285156
9548.267578
9583.890625
9576.964844
9583.338867
9593.286133
9592.550781
9599.541016
9593.481445
9582.987305
9556.915039
9577.810547
9612.269531
9676.771484
9645.598633
9620.323242
9617.539062
9617.142578
9637.721680
9615.227539
9591.120117
9616.409180
9624.961914
9640.972656
9634.271484
9604.982422
9582.408203
9583.583984
9579.967773
9523.788086
9519.859375
9489.902344
9453.021484
9431.765625
9425.510742
9448.746094
9495.433594
9534.204102
9526.081055
9557.872070
9560.702148
9596.145508
9610.886719
9591.772461
9596.072266
9623.238281
9632.094727
9631.438477
9604.234375
9603.234375
9584.443359
9568.576172
9570.083008
9554.185547
9558.856445
9574.127930
9584.890625
9591.661133
9576.264648
9583.392578
9567.733398
9538.100586
9551.058594
9570.259766
9577.535156
9583.844727
9594.603516
9600.217773
9606.268555
9571.361328
9569.610352
9561.204102
9555.853516
9573.295898
9581.374023
9593.781250
9580.008789
9572.179688
9589.416992
9609.610352
9597.322266
9599.787109
9606.431641
9609.959961
9623.879883
9613.887695
9635.978516
9637.060547
9627.886719
9610.319336
9586.995117
9587.909180
9598.500000
9604.496094
9591.485352
9606.984375
9616.323242
9619.186523
9639.556641
9624.332031
9627.865234
9627.144531
9595.666992
9612.262695
9609.640625
9614.526367
9610.152344
9615.885742
9608.412109
9626.521484
9626.923828
9629.776367
9612.986328
9618.724609
9614.404297
9600.651367
9598.399414
9595.033203
9598.147461
9574.530273
9561.652344
9559.517578
9590.000000
9629.231445
9613.498047
9600.904297
9586.653320
9605.326172
9595.551758
9585.746094
9591.299805
9599.829102
9581.963867
9585.275391
9623.499023
9614.414062
9597.806641
9573.197266
9576.420898
9589.581055
9593.210938
9584.487305
9578.109375
9589.294922
9599.437500
9564.200195
9569.080078
9571.996094
9590.709961
9614.160156
9609.719727
9609.861328
9611.561523
9614.578125
9608.658203
9583.376953
9599.561523
9588.497070
9602.296875
9600.125977
9568.905273
9582.942383
9595.932617
9611.007812
9601.140625
9580.691406
9577.851562
9564.708984
9569.061523
9555.894531
9532.182617
9516.488281
9498.730469
9518.371094
9521.990234
9519.557617
9527.434570
9551.810547
9609.736328
9626.559570
9618.783203
9608.361328
9603.373047
9633.086914
9610.548828
9596.666016
9595.820312
9600.976562
9597.108398
9602.145508
9602.244141
9606.378906
9601.816406
9591.470703
9601.521484
9615.859375
9601.078125
9591.666016
9605.642578
9591.550781
9574.160156
9561.911133
9571.062500
9579.318359
9581.091797
9595.259766
9608.724609
9628.341797
9624.543945
9610.166992
9605.616211
9625.999023
9629.621094
9624.414062
9636.823242
9648.345703
9643.874023
9653.623047
9650.697266
9652.200195
9638.566406
9652.603516
9642.095703
9659.426758
9651.042969
9660.538086
9669.250000
9657.050781
9645.251953
9617.092773
9609.189453
9627.932617
9619.201172
9636.809570
9656.041016
9636.016602
9627.663086
9624.375977
9654.518555
9649.692383
9637.765625
9579.990234
9585.725586
9584.269531
9598.922852
9599.600586
9592.058594
9592.322266
9595.635742
9602.797852
9597.851562
9578.465820
9600.728516
9602.805664
9592.592773
9593.076172
9589.479492
9626.112305
9615.004883
9601.990234
9591.991211
9581.449219
9571.186523
9565.645508
9589.806641
9603.707031
9631.180664
9632.370117
9627.218750
9635.102539
9652.823242
9644.506836
9623.540039
9630.816406
9619.691406
9616.172852
9581.929688
9581.762695
9594.130859
9584.127930
9601.700195
9584.722656
9605.337891
9601.712891
9586.019531
9592.910156
9612.037109
9637.906250
9649.626953
9647.354492
9650.627930
9647.635742
9632.686523
9623.235352
9613.748047
9608.301758
9622.985352
9614.553711
9618.703125
9592.059570
9592.526367
9583.765625
9597.892578
9613.520508
9590.869141
9623.603516
9631.268555
9632.001953
9606.065430
9589.543945
9599.300781
9604.208008
9597.950195
9626.946289
9625.486328
9628.270508
9618.011719
9599.844727
9604.956055
9599.399414
9573.707031
9538.281250
9545.636719
9565.690430
9601.664062
9588.813477
9574.087891
9579.104492
9628.234375
9675.872070
9670.646484
9663.407227
9662.373047
9654.280273
9623.191406
9604.902344
9600.874023
9615.207031
9611.574219
9605.933594
9626.182617
9629.635742
9651.677734
9634.666016
9624.347656
9602.357422
9589.098633
9602.431641
9581.321289
9589.901367
9589.425781
9578.930664
9591.039062
9615.678711
9635.065430
9652.630859
9656.704102
9655.546875
9629.264648
9612.388672
9597.326172
9578.984375
9582.618164
9591.625977
9607.795898
9611.978516
9607.346680
9611.021484
9639.132812
9628.165039
9628.610352
9603.794922
9606.968750
9603.301758
9602.629883
9556.687500
9536.501953
9512.802734
9531.493164
9566.115234
9604.107422
9624.776367
9648.297852
9684.078125
9670.936523
9628.523438
9618.464844
9597.849609
9598.265625
9596.949219
9617.729492
9639.541992
9660.105469
9627.799805
9622.195312
9644.485352
9675.581055
9675.128906
9637.441406
9618.739258
9604.305664
9620.108398
9629.546875
9583.672852
9612.397461
9600.748047
9631.685547
9611.844727
9630.420898
9616.180664
9646.878906
9650.486328
9640.517578
9642.748047
9625.216797
9613.581055
9609.018555
9579.897461
9576.217773
9546.195312
9550.234375
9552.556641
9564.469727
9553.974609
9554.936523
9549.945312
9565.780273
9564.298828
9538.455078
9553.880859
9567.935547
9572.523438
9578.624023
9562.119141
9573.506836
9598.652344
9610.561523
9591.050781
9567.239258
9573.906250
9577.496094
9590.475586
9599.692383
9592.163086
9603.641602
9582.855469
9591.504883
9619.987305
9649.918945
9665.696289
9649.631836
9623.822266
9617.797852
9619.000977
9611.213867
9636.403320
9627.832031
9616.792969
9611.800781
9610.597656
9610.582031
9610.190430
9587.039062
9567.544922
9568.581055
9584.376953
9592.202148
9608.519531
9593.692383
9569.705078
9557.247070
9533.390625
9525.388672
9508.051758
9499.910156
9504.709961
9521.065430
9529.655273
9523.943359
9570.278320
9600.704102
9575.296875
9538.032227
9520.794922
9526.486328
9545.862305
9538.919922
9528.358398
9549.430664
9573.873047
9588.694336
9557.645508
9539.582031
9547.585938
9558.872070
9555.416992
9567.058594
9580.626953
9580.695312
9548.424805
9561.776367
9572.579102
9594.860352
9600.858398
9592.547852
9593.832031
9579.482422
9569.401367
9535.116211
9543.702148
9571.497070
9606.250977
9606.096680
9597.144531
9603.818359
9599.742188
9594.304688
9591.160156
9581.535156
9575.195312
9556.948242
9532.641602
9520.644531
9538.929688
9557.048828
9551.554688
9538.583984
9556.935547
9564.686523
9532.429688
9514.040039
9516.077148
9532.293945
9546.097656
9517.616211
9523.399414
9527.299805
9545.808594
9523.312500
9527.723633
9511.534180
9538.687500
9586.799805
9586.416016
9590.514648
9604.948242
9632.791016
9609.244141
9591.597656
9585.117188
9588.201172
9585.905273
9551.865234
9527.122070
9551.462891
9580.870117
9604.221680
9595.288086
9568.079102
9588.625000
9604.901367
9596.217773
9574.899414
9548.157227
9563.666992
9545.169922
9547.269531
```
