## Supplementary material for "Functional connectivity across the human subcortical auditory system using an autoregressive matrix-Gaussian copula graphical model approach with partial correlations": Code: roi-03_mean_ts.txt

```
10913.701172
10806.077148
10728.684570
10801.698242
10761.162109
10754.736328
10768.306641
10761.536133
10716.516602
10723.831055
10717.502930
10673.816406
10710.120117
10680.977539
10725.869141
10714.665039
10713.402344
10719.690430
10668.605469
10740.155273
10703.042969
10724.908203
10710.382812
10725.830078
10743.434570
10730.264648
10731.266602
10678.265625
10719.274414
10726.889648
10732.042969
10804.941406
10890.208008
10882.768555
10811.999023
10866.930664
10795.329102
10747.432617
10729.861328
10768.668945
10775.120117
10718.927734
10765.109375
10718.326172
10772.839844
10748.660156
10651.347656
10711.837891
10669.920898
10677.583008
10681.585938
10744.014648
10701.430664
10698.710938
10672.485352
10669.118164
10670.117188
10647.781250
10598.123047
10637.802734
10578.712891
10629.595703
10588.453125
10564.699219
10635.475586
10643.875977
10648.875977
10687.966797
10674.371094
10683.634766
10730.860352
10723.040039
10714.239258
10682.367188
10649.244141
10667.989258
10658.575195
10661.998047
10679.416992
10703.017578
10727.120117
10696.488281
10759.915039
10803.157227
10817.044922
10754.641602
10849.559570
10872.415039
10886.455078
10901.533203
10850.507812
10784.120117
10829.059570
10728.983398
10720.114258
10783.149414
10774.041992
10672.250000
10722.311523
10744.959961
10678.511719
10721.935547
10732.303711
10745.757812
10776.736328
10791.158203
10742.134766
10737.592773
10632.047852
10587.011719
10675.429688
10644.490234
10650.040039
10647.721680
10594.697266
10638.137695
10618.975586
10667.002930
10677.427734
10677.750000
10703.055664
10672.995117
10682.789062
10693.412109
10696.477539
10611.153320
10613.361328
10576.969727
10584.495117
10635.877930
10681.594727
10748.176758
10731.190430
10665.893555
10660.217773
10597.114258
10644.702148
10630.998047
10683.825195
10655.964844
10684.985352
10721.715820
10742.460938
10694.075195
10619.357422
10711.222656
10586.639648
10625.098633
10578.291016
10594.196289
10701.475586
10650.658203
10706.167969
10745.938477
10731.488281
10658.723633
10619.196289
10630.519531
10664.377930
10702.531250
10666.083984
10673.920898
10626.326172
10627.382812
10583.438477
10661.374023
10601.236328
10553.751953
10595.934570
10610.132812
10581.712891
10578.955078
10596.382812
10596.962891
10549.621094
10581.458008
10573.617188
10582.332031
10613.262695
10672.235352
10685.842773
10653.621094
10662.648438
10681.139648
10615.692383
10605.174805
10674.879883
10632.061523
10612.555664
10528.101562
10553.169922
10548.972656
10622.585938
10608.453125
10585.901367
10691.784180
10642.754883
10572.014648
10623.036133
10571.065430
10568.016602
10601.631836
10544.898438
10545.323242
10600.742188
10613.075195
10586.364258
10619.365234
10547.963867
10488.748047
10455.632812
10463.272461
10437.123047
10464.797852
10408.362305
10511.445312
10534.781250
10548.174805
10527.283203
10530.561523
10511.375000
10544.008789
10580.531250
10572.292969
10497.652344
10558.352539
10481.639648
10572.248047
10542.487305
10448.350586
10497.271484
10418.275391
10417.787109
10414.173828
10473.760742
10355.714844
10402.586914
10392.517578
10388.966797
10395.972656
10447.387695
10409.395508
10498.495117
10528.747070
10462.494141
10435.581055
10437.327148
10392.199219
10375.540039
10350.129883
10402.895508
10501.511719
10585.182617
10587.996094
10651.783203
10546.920898
10514.225586
10398.431641
10428.629883
10483.794922
10508.687500
10550.128906
10516.083984
10528.120117
10452.660156
10456.769531
10409.965820
10438.591797
10431.078125
10431.866211
10512.274414
10483.797852
10406.062500
10440.022461
10404.115234
10492.511719
10497.799805
10522.738281
10330.468750
10165.217773
10124.021484
10283.618164
10292.250000
10332.188477
10344.230469
10343.441406
10275.592773
10240.308594
10207.544922
10279.322266
10259.844727
10211.754883
10094.891602
10162.796875
10238.710938
10265.399414
10256.160156
10255.635742
10262.168945
10274.949219
10279.075195
10178.613281
10229.565430
10311.421875
10284.250977
10303.165039
10306.500977
10288.507812
10334.301758
10327.546875
10312.370117
10221.427734
10273.867188
10188.994141
10196.246094
10238.303711
10241.714844
10234.537109
10206.317383
10224.821289
10255.975586
10243.720703
10236.306641
10191.875977
10177.780273
10196.763672
10235.517578
10098.889648
10202.031250
10199.908203
10156.953125
10110.373047
10162.337891
10165.115234
10248.657227
10235.708984
10175.620117
10270.665039
10299.578125
10251.248047
10267.598633
10225.789062
10212.971680
10182.626953
10221.393555
10249.591797
10254.488281
10196.921875
10108.677734
10142.917969
10221.705078
10240.266602
10251.761719
10329.540039
10346.680664
10405.493164
10425.057617
10378.735352
10313.739258
10264.441406
10246.428711
10217.669922
10101.844727
10128.417969
10089.207031
10011.859375
10042.027344
10050.343750
10067.784180
10160.360352
10130.060547
10134.828125
10120.338867
10143.195312
10112.182617
10150.448242
10162.095703
10195.969727
10232.384766
10261.373047
10281.378906
10201.638672
10246.845703
10206.550781
10170.238281
10125.525391
10146.114258
10213.710938
10198.087891
10208.969727
10194.047852
10143.589844
10090.017578
10062.844727
10070.053711
10103.929688
10134.500000
10157.061523
10167.008789
10241.229492
10253.725586
10152.165039
10133.322266
10159.850586
10114.334961
10097.325195
10154.820312
10155.353516
10194.368164
10143.579102
10156.142578
10177.505859
10162.943359
10115.598633
10108.395508
10098.281250
10186.871094
10153.619141
10127.851562
10185.142578
10168.938477
10102.689453
10050.752930
10161.723633
10143.348633
10148.087891
10137.121094
10123.699219
10146.382812
10179.180664
10136.430664
10135.151367
10157.893555
10168.977539
10142.674805
10106.643555
10186.455078
10163.875977
10130.514648
10154.893555
10172.242188
10189.485352
10183.078125
10205.041992
10187.216797
10166.086914
10117.145508
10123.204102
10084.587891
10159.907227
10115.245117
10138.733398
10125.353516
10073.399414
10132.410156
10200.966797
10217.658203
10124.184570
10143.472656
10228.925781
10224.252930
10218.667969
10301.426758
10249.732422
10237.036133
10173.429688
10193.332031
10276.814453
10184.777344
10113.266602
10031.337891
10101.887695
10074.935547
10117.793945
10210.862305
10227.247070
10214.371094
10255.197266
10165.475586
10185.552734
10120.405273
10129.487305
10088.302734
10109.494141
10114.202148
10115.874023
10164.157227
10192.499023
10172.774414
10116.549805
10114.403320
10134.376953
10152.548828
10188.649414
10212.362305
10190.166992
10246.200195
10125.244141
10066.260742
10106.044922
10044.797852
9998.479492
10015.975586
9990.055664
9984.772461
9995.841797
9965.351562
9948.138672
9944.953125
10015.796875
10067.980469
10121.267578
10126.146484
10088.132812
10133.531250
10086.615234
10078.305664
10153.917969
10189.751953
10163.833984
10136.390625
10128.191406
10112.915039
10072.427734
10092.382812
10122.485352
10125.644531
10069.474609
10083.531250
10119.482422
10083.491211
10069.248047
10051.059570
10023.255859
10022.110352
10082.344727
10043.281250
10061.614258
10063.742188
10093.194336
10118.873047
10081.699219
10081.579102
10071.556641
10052.808594
10057.572266
10077.636719
10076.849609
10060.177734
10060.687500
10122.498047
10113.567383
10103.780273
10128.191406
10167.885742
10154.934570
10157.546875
10167.333984
10198.587891
10191.004883
10186.131836
10157.040039
10065.903320
10050.408203
10090.187500
10165.091797
10117.815430
10192.910156
10123.770508
10190.106445
10236.417969
10235.342773
10227.537109
10223.254883
10177.242188
10162.917969
10142.966797
10215.145508
10160.493164
10233.065430
10304.756836
10237.296875
10266.634766
10223.853516
10206.273438
10227.679688
10205.319336
10226.252930
10215.401367
10254.481445
10271.374023
10287.371094
10263.148438
10265.812500
10267.264648
10213.027344
10215.168945
10241.180664
10178.874023
10173.145508
10186.062500
10281.621094
10230.791016
10234.602539
10266.225586
10206.889648
10250.630859
10162.060547
10192.008789
10200.160156
10185.700195
10196.513672
10190.696289
10203.745117
10221.665039
10244.924805
10215.856445
10289.674805
10304.357422
10248.845703
10301.158203
10347.597656
10318.394531
10257.694336
10246.817383
10272.567383
10216.114258
10197.123047
10208.038086
10257.792969
10221.046875
10202.797852
10205.501953
10213.773438
10252.483398
10178.219727
10229.559570
10275.924805
10266.640625
10246.207031
10174.193359
10218.969727
10213.021484
10213.702148
10208.870117
10236.524414
10235.719727
10273.129883
10230.405273
10273.004883
10343.924805
10272.047852
10195.689453
10105.011719
10135.876953
10130.432617
10169.082031
10203.288086
10188.390625
10222.722656
10286.274414
10380.500000
10329.334961
10339.311523
10345.809570
10292.747070
10177.294922
10180.417969
10213.844727
10264.605469
10222.180664
10182.323242
10172.492188
10186.165039
10186.278320
10161.262695
10147.013672
10124.979492
10155.083984
10079.084961
10147.493164
10142.777344
10143.881836
10060.381836
10108.921875
10139.078125
10145.543945
10175.447266
10239.215820
10294.274414
10215.867188
10162.524414
10168.311523
10172.555664
10118.661133
10194.234375
10248.458008
10212.718750
10123.985352
10180.349609
10267.008789
10228.825195
10123.648438
10253.626953
10224.906250
10273.917969
10281.524414
10163.839844
10131.944336
10091.260742
10129.752930
10156.997070
10119.415039
10141.200195
10146.449219
10229.799805
10218.823242
10197.417969
10199.950195
10218.074219
10168.064453
10155.934570
10158.211914
10209.170898
10187.167969
10191.916016
10140.052734
10181.037109
10196.085938
10278.480469
10303.239258
10234.061523
10198.815430
10180.272461
10143.463867
10153.424805
10185.274414
10157.637695
10108.803711
10103.665039
10082.904297
10183.635742
10237.434570
10269.098633
10284.932617
10217.134766
10269.132812
10178.977539
10166.495117
10148.299805
10137.160156
10124.416016
10069.311523
10130.357422
10083.472656
10032.081055
10018.977539
9969.082031
9969.055664
9974.778320
9940.946289
9961.485352
10059.617188
10007.510742
10055.041016
10003.815430
10096.225586
10131.200195
10119.035156
10080.907227
10074.030273
10102.837891
10070.170898
10070.453125
10032.791992
10037.410156
10113.607422
10003.831055
10022.230469
10037.780273
10151.749023
10207.741211
10164.111328
10127.334961
10161.853516
10071.406250
10070.306641
10169.045898
10178.747070
10109.677734
10129.236328
10159.574219
10004.606445
10115.516602
10102.847656
10174.104492
10064.291016
10088.775391
10164.828125
10161.752930
10107.170898
10114.492188
10197.339844
10083.130859
10063.350586
10095.913086
10138.645508
10042.474609
10084.864258
10054.389648
10145.704102
10133.731445
10199.258789
10090.430664
10062.960938
10069.796875
10030.487305
10029.387695
10005.572266
10075.135742
10113.360352
10132.866211
10116.062500
10147.694336
10168.875977
10155.177734
10110.101562
10110.542969
10136.263672
10175.280273
10121.477539
10046.673828
10038.834961
10106.502930
10105.911133
10090.416016
10109.370117
10099.347656
10035.604492
10044.216797
10063.630859
10060.479492
10135.107422
10078.308594
10093.524414
10130.787109
10151.803711
10141.667969
10063.563477
10081.742188
10108.826172
10013.971680
10029.931641
10041.438477
10084.609375
10043.070312
10039.649414
10071.437500
10045.712891
10018.626953
10016.553711
10001.225586
9954.519531
10027.368164
10008.587891
10010.290039
10026.251953
10016.617188
10029.296875
9989.449219
9948.421875
9977.378906
10016.784180
10014.671875
10035.832031
10125.167969
10125.977539
10158.991211
10128.499023
10114.191406
10051.405273
10057.970703
10079.985352
9990.330078
9998.087891
9928.877930
10078.514648
10032.972656
10058.825195
10030.714844
10036.132812
10025.882812
10004.227539
9950.820312
10075.310547
10073.743164
10026.874023
10005.225586
9976.065430
9896.708984
```
