## Supplementary material for "Functional connectivity across the human subcortical auditory system using an autoregressive matrix-Gaussian copula graphical model approach with partial correlations": Code: roi-04_mean_ts.txt

```
7764.516113
8122.199219
7982.193848
7545.794922
8200.465820
7658.437500
7717.846680
7586.001953
8148.537109
7839.944336
7821.259766
7589.141113
7928.544922
7671.334473
7806.854004
7893.682129
7716.695801
7844.684082
7937.791016
7658.633789
7877.850586
7799.742676
7848.091797
7623.491211
7739.299316
7854.516602
7851.577148
7899.228516
7653.459473
7924.598633
7701.676758
7918.897461
7795.877441
7710.472168
7913.984375
7837.176758
7547.496582
7922.294922
7899.878906
7813.575195
7604.614258
7945.261230
7870.708008
7634.431641
7631.934082
7886.716797
8062.994141
7799.199219
7572.319336
7929.527344
7799.354004
7907.935059
7701.988770
7798.129883
7845.667969
7690.562988
7816.018066
7764.036133
7815.018555
7649.033203
7623.681641
7644.978516
7805.951172
7857.285645
8078.309082
7852.147461
7878.870117
7924.980469
7740.779297
7938.942383
8075.774414
8010.626465
7812.411133
7897.204102
7976.245605
7970.593262
7856.263672
8005.950195
7993.808594
7744.657715
7908.630859
7768.591309
7840.777344
7652.495117
7686.989258
7820.860352
7911.675293
7626.287109
7933.428711
7533.045898
7972.754883
7579.998047
7555.156250
7736.039062
7779.505371
7318.456055
7496.874023
7790.731445
7538.345703
7716.921875
7712.266602
7818.833984
7622.678711
7561.714844
7485.753418
8000.630859
7881.631836
7677.198242
7853.860352
7891.987305
7769.427734
7701.598633
8057.394531
7821.626953
7711.921875
7797.571289
7694.417969
7812.149414
7806.985352
7645.332031
8142.178223
7910.255859
7872.864258
7875.255859
7781.643555
7763.886719
8025.821289
7824.915527
7776.793945
7775.617676
7688.583984
7969.319824
7791.271484
7699.186523
7727.737793
7969.916016
7845.894531
7812.510254
7620.171875
7907.438477
7858.924316
7609.273438
7596.895996
7637.629395
7854.978516
7775.730469
7615.350586
7673.381836
7814.130859
7674.113281
7546.999023
7784.922852
7665.979980
7830.265137
7667.363770
7662.014648
7863.881836
7929.979004
7639.892578
7494.471680
7735.901367
7609.638184
7644.728516
7634.022949
7778.321289
7708.212891
7862.908203
7553.696777
7593.267578
7451.454102
7605.153320
7578.491211
7567.104492
7744.244629
7573.178711
7606.104980
7630.369629
7615.171387
7574.340820
7639.378906
7782.229492
7585.236328
7703.157227
7635.111328
7635.321777
7390.117188
7772.258789
7395.947266
7915.570312
7787.393066
7703.281250
7556.158203
7747.813477
7555.926270
7636.755859
7626.356445
7940.897461
7859.939453
7768.637695
7625.900391
7828.875000
7774.165039
7847.948242
7610.770996
7754.608887
7781.552734
7850.067871
7615.563965
7465.625977
7564.358887
7471.669434
7456.154297
7721.230469
7642.716797
7756.529297
7456.347656
7801.458008
7582.688477
7852.436035
7593.709473
7788.988281
7652.183594
7641.875977
7460.482910
7770.987305
7767.750488
7593.021973
7619.063965
7621.437500
7708.825195
7641.704102
7824.716309
7565.052246
7670.582031
7749.094727
7896.869141
7604.409180
7823.197266
7748.564453
7653.215820
7601.123047
7573.009766
7477.245605
7798.497559
7955.087402
7498.041016
7565.457031
7647.188477
7941.925293
7764.828125
7689.532227
7642.682617
7835.520508
7882.618652
7388.146484
7567.280273
7842.214844
8019.765625
7602.683594
7750.460938
7739.059570
7824.241211
7864.428711
7669.103516
7700.747559
7634.478027
7731.779297
7642.689453
7699.995605
7865.744629
7972.668945
7926.413086
7667.273438
7798.997070
7915.183105
7863.942871
7483.866211
8131.737305
8323.717773
8303.839844
8520.203125
8114.333008
8047.858398
8117.620117
7958.041992
8096.464844
8434.880859
8267.678711
8088.958496
8014.441406
8172.176758
8317.318359
8547.875977
8083.269531
8217.123047
8246.900391
8250.113281
7936.232422
7978.831055
8069.308594
8301.764648
8164.582031
7986.917969
8153.121094
8188.020020
8164.567383
8438.580078
8114.342773
8127.095703
8129.402344
8468.800781
8667.504883
7941.086914
8603.823242
8443.886719
8379.507812
8376.217773
8524.412109
8152.769043
8208.273438
8131.259277
8279.264648
8021.557617
8298.523438
8215.773438
8261.770508
8366.253906
8376.596680
8064.630859
8015.730957
8324.880859
8296.639648
8025.743652
7990.562500
7928.254883
8081.541992
8184.664062
8147.458984
7831.079102
8074.228516
8094.854492
8261.424805
8113.999512
8078.523438
7879.430664
8021.183594
8049.772461
8179.706055
8442.322266
8014.644531
8165.763184
8074.905273
8068.001465
7841.466797
7182.675781
7416.469727
7744.497070
7938.893066
8184.630859
8165.572266
8168.131836
8222.875000
8485.880859
8218.142578
8135.619141
8160.341797
7906.779785
7956.137695
7943.006836
8201.658203
7983.987793
7825.124023
7827.304688
7918.271484
7986.078613
8116.070312
8047.830078
7904.955078
8004.899902
7994.505859
8157.016113
7997.518066
8030.916992
8342.210938
8338.768555
8309.833984
8043.893555
8292.209961
8213.584961
8305.005859
7950.761719
8389.769531
8376.494141
8397.328125
8123.931641
8186.578613
8047.606445
8214.158203
8288.316406
7936.934082
8200.841797
8444.650391
8280.046875
8064.830566
8247.648438
8280.731445
7965.750000
8005.492676
8090.524414
8076.101074
7898.974121
7967.075195
8260.812500
8303.145508
8135.591309
7955.727539
8116.420898
8295.873047
8016.860352
8037.993164
8263.771484
8259.037109
7935.405273
7833.412109
7881.752930
8207.843750
8015.617188
8115.125488
8213.375977
8304.201172
8249.037109
8190.653809
8226.599609
8448.595703
8505.497070
8300.518555
8089.003906
8188.238281
8241.900391
8256.754883
8023.332031
7986.657227
8269.652344
8386.511719
8082.603516
8246.183594
8309.694336
8307.901367
8434.611328
8126.122559
8035.570312
8288.702148
8415.447266
8127.181641
8191.712891
8160.663574
8351.478516
8320.926758
8089.976074
8080.060547
8200.335938
8253.066406
7992.700195
8107.208008
8324.164062
8279.221680
8132.225098
8162.510254
8263.268555
8340.049805
8109.481445
8192.544922
8322.386719
8295.784180
8040.577148
7976.172852
8228.232422
8197.386719
8083.786133
8070.006836
7945.543457
8147.274902
8505.080078
7978.557617
7968.063965
8042.212891
8257.508789
8137.361328
8062.050293
8188.274902
7922.338379
7854.631836
7577.820312
7881.733398
8143.069336
7650.415039
8008.846191
7968.571289
8120.191406
8157.254883
7905.760742
7853.305664
8115.449707
8148.707031
7756.725098
7898.848633
8059.615234
8049.327148
8043.762207
7959.376953
7858.201172
8092.656250
8178.114258
7913.506836
7983.057617
8098.657227
8054.456543
8023.534180
7644.449219
7872.617676
8020.909668
7925.358398
8016.931641
8107.405273
8089.013184
7798.279785
7931.185547
8018.031250
8047.116211
8032.461914
7829.163574
8004.510742
8141.125488
8397.953125
7901.861328
8005.170898
7970.009766
8063.279297
7858.529297
8132.604492
8124.410156
8227.363281
8095.102539
7855.610352
8075.743164
8315.995117
8010.306152
7990.569336
8179.532227
8388.862305
7981.877930
8164.450195
8120.700684
8243.307617
8135.929688
8135.042969
8356.316406
8392.275391
8094.435547
8174.381836
8167.633301
8155.661133
7877.848633
8393.954102
8218.530273
8042.164062
8220.275391
7954.107422
8605.190430
8271.470703
8210.669922
8079.116211
8314.840820
8302.646484
8214.659180
8046.080078
8151.656250
8114.665039
8086.313477
7939.790039
8110.809570
7993.150391
7977.054688
8197.916016
7870.260742
7909.886719
7917.305664
7801.093750
7667.151367
7803.285156
7596.276367
7773.725586
8038.907227
7558.832520
7991.068359
7989.127441
7629.566895
7610.093262
7594.699219
7985.564941
7926.103516
7456.095703
7794.750977
7818.128418
7913.471680
7734.354492
7832.549805
7735.746094
7989.121094
7350.800781
7601.660156
7726.657227
7871.415039
7751.467773
7609.401367
7807.647461
8023.827148
7794.018555
7545.834961
7809.295410
7961.714355
7933.879883
7640.213379
7737.454102
8007.967773
7502.390625
7519.835938
7803.258789
7660.997559
7692.975586
7859.392578
7796.911621
7784.213867
7683.572754
7859.715820
7705.590820
7740.496582
7964.002930
7604.707031
7680.219727
8051.730469
7735.204102
7595.241699
8024.191406
7588.394531
7914.990234
7694.210449
7826.438477
7826.599121
7926.145508
7533.491211
7533.151367
7871.576660
7924.602051
7770.957031
7436.984375
7667.527344
7727.770020
7673.722656
7899.530762
7680.094727
7608.627930
7886.321777
7774.368164
7850.874023
7830.524414
7717.340820
7941.491211
7962.151367
7900.851074
7510.645508
7828.754395
7833.164062
7630.209473
7705.957031
7911.337402
7778.059570
7664.261230
7726.007812
7953.609863
7948.105469
7639.675781
7718.902344
7613.089844
7701.414062
7708.819824
7712.036133
7700.337402
7709.883789
7989.687988
7590.050781
8207.445312
7888.256348
8065.648438
8004.016113
8024.334961
7972.100098
7781.477539
7979.279297
8017.138672
7993.955078
7848.621094
8018.439453
7994.136719
8015.032227
8044.082031
7851.755859
7888.391602
8182.721191
8125.665527
7875.404785
8079.883789
8068.853516
7961.977539
8040.459473
7777.124023
7857.060547
7963.952148
8132.303711
7926.738770
7771.833984
7936.199707
7715.920898
7554.206055
7819.510742
7849.322754
7843.717773
7836.820312
7734.350586
7746.788086
7485.361816
7996.772461
7638.796387
7781.638672
7766.754395
7941.502441
7985.718262
7667.351074
7630.938965
7714.730469
7824.572266
7790.978516
7770.202148
7560.460938
7845.836426
7703.868164
7610.195801
7520.242188
7904.214844
7648.639648
7719.076660
7584.609375
7838.565430
7340.665039
7612.749023
7824.333008
8079.303223
7592.523926
7640.876953
7766.550781
8029.428223
7883.392090
7590.492188
7784.147461
7744.769531
7846.116211
7664.732422
7649.385742
7667.111328
7708.354492
7902.697266
7902.882812
7653.336914
7669.328125
7909.532715
7675.462891
7691.849609
8088.641602
8196.071289
7909.172852
7695.973633
8077.434570
7888.126953
7818.075195
7770.112305
8040.201172
8035.330078
7738.142090
7877.413086
7953.426758
7884.147461
7879.283203
8003.833008
8022.399414
7949.961426
7862.694336
7917.808594
7745.995117
7917.882324
7980.636719
8071.963867
8168.925293
8053.493164
7946.470215
7982.338867
7881.486328
8016.938477
8079.870117
8120.715820
7981.087891
7940.515625
7746.188477
7941.118164
7923.110840
8030.082031
8219.406250
7899.342773
8304.487305
8047.187500
7965.143555
7926.998047
7870.544922
7988.716797
8138.875000
8054.207031
7966.726562
8176.029785
8176.553223
7798.809570
7857.429688
7941.707031
7912.687988
7856.533691
7757.074219
8060.513184
7993.308105
8029.771484
7700.235840
8310.746094
7923.267578
7796.937500
7744.947266
7668.596680
7928.046387
7913.192871
7956.718262
7777.749023
7899.805664
7867.853516
7831.525391
7928.482422
7828.087402
7789.832031
7698.264648
8056.604492
7733.652344
7974.313477
7980.922363
8045.596680
7936.331055
7844.771484
7949.968750
7997.480469
8127.090332
7827.049805
7793.372070
7998.318359
7847.994141
7935.601074
7846.025391
7860.550293
8039.465332
7854.248047
8139.479980
7918.450195
7728.762695
7737.874023
7663.924805
7793.111328
7722.944336
7906.361328
7836.313477
7862.049805
7707.740234
7484.114258
7633.066406
7918.456543
7558.065918
7870.518066
8006.036133
7863.028320
7874.073730
7686.860840
7953.516602
7663.063477
7714.806152
7739.062500
7668.966797
7824.399414
7844.492188
```
