## Supplementary material for "Functional connectivity across the human subcortical auditory system using an autoregressive matrix-Gaussian copula graphical model approach with partial correlations": Code: roi-05_mean_ts.txt

```
9127.089844
9092.434570
9397.242188
9207.366211
8871.942383
9146.071289
9274.406250
8934.160156
9162.614258
9024.494141
8974.338867
9317.544922
9276.365234
9562.476562
9239.620117
9452.569336
9055.708008
9368.125977
9269.360352
9578.591797
9337.174805
9139.550781
9260.390625
9339.975586
9104.506836
8995.778320
9600.912109
9375.731445
9183.486328
9114.101562
8885.834961
9354.625000
9439.508789
9353.153320
9193.985352
9121.840820
9232.747070
8999.749023
8986.226562
9124.577148
8907.975586
8701.981445
9033.186523
9047.583008
9101.268555
9269.551758
9226.999023
9143.835938
8837.467773
9237.719727
9259.764648
9240.795898
9063.252930
9076.342773
8999.585938
9572.246094
9073.916016
9002.055664
9212.315430
9240.171875
9182.572266
8991.947266
9025.210938
9441.018555
9214.368164
9223.119141
9122.518555
9250.725586
9330.680664
9317.339844
9172.420898
9493.412109
9477.339844
9292.619141
9005.648438
9258.390625
9298.361328
9116.358398
8959.653320
9571.916016
9331.268555
9176.968750
9167.461914
9288.664062
9406.899414
8699.092773
9169.894531
8986.141602
9261.231445
9229.396484
9151.261719
8770.621094
8902.227539
9264.296875
9176.071289
9072.472656
9101.215820
9291.520508
9324.702148
9084.680664
8914.411133
8817.849609
9160.697266
9241.160156
9009.747070
9267.140625
9210.701172
9221.945312
9232.011719
9067.823242
9617.420898
9213.275391
9271.973633
8845.889648
9298.414062
9376.400391
9123.432617
8974.800781
8985.107422
9464.960938
9408.043945
9361.687500
9247.724609
9353.732422
9123.831055
9142.178711
9005.894531
9129.775391
9342.897461
9105.708008
9104.905273
9100.216797
9324.397461
9286.284180
9038.416016
9197.447266
9147.008789
9070.045898
9065.844727
8947.144531
9035.180664
9214.398438
9209.869141
8863.999023
8975.105469
9445.659180
9277.498047
9114.769531
9100.964844
9189.929688
9449.666992
9141.425781
9056.043945
9095.509766
9247.216797
8992.451172
9247.825195
9285.267578
9179.541992
8988.768555
8828.519531
9114.247070
9168.533203
9080.916992
9261.178711
9212.676758
9109.179688
9031.265625
9156.806641
9153.973633
9088.787109
9143.102539
9285.421875
8799.019531
9106.646484
8922.969727
8954.005859
8745.716797
8791.120117
8873.212891
9131.379883
9082.738281
8824.307617
8992.360352
8961.383789
8938.953125
8787.810547
9013.290039
9035.957031
9209.673828
8961.167969
8862.923828
8896.687500
8706.910156
8906.921875
8998.786133
9051.454102
9039.868164
9229.232422
9053.140625
8887.493164
9071.588867
9227.887695
8990.856445
9093.133789
9167.865234
8861.288086
9301.624023
8948.202148
8948.105469
9239.992188
8907.811523
8855.169922
8858.912109
8508.096680
8660.800781
9076.878906
9037.475586
8802.529297
8860.512695
8873.642578
8797.610352
8975.355469
8905.798828
8844.066406
8964.988281
8894.132812
8802.090820
8791.761719
8777.095703
8551.478516
8805.818359
8705.895508
9012.150391
9028.724609
9016.009766
9008.887695
8928.986328
9037.716797
8755.274414
8926.748047
8795.837891
8528.830078
9173.933594
8897.501953
8798.757812
8834.412109
8825.561523
9082.644531
8938.259766
9038.448242
8595.543945
8637.889648
8877.983398
8485.288086
8890.470703
8896.129883
9049.108398
9159.274414
8711.037109
8633.076172
8945.175781
9098.485352
8912.085938
9076.279297
8997.896484
8884.942383
8746.730469
9041.853516
8980.702148
9029.602539
9067.982422
8647.615234
9093.641602
9041.013672
8930.743164
8588.481445
9061.993164
9374.929688
9879.895508
9520.231445
9366.713867
9307.925781
9304.292969
9224.875000
8754.724609
9275.478516
9126.597656
9018.686523
9236.708984
9339.386719
9420.228516
9544.772461
9447.643555
9387.065430
9262.615234
9547.847656
9401.988281
9199.889648
9407.198242
9458.080078
9447.417969
9365.480469
9565.078125
9556.744141
9127.952148
9299.132812
8870.752930
9071.744141
9355.446289
9386.245117
9733.838867
9575.069336
9655.668945
9645.749023
9648.333984
9578.440430
9694.890625
9616.882812
9576.614258
9407.184570
9298.779297
9080.547852
9287.243164
9216.385742
9140.002930
9287.477539
9439.432617
9317.499023
9430.353516
9307.373047
9319.265625
9288.906250
9356.991211
9194.396484
9390.448242
9499.255859
9247.358398
9398.310547
9587.905273
9352.103516
9084.649414
9478.679688
9484.141602
9336.209961
9207.446289
9185.055664
9481.524414
9414.033203
9492.879883
9448.122070
9368.631836
9505.398438
9199.100586
9037.557617
8891.914062
8787.519531
9228.367188
9510.397461
9210.112305
9086.713867
9333.740234
9456.488281
9474.925781
9472.031250
9351.560547
9033.212891
9285.302734
9403.835938
9437.400391
9335.689453
9126.675781
9490.506836
9437.823242
9396.862305
9226.432617
9631.030273
9338.186523
9295.933594
9421.756836
9332.444336
9166.823242
9528.129883
9502.528320
9698.342773
9692.302734
9632.252930
9559.000977
9674.500000
9664.814453
9538.085938
9476.324219
9799.022461
9606.567383
9530.349609
9416.151367
9207.809570
9690.290039
9656.285156
9393.496094
9475.139648
9337.720703
9192.829102
9664.304688
9404.480469
9720.477539
9691.122070
9468.225586
9515.886719
9619.865234
9507.591797
9419.678711
9205.817383
9585.209961
9618.291016
9459.215820
9204.007812
9470.378906
9419.221680
9506.448242
9462.704102
9281.334961
9476.212891
9277.014648
9293.728516
9312.871094
9499.892578
9535.585938
9718.700195
9539.317383
9338.328125
9638.034180
9490.479492
9418.112305
9459.328125
9632.969727
9449.977539
9547.025391
9306.905273
9422.631836
9241.612305
9667.321289
9544.301758
9359.880859
9640.126953
9569.137695
9684.541016
9540.759766
9646.549805
9443.534180
9386.547852
9622.076172
9552.811523
9677.068359
9266.972656
9363.594727
9193.155273
9637.690430
9440.992188
9480.662109
9455.997070
9407.996094
9304.388672
9347.978516
9727.689453
9623.611328
9289.215820
9530.956055
9719.030273
9425.943359
9453.192383
9416.706055
9406.242188
9595.034180
9516.271484
9577.153320
9470.940430
9556.144531
9235.691406
9526.000000
9336.471680
9297.541992
9587.289062
9454.229492
9427.142578
9252.754883
9426.021484
9700.167969
9671.268555
9659.952148
9714.038086
9062.466797
9429.293945
9395.460938
9267.919922
8889.255859
9456.001953
9402.805664
9549.086914
9384.466797
9625.700195
9325.418945
9453.270508
9493.396484
9527.527344
9247.724609
9445.454102
9403.578125
9514.484375
9340.911133
9473.044922
9321.119141
9836.962891
9525.102539
9518.553711
9364.770508
9331.528320
9725.552734
9681.718750
9540.186523
9430.346680
9229.362305
9331.020508
9376.793945
9413.660156
9491.225586
9631.233398
9553.788086
9568.172852
9596.611328
9929.003906
9711.541992
9698.391602
9674.713867
9719.398438
9448.560547
9616.650391
9406.895508
9617.340820
9558.522461
9440.020508
9731.762695
9693.697266
9707.016602
9683.757812
9901.740234
9542.311523
9491.669922
9541.306641
9980.699219
9480.775391
9669.114258
9494.427734
9613.568359
9214.687500
9494.409180
9562.663086
9953.480469
9916.726562
9528.362305
9831.844727
9715.957031
9623.027344
9838.130859
9652.339844
9470.605469
9469.725586
9713.447266
9649.177734
9317.344727
9732.930664
9596.096680
9661.894531
9608.682617
9459.355469
9353.990234
9538.502930
9179.820312
9620.211914
9314.395508
9305.877930
9470.207031
9401.494141
9310.541992
9397.701172
9384.668945
9444.381836
9546.375000
9470.192383
9555.583008
9276.605469
9454.959961
9533.868164
9212.554688
9029.890625
9261.903320
9317.088867
9115.364258
9634.647461
9181.840820
9268.243164
9080.894531
9368.117188
9359.456055
9100.338867
9276.541016
9312.829102
9160.729492
9165.874023
9221.569336
9093.216797
9111.923828
9114.905273
9072.124023
9339.156250
9143.182617
9137.621094
9170.343750
9143.969727
8952.678711
9112.339844
9221.302734
9091.942383
9296.727539
9323.227539
9362.879883
9257.290039
9288.112305
9241.806641
9235.106445
9533.096680
9079.837891
9397.932617
8906.885742
8925.099609
9321.748047
9091.409180
9136.599609
8979.894531
9055.462891
9460.105469
9223.279297
9532.106445
9274.387695
9290.300781
9051.948242
9183.225586
9230.760742
9179.594727
9093.117188
9667.713867
9292.404297
9572.928711
9303.154297
9265.833008
9253.222656
9263.666016
9128.404297
9384.834961
9247.720703
9266.565430
9484.586914
9342.583008
9444.509766
9292.076172
9238.908203
9365.006836
9195.952148
9338.036133
9213.889648
9039.861328
9240.094727
9162.712891
8916.957031
9177.609375
9264.426758
9331.324219
8888.553711
9220.511719
9229.841797
8859.730469
9091.731445
9049.979492
8906.791992
9299.032227
8961.024414
9050.752930
9274.881836
9096.706055
9106.334961
8919.973633
9066.770508
9106.857422
9033.326172
9089.553711
9340.451172
9304.637695
9341.250977
9415.354492
9367.438477
9193.818359
9100.913086
9583.748047
9546.494141
9226.270508
9483.563477
9591.360352
9397.671875
9594.007812
9256.366211
8995.078125
9164.120117
9230.288086
9120.333008
9097.014648
9079.875977
9296.808594
9042.429688
9341.213867
9263.957031
9379.128906
9439.526367
9310.491211
9438.660156
9294.421875
9005.048828
9130.807617
8995.676758
8917.034180
9037.771484
8949.161133
9189.218750
9242.950195
9077.146484
9059.375977
9302.862305
9403.458008
9011.995117
9444.552734
9027.920898
8827.354492
9291.780273
9324.333984
8984.455078
9184.477539
9040.781250
8842.939453
8646.961914
9210.590820
8901.147461
8912.732422
8977.354492
8904.832031
8933.164062
8896.508789
9114.635742
9050.814453
9337.245117
9052.842773
8504.448242
9025.844727
9023.963867
9023.808594
8775.555664
8916.834961
9007.240234
8994.022461
8980.572266
9139.483398
9065.155273
9028.310547
9143.889648
9047.282227
8811.943359
8924.719727
8929.100586
9068.532227
8903.213867
9077.813477
9058.904297
9243.499023
9074.731445
9247.800781
8994.834961
9165.787109
8956.958984
9224.458008
9155.336914
9039.783203
9025.460938
9113.387695
8984.145508
8600.601562
9134.970703
8953.318359
9218.408203
9361.225586
9411.038086
9178.024414
9258.412109
9178.702148
9351.605469
9342.389648
9112.085938
9340.501953
9394.032227
9342.891602
9421.384766
9390.660156
9241.910156
9535.927734
9207.333984
9365.316406
9453.984375
9309.208008
9484.934570
9242.676758
8872.232422
9388.715820
9364.829102
9079.772461
9156.694336
9504.807617
9106.389648
9398.614258
9097.701172
9320.086914
9266.108398
9265.004883
9104.639648
9443.827148
9180.259766
9430.073242
9289.894531
9233.010742
9208.811523
9250.944336
9225.007812
9227.000000
9215.760742
9009.170898
9154.695312
8895.972656
9104.253906
8817.791992
9109.813477
9159.841797
9159.482422
9204.893555
9303.115234
9117.195312
9007.340820
9427.421875
9448.217773
9124.614258
8843.649414
9164.639648
9490.336914
9121.328125
9506.056641
9072.925781
9190.071289
9489.246094
9471.142578
9269.683594
9242.692383
9001.444336
9352.498047
9104.373047
9193.842773
9171.730469
9170.590820
9271.578125
9091.534180
9148.369141
9121.386719
9154.171875
9054.917969
9117.005859
9068.686523
8950.153320
8704.773438
9172.842773
8942.028320
9118.553711
8855.647461
8936.967773
8840.265625
8822.452148
8956.013672
9033.902344
8927.887695
9107.544922
8902.173828
8944.570312
8914.587891
8941.604492
8673.617188
8965.479492
9124.113281
```
