## Supplementary material for "Functional connectivity across the human subcortical auditory system using an autoregressive matrix-Gaussian copula graphical model approach with partial correlations": Code: roi-06_mean_ts.txt

```
8730.567383
8654.241211
9059.154297
8674.155273
9032.434570
8983.068359
8812.091797
9022.765625
9078.005859
8979.954102
9083.457031
8843.712891
8876.810547
9172.723633
8411.691406
9011.599609
9022.019531
8935.440430
9114.838867
8808.232422
8811.275391
8874.294922
8783.505859
8676.486328
8721.844727
8948.687500
9025.361328
8891.787109
8738.082031
8918.852539
8780.281250
8892.566406
8948.964844
9071.216797
8658.789062
8779.412109
9034.124023
8866.562500
8988.206055
8674.006836
8632.888672
8792.092773
8981.337891
8750.263672
8636.946289
8754.322266
8807.803711
8615.303711
8580.069336
8483.384766
8600.597656
8472.750977
8613.469727
8952.634766
8569.014648
8560.430664
8710.754883
8597.592773
8514.143555
8734.619141
8542.804688
8782.513672
8901.806641
8760.807617
8709.834961
8778.165039
8717.550781
8753.054688
8877.855469
8799.719727
8605.036133
8607.194336
8970.361328
8866.686523
8522.843750
8858.280273
8870.638672
8603.030273
8888.121094
8925.678711
8753.875977
8595.041992
8824.237305
8955.621094
8776.133789
8713.219727
8498.881836
8822.118164
9006.794922
8902.613281
8787.044922
8837.462891
8966.486328
8948.911133
8912.513672
8656.338867
8703.979492
8993.100586
8647.876953
8510.658203
8858.876953
8773.809570
8503.950195
8667.749023
8867.484375
8931.461914
8820.714844
8850.666016
8766.346680
8585.968750
8780.125000
8714.066406
8822.048828
8880.922852
8700.923828
8670.662109
8865.560547
8527.212891
8692.980469
8647.020508
8645.275391
8672.872070
8638.832031
8456.861328
8636.674805
8727.197266
8791.992188
8743.645508
8340.863281
8379.716797
8636.532227
8564.457031
8531.509766
8347.837891
8788.011719
8718.737305
8731.031250
8454.320312
8642.960938
8645.921875
8549.485352
8906.911133
8412.610352
8620.890625
8717.718750
8670.365234
8852.936523
8619.928711
8744.852539
8717.067383
8487.006836
8402.239258
8554.242188
8679.344727
8630.640625
8627.247070
8701.667969
8412.320312
8702.620117
8349.534180
8634.693359
8780.398438
8499.484375
8284.031250
8474.326172
8347.796875
8604.386719
8571.823242
8700.340820
8598.659180
8795.248047
8371.383789
8383.676758
8463.316406
8726.113281
8553.640625
8300.666016
8367.930664
8332.376953
8563.087891
8535.556641
8364.049805
8537.855469
8690.344727
8645.780273
8642.988281
8271.101562
8413.712891
8515.333984
8709.500977
8207.169922
8590.660156
8622.822266
8564.578125
8315.462891
8382.549805
8584.054688
8893.496094
8572.192383
8552.631836
8693.165039
8528.904297
8939.126953
8316.697266
8256.724609
8474.252930
8625.847656
8544.237305
8468.089844
8671.022461
8567.944336
8142.525391
8540.848633
8681.970703
8542.421875
8765.597656
8642.898438
8417.375977
8492.262695
8414.606445
8770.953125
8308.782227
8333.913086
8860.472656
8239.402344
8174.463867
8291.004883
8456.358398
8235.739258
8049.487305
8389.629883
8550.101562
8277.412109
8579.933594
8490.524414
8394.480469
8165.175781
8141.825195
8207.738281
8367.911133
8302.142578
8405.494141
7818.790527
8516.304688
8520.845703
8396.231445
8465.458008
8165.298828
8446.092773
8377.474609
8231.544922
8245.114258
7903.633301
7824.547852
7992.408691
8212.141602
8356.542969
8322.440430
8274.127930
8328.221680
8443.753906
8256.161133
8136.244141
7985.916992
8189.745117
8548.718750
8280.479492
8508.041992
8393.411133
8240.599609
8084.226562
8205.867188
8201.475586
8337.813477
8312.040039
8040.543457
7982.892578
7976.912109
8065.847168
8249.710938
8368.626953
8095.411133
8190.159668
8126.004395
7708.195801
7609.382812
7925.397461
7808.048340
7943.360352
7763.763672
8155.652344
8125.668457
8184.924805
8250.868164
8048.266602
8004.490234
8078.008789
7863.459961
8008.955078
8076.627930
8310.158203
8023.073730
7928.274902
8267.773438
8061.916016
7916.819336
8070.650879
8041.781250
8018.267578
8229.202148
8264.347656
8283.822266
8209.486328
8393.337891
8337.109375
8348.958008
8528.106445
8623.588867
8354.099609
8063.685547
7892.781250
8117.155273
8110.884766
8052.139648
7853.458008
8214.780273
8268.094727
8417.821289
8102.082520
8292.322266
8094.185059
8294.171875
8104.707031
8016.792480
8253.714844
8457.007812
8318.973633
8253.480469
7885.472656
8112.436523
8315.202148
8045.596680
8217.791016
7846.325195
7918.549805
7883.249512
8312.466797
8303.139648
8635.702148
8502.471680
8567.124023
8225.228516
8171.898926
7939.673828
7744.521973
8172.422852
8128.738770
8443.732422
8461.718750
8294.465820
8156.926758
7946.467773
8253.284180
8033.793945
8419.856445
8358.833984
8321.482422
8442.992188
8020.154297
8240.369141
8074.551758
7941.762695
8359.351562
8203.049805
8337.615234
8515.931641
7882.430664
8099.210938
8401.900391
8192.143555
8270.917969
8263.075195
8192.011719
8242.718750
8343.380859
8286.366211
8391.886719
8204.856445
8215.645508
8003.772461
8345.789062
8399.324219
8503.948242
8300.321289
8348.056641
8160.006836
8251.716797
8140.481934
8278.307617
8300.704102
8434.826172
8232.973633
8354.402344
8513.744141
8543.791992
8568.372070
8301.596680
8275.037109
8195.162109
8304.071289
8442.668945
8411.849609
8347.783203
8410.076172
8172.605469
8362.259766
8164.211914
8193.590820
7920.702148
8187.928711
8195.252930
8353.058594
8559.211914
8330.330078
7995.103516
8238.395508
8143.847656
8258.339844
7855.901855
8342.111328
8207.086914
8172.374023
8032.393555
8202.395508
8306.391602
8183.505859
8112.300781
8134.413086
7946.928223
7940.558594
8239.697266
7997.907715
8003.547852
8290.296875
8030.593750
8150.197266
8262.238281
8009.367188
7847.758789
8106.245117
8238.666992
8157.490723
8379.310547
8384.326172
8117.404785
8231.458008
8310.120117
8276.836914
8386.198242
8349.995117
8131.226074
8347.094727
8328.041992
8019.950684
8332.890625
8417.312500
8335.361328
8041.817871
8278.522461
8111.676758
8491.653320
8542.729492
8481.589844
8253.594727
8328.469727
8382.717773
8300.588867
8174.947266
8248.795898
8434.883789
8280.161133
8199.876953
8298.112305
8309.165039
8085.483887
8373.864258
8345.627930
8259.183594
8522.300781
8536.688477
8454.517578
7974.627930
8228.009766
8359.812500
8272.481445
8073.859863
8432.382812
8457.449219
8472.375977
8567.683594
8509.526367
8290.043945
8217.038086
8205.217773
8107.231934
8151.850586
8074.688965
8133.974609
8281.468750
8627.673828
8034.145996
8307.620117
8446.398438
8225.410156
8252.765625
8431.428711
8516.305664
8452.671875
8471.479492
8349.888672
8284.828125
8274.463867
8265.289062
8252.190430
8294.506836
8518.468750
8408.267578
8327.857422
8306.720703
8417.283203
8444.402344
8392.007812
8305.813477
8571.621094
8245.609375
8514.639648
8459.279297
8338.778320
8357.260742
8353.734375
8200.383789
8365.122070
8293.125000
8301.119141
8518.281250
8511.632812
8447.589844
8280.610352
8471.634766
8565.415039
8243.945312
8278.745117
8343.441406
8402.070312
8263.086914
8268.249023
8324.664062
8434.093750
8552.391602
8515.122070
8565.112305
8413.848633
8421.999023
8664.469727
8571.143555
8615.766602
8294.238281
8349.048828
8127.264160
8195.373047
8401.362305
8328.500000
8321.200195
8368.734375
8379.902344
8086.951172
7964.660645
8479.600586
8231.792969
8173.691895
8292.194336
8461.380859
8302.735352
8208.142578
8314.180664
8226.599609
8274.188477
8472.271484
8287.728516
8235.313477
8400.359375
8087.374023
8410.229492
8218.384766
8311.526367
8278.989258
8084.765625
8413.015625
8461.775391
8597.384766
8228.599609
8509.924805
8269.411133
8225.813477
8177.089355
8195.083008
8574.740234
8143.174805
8117.963867
8340.341797
7927.805664
8285.767578
8341.459961
8208.250000
8033.335938
8231.960938
8138.662109
8347.986328
8505.755859
8289.548828
8072.997070
8143.458984
8266.539062
8397.913086
8127.022949
8231.814453
8276.641602
7892.123047
8123.019043
8082.933594
8364.118164
8374.283203
7863.350098
8197.774414
7915.520996
8328.503906
8346.445312
8294.754883
8141.751465
8298.144531
8276.454102
8317.604492
8036.471680
8288.013672
8311.130859
8153.811523
8036.932617
8032.354980
8369.615234
8331.988281
8056.939941
8378.477539
8095.992676
8224.503906
8246.322266
8106.892090
8121.518555
8112.314453
8238.273438
8162.444336
8117.692871
7932.616699
8129.616699
8188.928711
8027.169434
8310.279297
8416.301758
8318.011719
8444.311523
7980.604492
8226.406250
8285.632812
8308.824219
8385.382812
8183.962891
8274.479492
8252.236328
7901.945312
8075.611816
8162.384277
8262.172852
7854.277832
7865.413574
8156.149902
8268.373047
8302.464844
7928.820312
8261.244141
8109.196777
8117.012695
8175.991211
8151.277344
8515.405273
8386.819336
7932.061523
8461.622070
8389.973633
8306.037109
8055.484375
8256.509766
8202.245117
7838.105469
7974.668945
8493.648438
8305.840820
8270.616211
8268.775391
8117.963867
8472.127930
8210.991211
8402.596680
7982.303223
7903.015625
7867.197266
8091.598145
8451.267578
8187.466797
8127.275391
8343.820312
8420.248047
8426.455078
8276.200195
8488.791992
8412.531250
8341.179688
8350.386719
7956.440918
8172.607910
8325.291992
8373.982422
8531.393555
8415.976562
8113.882324
8167.527344
8308.888672
8102.893555
8229.070312
8298.979492
8121.279297
8132.262207
8120.717773
8444.657227
7837.810547
7956.186523
8073.713867
7954.938477
8173.931641
7810.915039
8072.288086
8307.706055
7998.793457
8174.057129
8332.640625
7988.713867
8127.291992
8010.595215
8259.997070
8064.222168
8203.119141
8161.024902
8148.732422
8379.835938
8069.447266
8084.808594
8061.947266
8085.840820
8106.744141
7760.871094
7999.450195
8342.304688
8414.900391
8088.426270
8249.951172
8085.798340
7729.775391
8575.296875
8259.167969
8287.782227
8347.893555
8342.826172
8190.327148
8099.856445
8094.454590
8406.246094
8148.768555
7915.461426
8537.603516
8460.779297
8128.351562
7984.717285
8308.230469
8082.554688
8045.366211
8305.605469
8213.119141
8232.275391
8140.159180
8288.377930
8379.745117
8121.812500
8086.439941
8335.286133
8319.730469
8439.289062
8188.231445
8144.982910
8254.950195
8076.416992
8268.314453
8112.356934
8323.166016
8367.878906
8195.564453
8633.203125
8160.916504
8288.786133
8313.484375
8154.256348
8091.032227
8278.993164
7935.572266
8222.257812
8139.740723
8480.496094
8258.966797
8140.418945
8269.558594
8024.803711
8340.058594
8259.248047
8152.387207
8050.050781
8090.355469
8352.972656
7889.779297
8179.530273
8181.088379
8048.234863
8301.625000
8296.617188
8064.529297
7969.014160
7835.192871
8071.478027
8345.245117
8030.534668
8020.755859
8144.804688
7914.890625
8196.080078
8332.935547
8104.682129
7896.125977
8020.999023
7966.284180
8370.477539
8266.274414
8095.729492
8239.155273
8148.940918
8141.691895
8162.542969
8145.394043
8160.434570
8038.488281
8048.966797
8140.046875
8174.976074
8175.940430
7975.229004
7915.109375
8178.064453
8092.634766
8138.125977
7804.035156
8205.945312
8121.076660
7880.665039
8255.272461
7969.449219
8178.380859
8204.602539
8124.115234
7911.787598
8096.254883
7960.562500
8106.003418
8088.820312
7919.434570
7991.581055
8011.280762
8167.211914
7912.416992
7751.084473
7975.222168
8007.276855
7829.549805
7934.612305
7996.947266
8162.733887
```
