## Supplementary material for "Functional connectivity across the human subcortical auditory system using an autoregressive matrix-Gaussian copula graphical model approach with partial correlations": Code: roi-07_mean_ts.txt

```
11417.761719
11349.155273
11556.493164
11325.930664
11391.330078
11475.649414
11238.759766
11396.765625
11308.926758
11215.959961
11220.491211
11210.157227
11315.600586
11365.756836
11473.327148
11353.326172
11280.438477
11266.585938
11233.250977
11363.935547
11204.233398
11225.891602
11271.905273
11178.831055
11416.821289
11453.011719
11149.337891
11260.612305
11511.909180
11365.105469
11379.249023
11504.569336
11284.812500
11293.374023
11170.050781
11144.331055
11098.198242
11213.217773
10903.644531
11254.001953
11369.077148
11238.449219
11259.170898
11246.361328
11387.030273
11103.911133
11328.204102
11155.979492
11259.926758
11108.269531
11044.566406
11164.572266
11167.047852
11210.964844
11173.819336
11144.916992
11208.545898
11215.119141
11272.472656
11185.645508
11252.704102
11297.197266
11228.207031
11275.702148
11347.395508
11152.417969
11302.572266
11357.625977
11331.566406
11254.850586
11058.918945
11271.504883
11365.049805
11129.527344
11256.472656
11139.536133
11311.342773
11097.349609
11344.289062
11163.285156
11347.395508
11270.300781
11198.213867
11301.035156
11038.055664
10950.512695
10937.816406
11057.802734
11018.147461
11316.054688
11142.238281
10675.115234
11046.833008
11254.613281
11457.158203
11173.539062
11184.045898
11386.172852
11286.999023
11282.459961
11229.649414
11196.077148
11400.071289
11267.821289
10974.470703
11135.512695
11343.338867
11378.758789
11183.384766
11179.316406
11295.177734
11271.905273
11251.336914
11222.097656
11293.725586
11184.719727
11237.444336
11127.920898
11180.123047
11261.290039
11260.113281
11151.719727
11014.612305
11210.358398
11258.664062
11310.787109
11122.807617
11255.905273
11086.149414
11152.974609
11047.414062
11167.198242
11324.124023
11177.796875
11119.296875
11291.165039
11181.761719
11198.053711
11202.360352
11072.785156
11017.259766
11404.535156
11350.363281
11251.594727
11174.173828
11287.187500
11316.139648
11251.067383
11128.076172
11169.300781
11316.624023
11220.028320
11143.147461
11059.817383
11283.409180
11109.698242
11120.989258
11269.050781
11276.146484
11149.305664
11167.775391
11126.247070
11121.664062
11186.957031
11042.647461
11098.475586
10981.581055
11127.655273
10998.599609
11067.126953
11324.639648
11077.919922
11024.812500
11100.899414
11176.532227
11114.695312
11072.024414
11021.994141
11031.664062
11056.152344
11275.346680
11200.824219
11210.428711
11356.790039
11099.713867
11022.112305
11005.663086
11282.940430
11182.925781
11020.748047
11152.547852
11047.341797
11099.999023
11103.730469
11150.098633
11488.264648
11377.347656
11319.862305
11309.551758
11165.961914
11266.198242
11140.762695
11148.170898
11257.630859
11381.063477
11089.306641
11312.218750
11349.075195
11189.449219
11242.492188
11118.027344
11226.139648
11246.759766
11508.707031
11236.810547
11291.313477
11160.346680
11227.340820
11104.953125
11072.938477
11454.790039
11226.475586
11330.235352
11357.608398
11212.079102
11148.008789
11317.217773
11276.947266
11249.045898
11152.254883
11289.455078
11408.932617
11134.594727
11201.991211
11201.350586
11079.054688
11159.970703
11189.306641
11278.797852
11220.641602
11407.871094
11157.523438
10594.671875
11244.753906
11273.425781
11236.336914
11067.365234
11086.389648
11243.000977
11199.514648
11171.182617
11273.121094
11112.574219
11175.110352
11245.057617
11279.850586
11321.157227
11046.425781
11278.331055
11158.205078
11002.219727
11343.040039
11332.743164
11107.610352
11166.884766
11358.458008
11196.024414
11244.483398
11279.954102
11328.498047
11239.389648
11143.567383
11149.219727
11278.222656
11021.108398
11054.001953
10959.373047
11149.804688
11245.030273
10700.325195
11028.101562
11088.370117
10977.298828
11129.777344
11174.428711
10983.999023
11007.940430
10913.000977
10954.514648
10973.685547
10720.838867
10969.899414
10830.821289
11030.925781
11070.083008
10999.028320
11036.876953
10947.291016
11065.509766
11101.486328
11206.583008
10856.467773
11012.133789
10859.784180
11067.102539
10919.594727
11023.131836
11172.214844
11030.342773
11005.384766
10695.762695
10908.790039
10851.256836
10775.569336
10903.924805
11061.624023
11109.550781
10983.991211
10827.621094
10789.758789
11065.969727
10813.867188
10737.067383
10949.583984
10979.959961
10776.066406
10883.045898
10877.538086
11135.290039
10762.959961
10880.527344
10854.067383
10972.043945
10847.315430
11269.917969
11002.376953
10942.805664
10858.485352
11047.502930
11162.988281
11092.065430
10993.751953
11120.104492
10812.769531
11142.781250
10986.547852
11038.992188
10970.367188
10788.026367
11224.535156
10995.460938
10922.646484
10992.938477
10973.468750
10963.358398
11155.711914
11009.798828
11271.246094
11159.460938
11215.510742
10893.040039
10998.387695
10198.636719
11033.977539
10979.022461
10782.198242
10940.606445
11055.859375
10770.235352
10903.537109
10818.079102
10965.494141
10880.700195
10994.553711
10704.865234
11000.358398
10872.140625
11027.333984
10878.988281
10922.907227
10956.182617
10935.728516
10870.957031
10909.774414
10798.652344
10835.957031
10877.292969
10915.974609
10988.764648
11059.074219
11032.339844
11338.853516
10853.060547
11077.149414
10958.121094
11041.821289
10728.204102
10872.397461
10928.641602
11054.285156
11002.776367
10799.855469
11003.415039
10797.805664
10844.423828
10952.883789
11034.047852
10961.925781
10886.086914
10846.434570
10862.493164
11058.522461
11109.790039
10947.041016
10964.258789
11048.295898
10887.553711
10865.731445
10778.754883
10985.466797
10819.771484
11036.102539
10771.902344
10943.714844
10955.313477
10723.919922
10853.836914
10946.212891
10832.407227
11022.574219
10803.791016
10981.297852
10828.886719
10839.532227
10808.955078
10849.079102
10821.066406
11017.110352
10695.251953
10866.202148
10782.766602
10906.656250
10805.844727
10806.061523
10902.566406
11054.843750
11008.430664
10984.224609
10834.671875
10804.780273
11132.103516
10900.079102
10842.084961
11000.083008
10770.399414
10767.600586
10911.540039
10849.212891
11085.429688
10910.136719
10741.853516
10743.278320
10898.750977
10920.970703
10776.722656
10822.116211
11013.944336
10856.702148
10879.038086
10763.172852
10953.463867
10931.353516
10922.249023
10835.105469
10805.041016
11101.639648
10901.337891
10854.413086
10897.641602
10806.922852
10896.371094
10928.831055
10760.480469
10885.006836
10861.987305
10808.071289
10929.711914
10896.646484
11053.344727
10975.668945
11028.954102
10722.875977
10650.020508
10858.302734
11068.303711
10962.928711
10896.666992
10789.855469
10841.331055
10805.354492
10803.628906
10635.437500
10739.168945
10575.529297
10854.890625
10721.274414
10657.313477
10618.793945
10587.746094
10439.727539
10404.100586
10701.113281
10698.890625
10798.928711
10764.602539
10849.752930
10469.303711
10833.277344
10624.821289
10535.402344
10624.512695
10548.028320
10660.244141
10813.643555
10779.260742
10505.680664
10878.390625
10560.040039
10677.159180
10606.931641
10876.660156
10728.499023
10611.586914
10686.261719
10731.313477
10820.866211
10649.213867
10591.183594
10530.905273
10544.238281
10661.474609
10554.387695
10632.535156
10427.961914
10401.285156
10574.593750
10704.305664
10629.849609
10485.590820
10474.810547
10523.864258
10569.407227
10420.874023
10598.714844
10731.121094
10529.892578
10789.286133
10498.632812
10628.727539
10622.086914
10771.254883
10733.717773
10638.718750
10555.600586
10616.152344
10603.889648
10593.977539
10763.639648
10173.308594
10862.681641
10550.881836
10706.061523
10590.252930
10626.403320
10455.999023
10361.955078
10354.503906
10507.947266
10482.234375
10342.761719
10465.243164
10351.055664
10547.544922
10126.866211
10526.795898
10497.099609
10400.860352
10584.002930
10504.509766
10492.911133
10659.595703
10456.342773
10373.269531
10517.290039
10346.822266
10337.714844
10629.426758
10440.327148
10292.578125
10536.214844
10599.807617
10486.389648
10467.506836
10277.801758
10410.764648
10430.431641
10393.092773
10350.129883
10304.993164
10361.796875
10176.061523
10322.514648
10107.272461
10407.452148
10381.699219
10437.762695
10215.780273
10212.112305
10395.180664
10362.853516
10313.387695
10247.983398
10379.546875
10499.088867
10275.454102
10403.000977
10307.202148
10432.321289
10245.416016
10314.579102
10483.000977
10316.865234
10207.688477
10369.535156
10577.514648
10640.144531
10435.094727
10279.302734
10811.095703
10510.186523
10344.716797
10468.260742
10420.642578
10401.934570
10410.618164
10253.455078
10328.059570
10328.647461
10202.696289
10432.845703
10532.384766
10502.303711
10178.103516
10116.148438
10398.816406
10287.803711
10296.717773
10180.053711
10002.113281
10324.041992
10354.347656
10348.108398
10113.467773
10246.336914
10313.347656
10306.359375
10406.725586
10300.466797
10355.969727
10171.586914
10065.735352
10046.941406
10415.615234
10310.912109
10300.121094
10244.844727
10329.041016
10354.660156
10197.291016
10180.629883
10243.056641
10168.034180
10256.792969
10112.357422
10283.136719
10332.476562
10196.219727
10234.474609
10206.041016
10260.132812
10270.468750
10202.133789
10252.629883
10141.344727
10051.174805
10261.329102
10256.423828
10406.533203
10351.674805
10232.164062
10333.145508
10312.981445
9670.397461
10270.066406
10309.511719
10477.105469
10279.503906
10145.881836
9980.625000
10237.532227
9950.115234
10018.539062
9925.583984
9968.436523
9895.678711
10023.740234
10067.502930
10051.600586
9988.586914
10116.731445
10446.609375
10359.501953
10351.789062
10204.203125
10194.553711
10205.433594
10260.852539
10400.428711
10213.047852
10514.050781
9994.089844
10091.561523
10340.579102
10394.237305
10316.893555
10283.217773
10424.883789
10150.019531
10045.324219
10282.541016
10061.437500
10266.267578
9986.332031
10013.065430
10288.333008
10189.028320
10006.555664
9955.105469
10129.944336
10147.864258
9903.848633
10188.483398
9945.910156
10048.402344
10219.106445
9924.042969
9924.453125
10099.329102
10136.009766
9943.860352
9862.025391
9847.561523
9748.485352
9950.570312
9792.222656
9980.047852
9861.194336
10020.344727
9781.547852
9960.699219
10063.459961
10279.758789
10045.712891
10002.225586
9941.760742
9836.641602
9965.046875
9823.980469
9942.896484
10046.188477
10130.517578
9914.855469
10035.257812
9896.029297
10063.177734
9966.667969
10012.948242
10098.859375
10012.716797
9934.509766
9889.602539
10285.811523
9426.487305
9927.071289
10022.561523
10238.323242
10093.673828
9878.386719
10134.990234
9990.428711
9982.734375
9764.188477
9879.499023
10053.187500
9841.231445
9705.633789
9804.793945
9977.961914
9804.831055
9926.440430
9902.785156
9858.535156
9865.366211
9817.186523
9814.283203
9812.197266
9779.527344
9899.472656
9883.066406
10072.285156
9880.609375
9710.733398
9944.141602
9795.932617
9757.343750
9747.842773
9855.085938
9779.858398
9599.410156
9542.250977
9984.610352
9677.045898
9704.310547
10059.686523
9773.520508
9667.262695
9795.624023
9928.893555
9779.153320
9576.554688
9768.215820
9981.139648
9704.021484
9586.321289
9584.608398
9689.223633
9630.806641
9628.750977
9864.541992
9839.806641
9891.753906
9700.070312
9746.231445
9738.563477
9918.708984
9787.416992
10030.369141
9735.016602
9797.601562
9576.053711
9801.055664
9927.370117
9709.953125
9925.031250
9592.109375
9615.041016
9723.245117
9661.897461
9755.887695
9688.461914
9688.069336
9822.250000
9850.375977
9708.969727
9805.697266
9825.166992
9755.837891
9610.825195
9685.020508
9767.364258
9732.761719
9828.231445
9834.955078
9637.382812
9707.506836
9533.619141
9692.408203
9816.096680
9655.631836
9803.946289
9692.496094
9733.628906
9730.312500
9740.333984
9700.042969
9837.540039
9669.907227
9653.015625
9614.694336
9695.928711
```
