## Supplementary material for "Functional connectivity across the human subcortical auditory system using an autoregressive matrix-Gaussian copula graphical model approach with partial correlations": Code: roi-08_mean_ts.txt

```
12104.076172
11951.298828
11892.178711
11704.433594
11988.767578
11923.103516
12009.194336
11749.347656
11971.585938
11879.981445
11787.613281
11744.570312
11816.029297
11829.229492
11765.938477
11650.268555
11540.967773
11729.032227
11667.853516
11655.080078
11662.028320
11719.482422
11619.782227
11657.819336
11497.215820
11631.676758
11654.947266
11585.840820
11617.872070
11641.083008
11567.758789
11734.804688
11606.118164
11818.010742
11763.579102
11759.716797
11761.058594
11883.318359
11736.498047
11750.972656
11757.407227
11898.209961
11824.856445
11763.644531
11799.471680
11874.845703
11773.945312
11642.445312
11711.811523
11834.217773
11709.263672
11652.842773
11755.443359
11746.594727
11619.373047
11740.267578
11655.387695
11663.297852
11742.378906
11774.384766
11728.472656
11719.028320
11795.019531
11679.622070
11727.788086
11654.606445
11692.467773
11650.730469
11607.924805
11703.996094
11784.820312
11643.136719
11698.726562
11705.559570
11679.262695
11585.050781
11649.128906
11621.158203
11623.628906
11733.569336
11601.599609
11507.247070
11658.898438
11529.750977
11599.375977
11654.841797
11554.311523
11534.908203
11735.902344
11553.586914
11593.257812
11591.235352
11513.543945
11690.605469
11576.743164
11414.533203
11600.857422
11713.541992
11652.509766
11418.788086
11680.075195
11652.548828
11682.898438
11416.037109
11728.909180
11727.779297
11788.309570
11682.282227
11691.038086
11875.709961
11793.163086
11757.252930
11692.068359
11677.017578
11660.960938
11594.020508
11552.669922
11501.961914
11548.605469
11425.200195
11620.709961
11565.326172
11594.007812
11516.503906
11454.958984
11527.746094
11549.468750
11470.418945
11532.487305
11500.445312
11498.247070
11562.978516
11639.726562
11360.698242
11417.125977
11520.351562
11501.261719
11568.294922
11446.677734
11481.312500
11519.474609
11554.460938
11526.205078
11525.155273
11567.119141
11580.543945
11466.716797
11493.553711
11611.573242
11425.994141
11377.717773
11308.184570
11508.225586
11565.405273
11418.186523
11361.431641
11384.968750
11530.132812
11447.770508
11382.415039
11542.865234
11485.315430
11360.420898
11361.719727
11455.976562
11431.707031
11587.986328
11282.139648
11342.780273
11388.200195
11396.446289
11394.878906
11374.642578
11262.969727
11449.768555
11431.226562
11324.779297
11292.788086
11366.980469
11430.494141
11374.808594
11412.184570
11482.346680
11527.994141
11529.138672
11441.145508
11356.387695
11440.724609
11468.527344
11486.805664
11311.635742
11452.898438
11583.945312
11560.023438
11520.616211
11405.625000
11387.287109
11461.606445
11535.163086
11363.936523
11372.297852
11361.689453
11498.672852
11257.936523
11313.400391
11368.210938
11373.794922
11399.413086
11338.628906
11406.293945
11355.149414
11238.294922
11428.512695
11466.032227
11472.110352
11379.375977
11476.791992
11501.321289
11551.438477
11604.666992
11642.540039
11451.958008
11477.847656
11557.148438
11484.659180
11465.039062
11544.255859
11499.119141
11403.688477
11411.383789
11550.839844
11478.334961
11387.795898
11500.581055
11555.960938
11529.176758
11416.983398
11400.747070
11526.341797
11477.669922
11247.827148
11459.941406
11491.211914
11447.833008
11286.111328
11377.528320
11393.255859
11370.122070
11287.000000
11355.572266
11381.434570
11386.750000
11453.318359
11493.753906
11410.936523
11696.273438
11570.775391
11684.061523
11613.998047
11498.956055
11483.021484
11518.946289
11648.930664
11542.235352
11669.244141
11725.145508
11515.587891
11557.413086
11591.291016
11585.364258
11541.627930
11495.368164
11552.904297
11475.398438
11551.945312
11553.385742
11520.010742
11605.725586
11873.688477
12819.698242
12842.293945
11687.374023
11569.269531
11453.902344
11363.373047
11684.958984
11546.357422
11617.335938
11508.582031
11509.894531
11641.672852
11798.479492
12209.532227
11585.177734
11470.561523
11554.700195
11674.283203
11488.696289
11584.501953
11532.159180
11584.835938
11623.361328
11546.049805
11523.579102
11477.169922
11611.492188
11592.710938
11601.885742
11653.248047
11550.131836
11974.266602
12359.938477
12207.166016
12546.956055
12765.280273
12498.385742
12413.715820
12501.894531
12382.833008
12137.594727
12084.320312
11888.388672
11798.126953
11899.345703
11802.112305
11811.112305
11753.073242
11930.014648
11901.186523
11749.324219
11884.835938
11973.320312
11917.169922
11947.617188
11653.483398
11581.614258
11493.872070
11466.053711
11524.264648
11380.926758
11510.839844
11590.464844
11563.985352
11501.501953
11548.542969
11629.132812
11549.968750
11922.822266
12323.436523
12189.357422
12050.375000
11797.019531
11542.772461
11355.678711
11256.308594
11271.902344
11289.077148
11532.967773
11790.497070
11534.830078
11502.312500
11542.664062
11878.847656
11480.263672
11599.179688
11597.305664
11577.505859
11475.202148
11267.507812
11415.331055
11318.291016
11499.436523
11421.194336
11660.766602
11861.923828
11750.008789
11722.903320
11599.660156
11763.686523
11640.631836
11893.794922
11899.060547
11825.178711
11866.709961
11844.323242
11919.886719
11917.197266
11805.684570
11919.493164
11934.218750
11890.229492
11781.575195
11869.874023
11968.652344
11941.426758
11820.137695
11985.875000
12232.262695
12323.330078
11903.940430
11919.532227
12064.575195
12327.519531
12240.800781
12278.652344
12339.621094
11986.128906
11780.039062
11791.835938
11885.048828
11869.444336
11721.358398
11778.215820
11727.247070
11749.281250
11680.123047
11718.724609
11854.708984
11863.250000
11793.707031
11896.440430
11845.145508
11891.083008
11734.054688
11664.395508
11794.482422
11839.722656
11868.332031
11753.666992
11867.150391
12002.708984
12105.534180
11943.913086
12064.767578
12102.224609
12102.790039
12001.116211
12239.950195
12100.917969
12125.136719
12118.467773
11776.089844
12140.612305
11977.258789
11902.206055
11876.172852
11981.837891
12105.646484
12132.272461
12033.677734
11974.184570
12068.423828
12173.741211
12124.979492
11800.994141
11976.507812
11973.375977
12038.295898
11940.248047
11805.645508
11821.090820
11987.910156
11855.749023
11818.042969
11903.545898
11927.693359
11871.413086
11824.773438
11892.266602
12147.025391
12670.293945
12299.617188
12215.144531
11887.961914
11758.487305
11770.114258
11703.835938
11644.491211
11719.699219
11768.718750
11671.201172
11679.737305
11891.717773
11859.217773
11918.142578
11932.427734
11874.616211
11737.291016
11647.240234
11729.027344
11645.284180
11439.333008
11363.923828
11282.913086
11407.782227
11305.751953
11346.818359
11329.184570
11478.283203
11502.061523
11373.092773
11308.928711
11276.611328
11413.837891
11294.854492
11258.477539
11390.865234
11273.608398
11377.924805
11499.208008
11310.798828
11560.510742
11636.655273
11598.358398
11551.289062
11472.747070
11561.288086
11493.400391
11539.362305
11415.005859
11661.221680
11579.061523
11457.258789
11480.163086
11503.675781
11465.836914
11408.429688
11606.636719
11639.644531
11581.622070
11648.135742
11541.653320
11620.130859
11731.873047
11741.843750
11610.528320
11602.517578
11509.108398
11546.519531
11511.958984
11599.529297
11597.377930
11648.422852
11687.077148
11648.134766
11594.312500
11616.417969
11690.302734
11683.669922
11774.755859
11622.176758
11607.656250
11716.396484
11747.710938
11590.834961
11580.277344
11688.715820
11709.261719
11645.996094
11603.024414
11693.779297
11762.972656
11692.000977
11771.719727
11752.677734
11627.488281
11485.462891
11502.532227
11672.235352
11525.250000
11528.016602
11559.217773
11352.050781
11424.040039
11434.663086
11394.923828
11229.083984
11254.458984
11327.979492
11302.041992
11244.983398
11229.158203
11274.508789
11250.419922
11352.637695
11280.782227
11189.422852
11266.323242
11241.231445
11324.226562
11199.104492
11342.227539
11334.380859
11338.623047
11263.041016
11326.239258
11274.371094
11218.477539
11198.358398
11267.017578
11174.447266
11183.699219
11289.102539
11222.875000
11198.243164
11149.369141
11264.361328
11301.944336
11179.764648
11233.410156
11169.011719
11257.207031
11085.063477
11240.299805
11101.384766
11032.601562
11092.819336
11204.042969
11049.083008
11130.267578
11142.167969
11115.634766
11172.232422
11287.789062
11253.630859
11280.054688
11297.436523
11219.672852
11140.360352
11226.878906
11271.759766
11315.066406
11216.427734
11129.907227
11224.937500
11250.904297
11175.823242
11178.434570
11232.917969
11291.197266
11269.964844
11348.476562
11237.760742
11246.388672
11151.535156
11183.529297
11117.029297
11177.541992
11132.133789
11259.652344
11359.985352
11330.554688
11280.178711
11262.989258
11353.544922
11121.507812
11175.188477
11179.929688
11179.123047
11213.270508
11062.815430
11104.726562
11100.772461
11142.048828
11235.227539
11078.535156
11053.818359
11281.362305
11240.235352
11109.400391
11162.917969
11148.885742
11186.735352
11193.543945
11219.862305
11284.261719
11150.391602
11198.707031
11150.236328
11212.038086
11289.145508
11180.706055
11185.880859
11242.429688
11095.486328
11116.695312
11267.373047
11225.007812
11224.428711
11282.210938
11335.820312
11198.042969
11335.669922
11198.730469
11142.035156
11168.233398
11387.150391
11251.926758
11286.783203
11367.615234
11188.935547
11360.721680
11220.920898
11265.123047
11310.506836
11383.983398
11274.352539
11199.861328
11264.614258
11260.258789
11085.426758
11071.759766
11046.032227
11185.781250
11224.336914
11133.252930
11068.740234
11242.740234
11232.551758
11290.751953
11297.947266
11263.326172
11358.726562
11284.527344
11222.091797
11246.175781
11106.619141
11159.176758
11138.255859
11167.747070
11252.013672
11348.965820
11335.211914
11268.330078
11237.802734
11295.950195
11236.628906
11318.217773
11277.216797
11284.079102
11107.229492
11300.520508
11019.352539
11265.250977
11062.856445
11000.573242
10972.506836
11119.622070
11151.063477
11176.882812
10958.622070
11006.462891
11056.974609
11074.757812
11162.801758
11096.960938
11202.061523
11243.332031
10981.030273
11131.797852
11155.170898
11190.291016
10999.434570
10961.711914
10934.061523
11143.815430
10891.184570
11161.211914
11241.427734
11181.681641
11169.527344
11330.610352
11001.576172
11074.981445
10960.575195
11118.280273
11153.364258
11280.539062
11173.325195
11200.628906
11117.542969
11025.811523
11073.784180
11034.851562
11191.759766
11329.284180
11128.252930
11253.014648
11105.058594
11149.256836
11149.772461
11162.715820
11245.779297
11167.722656
11196.137695
11240.772461
11403.222656
11302.931641
11195.290039
11277.665039
11250.403320
11260.577148
11305.373047
11194.172852
11266.770508
11339.403320
11388.222656
11300.773438
11273.669922
11239.874023
11213.174805
11212.253906
11255.467773
11199.962891
11116.928711
11086.059570
11248.303711
11133.603516
11081.330078
11264.722656
11131.773438
11143.583984
11137.961914
11169.697266
11031.258789
11109.851562
11144.854492
11251.224609
11273.530273
11253.388672
11264.976562
11296.040039
11266.418945
11358.406250
11147.435547
11113.658203
11130.974609
11155.264648
11130.256836
11078.957031
11147.314453
11147.961914
11143.292969
11117.841797
11133.096680
11124.336914
11189.728516
11231.384766
11102.676758
11159.844727
11182.781250
11199.627930
11150.287109
11161.360352
11238.032227
11288.606445
11188.394531
11239.470703
11304.014648
11197.069336
11162.206055
11205.802734
11197.299805
11177.583008
11177.305664
11317.073242
11153.492188
11225.024414
11233.782227
11102.292969
11153.500000
11171.496094
11099.058594
11035.699219
11089.685547
11100.923828
11125.645508
11044.809570
11209.435547
11229.434570
11117.720703
11244.893555
11227.768555
11093.291992
11109.168945
11196.023438
11226.790039
11278.706055
11290.475586
11014.525391
11083.720703
10985.844727
11085.922852
11088.152344
11029.061523
11161.605469
11218.000000
11041.438477
11012.760742
11099.437500
```
