## Supplementary material for "Functional connectivity across the human subcortical auditory system using an autoregressive matrix-Gaussian copula graphical model approach with partial correlations": Code: roi-09_mean_ts.txt

```
11796.439453
11855.185547
11682.010742
11645.175781
11769.274414
11751.810547
11698.930664
11643.540039
11722.324219
11599.166992
11559.392578
11589.248047
11538.436523
11494.693359
11543.377930
11583.483398
11536.178711
11597.569336
11564.200195
11607.799805
11577.386719
11578.594727
11487.068359
11545.128906
11540.291016
11563.727539
11525.584961
11366.540039
11553.782227
11481.071289
11671.697266
11562.517578
11488.537109
11564.904297
11613.165039
11612.000000
11606.875000
11682.388672
11601.208008
11606.691406
11545.715820
11691.459961
11659.445312
11621.150391
11527.063477
11550.178711
11531.594727
11611.099609
11555.157227
11554.623047
11391.024414
11447.376953
11459.988281
11511.306641
11513.388672
11525.284180
11578.987305
11534.860352
11563.639648
11552.885742
11613.854492
11535.306641
11526.224609
11529.562500
11500.319336
11437.631836
11578.542969
11414.764648
11466.905273
11499.279297
11454.933594
11547.138672
11467.069336
11427.280273
11403.612305
11425.452148
11485.576172
11361.964844
11521.586914
11519.233398
11517.744141
11446.709961
11557.688477
11490.424805
11379.523438
11556.986328
11580.659180
11452.586914
11516.253906
11438.791992
11383.854492
11351.933594
11368.303711
11516.726562
11431.852539
11417.138672
11344.479492
11401.482422
11454.986328
11341.947266
11493.472656
11548.414062
11536.251953
11444.331055
11473.394531
11531.085938
11462.200195
11609.632812
11501.814453
11517.157227
11624.533203
11496.219727
11432.392578
11365.138672
11443.969727
11364.970703
11448.501953
11416.529297
11483.880859
11419.631836
11527.957031
11387.726562
11482.330078
11489.247070
11359.750977
11386.852539
11482.803711
11432.715820
11365.184570
11448.617188
11452.704102
11342.899414
11453.477539
11384.369141
11411.208984
11265.207031
11480.239258
11413.511719
11330.728516
11480.719727
11382.319336
11265.211914
11380.918945
11287.285156
11389.780273
11445.647461
11420.548828
11528.680664
11403.818359
11385.575195
11414.059570
11305.487305
11395.897461
11399.667969
11453.866211
11370.627930
11366.337891
11377.535156
11315.201172
11305.771484
11431.663086
11264.767578
11171.970703
11258.293945
11258.429688
11330.208008
11238.820312
11356.751953
11246.178711
11362.673828
11291.930664
11421.889648
11175.531250
11254.616211
11258.119141
11266.482422
11350.885742
11303.638672
11362.294922
11332.642578
11248.357422
11273.008789
11285.840820
11370.708008
11257.420898
11417.541016
11354.999023
11346.993164
11322.672852
11204.308594
11295.744141
11233.433594
11324.412109
11352.872070
11381.121094
11396.587891
11371.287109
11478.816406
11393.788086
11303.568359
11307.201172
11347.239258
11187.001953
11247.355469
11345.409180
11388.949219
11230.746094
11319.416016
11366.663086
11246.882812
11315.305664
11282.184570
11207.991211
11240.206055
11324.164062
11397.739258
11321.321289
11295.738281
11391.639648
11391.153320
11218.575195
11382.042969
11370.821289
11330.506836
11347.052734
11283.448242
11250.728516
11378.603516
11258.012695
11306.315430
11333.517578
11250.444336
11253.550781
11212.029297
11385.181641
11325.301758
11370.804688
11494.720703
11289.730469
11343.645508
11240.196289
11232.743164
11376.060547
11256.652344
11251.704102
11374.020508
11410.060547
11167.180664
11129.715820
11218.925781
11202.798828
11153.368164
11312.454102
11381.858398
11328.400391
11347.888672
11391.824219
11327.451172
11238.622070
11165.001953
11395.738281
11341.127930
11358.639648
11361.927734
11357.948242
11470.448242
11461.241211
11399.746094
11401.490234
11337.867188
11449.939453
11468.983398
11383.935547
11261.358398
11298.681641
11302.039062
11215.750000
11429.280273
11446.521484
11955.069336
11989.320312
11343.701172
11287.602539
11237.295898
11127.231445
11329.340820
11305.843750
11307.285156
11289.434570
11311.897461
11183.257812
11254.186523
11294.842773
11294.125977
11126.448242
11281.166016
11286.981445
11339.157227
11293.063477
11179.190430
11158.968750
11190.077148
11207.668945
11159.708008
11233.568359
11302.638672
11189.429688
11225.250977
11254.283203
11383.230469
11405.165039
11536.724609
11459.267578
11954.860352
12092.690430
11600.608398
11575.732422
11634.160156
11562.050781
11450.777344
11358.138672
11218.076172
11269.589844
11478.248047
11246.350586
11210.423828
11292.670898
11313.188477
11283.181641
11273.385742
11117.093750
11334.316406
11198.119141
11323.571289
11218.596680
11185.142578
11180.364258
11225.357422
11162.439453
11141.416016
11101.510742
11181.712891
11165.667969
11171.242188
11159.282227
11166.529297
11108.971680
11415.709961
11579.369141
11459.693359
11435.544922
11223.371094
11111.827148
11176.645508
11112.375977
11074.178711
11076.136719
11096.738281
11270.931641
11118.769531
11053.094727
11168.434570
11215.992188
11299.625977
11279.381836
11240.313477
11120.751953
10946.150391
11030.607422
10988.697266
10990.753906
11013.364258
10988.261719
11082.528320
11210.810547
11136.711914
11211.998047
11182.326172
11262.586914
11202.935547
11234.583008
11338.336914
11243.959961
11212.677734
11274.705078
11253.539062
11307.303711
11185.248047
11342.295898
11245.730469
11322.464844
11326.445312
11227.032227
11232.085938
11193.773438
11217.657227
11291.524414
11507.200195
11447.857422
11303.074219
11306.632812
11377.256836
11715.573242
11481.385742
11549.824219
11649.893555
11451.378906
11279.819336
11226.794922
11212.439453
11088.229492
11157.258789
11183.867188
11170.805664
11143.481445
11264.952148
11234.697266
11287.855469
11249.191406
11274.541016
11163.475586
11173.954102
11215.929688
11107.814453
11139.523438
11257.366211
11151.394531
11257.926758
11365.851562
11244.267578
11318.360352
11285.938477
11334.128906
11360.792969
11364.774414
11486.056641
11326.752930
11291.952148
11545.749023
11480.988281
11482.834961
11300.748047
11297.875000
11205.262695
11281.423828
11414.737305
11384.070312
11337.676758
11366.475586
11344.905273
11310.593750
11412.677734
11249.327148
11377.983398
11136.764648
11364.061523
11402.756836
11435.920898
11249.381836
11167.839844
11235.634766
11228.449219
11327.178711
11295.904297
11164.990234
11166.166016
11144.303711
11220.744141
11489.867188
11461.058594
11894.241211
11612.665039
11393.496094
11283.565430
11248.552734
11261.240234
11201.225586
11200.716797
11076.235352
11057.191406
11222.998047
11211.369141
11175.888672
11281.125977
11420.997070
11324.844727
11225.347656
11176.695312
11097.930664
11161.275391
11115.933594
11134.550781
11160.071289
11144.821289
11095.707031
11137.616211
11103.915039
10995.355469
11037.704102
10939.795898
11003.210938
10990.552734
10956.177734
11094.750000
11021.657227
10952.922852
11000.170898
11032.802734
11031.315430
11055.115234
11088.825195
11198.626953
11112.074219
11249.416992
11188.251953
11049.169922
11075.107422
11114.222656
11103.093750
11158.744141
11125.559570
11061.355469
11012.656250
11196.753906
11102.145508
10982.851562
10982.122070
11034.693359
11149.825195
11134.600586
11045.751953
11060.994141
11164.069336
11098.872070
11085.060547
11028.758789
11029.492188
10867.357422
10917.384766
10953.501953
11082.612305
11108.452148
11058.511719
10949.175781
10936.402344
10987.037109
11084.805664
11071.403320
11067.438477
11179.226562
11037.032227
11065.438477
11024.594727
11110.119141
11205.670898
11033.988281
11041.393555
11043.895508
11078.016602
11041.063477
11166.615234
11034.397461
11154.662109
11027.325195
10975.081055
11058.287109
10974.585938
11050.233398
11140.883789
11017.769531
11030.814453
10956.985352
10945.881836
10950.313477
11083.872070
10981.094727
10913.123047
10961.465820
10989.865234
11024.409180
11072.374023
11051.634766
11004.218750
11057.395508
10909.263672
11139.300781
11062.128906
11078.920898
10940.617188
11117.875000
11124.400391
11059.215820
11137.367188
11122.459961
10960.456055
11008.810547
11145.304688
11017.190430
11013.284180
11035.236328
11104.175781
11039.803711
11036.477539
11111.118164
11145.666016
11115.915039
11096.711914
10993.250977
11041.899414
10999.072266
11073.558594
11062.801758
11001.064453
10988.524414
11048.725586
10968.918945
10908.417969
11044.768555
10954.648438
11051.284180
10941.220703
11149.405273
11085.289062
11036.690430
11225.326172
11099.326172
11043.490234
10982.126953
10884.050781
10904.377930
11042.232422
10980.040039
11025.386719
10972.084961
11047.360352
11079.708984
10925.604492
10955.389648
11129.042969
11090.389648
11074.699219
11079.485352
11052.505859
10930.635742
11010.954102
10988.826172
10971.822266
11022.639648
11040.353516
11068.337891
11003.513672
11003.410156
11054.097656
11022.072266
10986.724609
10928.235352
10987.975586
10953.618164
10992.500000
10969.271484
10893.257812
10935.353516
11033.850586
11035.207031
11050.077148
11007.324219
10830.583008
10997.059570
10991.487305
11028.382812
11023.111328
10880.002930
11089.024414
10964.566406
10942.349609
11036.027344
11133.362305
11057.854492
10995.751953
10927.720703
10957.219727
10986.406250
11088.990234
10984.413086
11036.451172
11025.215820
11035.888672
10983.412109
10915.912109
11071.372070
11062.366211
11044.783203
10964.539062
11001.910156
10917.687500
10896.709961
11034.261719
11014.880859
11084.010742
11010.166016
10910.751953
10915.864258
11025.956055
11140.490234
11115.126953
11033.707031
10972.580078
11016.690430
11099.821289
10944.184570
11029.031250
10937.668945
10942.242188
10918.327148
10897.506836
10935.700195
10956.191406
10920.863281
10958.153320
10979.014648
11084.947266
10980.695312
11030.049805
11051.636719
10943.149414
10999.083984
10885.040039
11093.459961
11096.191406
10983.214844
10972.782227
10946.249023
11001.314453
11028.503906
11106.589844
10963.943359
10992.336914
10890.450195
11093.382812
11019.322266
10918.114258
11020.695312
10967.750000
10919.312500
10840.737305
10944.622070
10873.511719
10992.391602
11027.285156
10850.554688
10842.262695
10787.013672
10806.471680
10845.011719
10873.020508
10828.519531
10932.751953
10923.065430
10925.425781
10756.011719
10780.982422
10911.179688
10750.212891
10874.937500
10821.875000
10845.784180
10863.053711
10987.185547
10986.084961
10893.627930
10981.638672
10910.450195
10789.237305
10882.208008
10986.377930
10868.920898
10955.866211
10911.153320
10914.825195
10814.093750
10876.916016
10770.636719
10923.545898
10850.610352
10925.614258
10890.884766
10972.543945
10937.139648
10824.943359
10872.439453
10880.087891
11025.875977
10991.005859
10836.722656
10874.947266
11083.105469
10907.875000
10922.183594
10940.305664
10949.281250
11010.756836
10952.381836
10998.571289
10854.416992
10951.711914
10885.819336
10949.305664
10888.985352
10859.946289
10818.264648
10952.363281
10827.479492
10943.427734
10832.541992
10981.091797
10817.913086
10909.983398
10988.698242
10919.476562
10891.895508
10921.711914
10851.845703
10914.201172
10890.663086
10926.552734
10862.330078
10907.386719
10833.579102
10824.871094
10893.726562
10924.409180
10953.186523
10779.010742
10948.771484
10966.503906
10946.016602
10961.774414
10992.727539
10914.486328
10809.757812
10835.976562
10792.948242
10961.811523
10999.034180
10811.095703
10870.138672
10895.424805
10821.650391
10854.997070
10830.325195
10916.809570
10832.653320
10934.905273
10817.592773
10961.281250
10917.080078
10968.364258
10966.445312
10944.510742
10908.458008
10899.514648
10921.994141
10853.443359
10898.431641
10795.698242
10913.313477
10904.426758
10795.752930
10851.163086
10992.080078
10857.714844
10847.418945
10984.327148
10817.637695
10818.312500
10809.944336
10947.258789
10852.731445
10823.092773
11033.756836
10885.247070
10934.059570
10908.324219
10828.072266
10727.164062
10780.755859
10897.965820
10919.821289
10875.988281
10902.686523
10797.194336
10954.591797
10887.530273
10903.739258
10824.690430
10937.262695
10775.020508
10911.699219
10792.882812
10855.724609
```
