## Supplementary material for "Functional connectivity across the human subcortical auditory system using an autoregressive matrix-Gaussian copula graphical model approach with partial correlations": Code: roi-10_mean_ts.txt

```
9794.708008
9773.917969
9636.375000
9682.339844
9637.329102
9772.837891
9661.391602
9796.960938
9767.033203
9541.888672
9633.115234
9697.376953
9743.229492
9553.968750
9468.000000
9591.097656
9543.537109
9755.913086
9563.750977
9633.786133
9535.036133
9476.059570
9623.304688
9664.191406
9637.132812
9597.594727
9684.680664
9461.080078
9571.944336
9739.685547
9474.666992
9641.979492
9697.838867
9524.432617
9703.422852
9542.104492
9595.832031
9620.145508
9467.539062
9443.972656
9590.169922
9623.705078
9542.213867
9526.191406
9553.746094
9593.545898
9520.073242
9428.912109
9448.615234
9550.760742
9320.600586
9455.617188
9574.198242
9629.701172
9494.519531
9675.195312
9630.047852
9522.261719
9622.170898
9572.536133
9640.298828
9659.139648
9674.804688
9564.189453
9732.000977
9583.178711
9518.917969
9537.024414
9644.655273
9643.719727
9701.744141
9475.908203
9520.345703
9423.512695
9372.619141
9524.149414
9540.294922
9510.387695
9575.713867
9551.945312
9644.019531
9545.019531
9520.845703
9620.574219
9598.355469
9570.817383
9770.225586
9731.256836
9481.633789
9712.373047
9492.289062
9336.546875
9846.710938
9702.663086
9615.251953
9718.375000
9618.874023
9514.097656
9503.178711
9687.105469
9534.388672
9539.084961
9540.467773
9605.049805
9620.311523
9519.783203
9729.446289
9648.518555
9523.405273
9481.888672
9711.464844
9487.456055
9622.573242
9506.756836
9464.891602
9600.102539
9550.226562
9448.298828
9585.913086
9572.459961
9540.452148
9371.290039
9472.238281
9444.946289
9412.999023
9510.797852
9667.761719
9356.497070
9493.529297
9604.738281
9396.635742
9527.588867
9495.780273
9572.943359
9613.131836
9521.832031
9471.730469
9520.306641
9476.373047
9516.811523
9411.583008
9445.690430
9412.823242
9478.838867
9318.110352
9363.832031
9485.118164
9529.952148
9355.926758
9529.188477
9411.776367
9598.014648
9357.010742
9419.857422
9450.663086
9447.929688
9313.139648
9273.133789
9452.261719
9483.410156
9462.075195
9496.582031
9469.727539
9344.095703
9583.295898
9433.368164
9483.581055
9322.777344
9363.419922
9221.521484
9384.724609
9406.656250
9495.250977
9343.035156
9470.303711
9652.798828
9462.019531
9335.549805
9644.651367
9385.207031
9458.838867
9437.271484
9345.410156
9395.686523
9473.155273
9302.891602
9397.412109
9490.902344
9554.795898
9458.039062
9330.194336
9395.152344
9507.104492
9199.594727
9452.760742
9269.718750
9252.500000
9177.979492
9260.164062
9234.852539
9216.711914
9226.538086
9212.547852
9253.526367
9284.036133
9147.585938
9317.999023
9241.657227
9149.194336
9213.974609
9254.901367
9191.633789
9494.126953
9093.966797
9229.383789
9345.291016
9257.864258
9279.044922
9125.106445
9273.557617
9009.524414
9055.811523
9039.344727
9344.780273
9301.676758
9077.989258
9037.853516
9109.458984
9141.267578
8991.342773
9113.191406
9048.713867
9096.026367
9023.235352
8937.314453
8998.724609
8958.895508
9016.164062
8852.577148
8963.069336
9003.304688
9287.489258
9131.087891
9165.861328
9076.073242
9026.489258
9102.148438
8914.399414
8885.874023
8849.760742
8905.651367
9097.288086
8968.761719
9215.953125
9277.118164
8969.198242
9041.638672
8882.570312
8996.380859
9197.495117
9019.053711
8986.935547
8937.589844
9020.841797
8903.276367
8869.680664
8911.469727
9055.575195
9026.726562
9062.660156
8948.553711
8950.426758
8949.386719
8841.805664
8823.617188
8893.966797
8989.162109
8871.618164
8694.163086
8611.922852
8535.874023
8685.808594
8668.488281
8774.257812
8723.966797
8783.028320
8748.291992
8570.041016
8790.013672
8629.016602
8686.584961
8620.588867
8465.545898
8648.253906
8620.386719
8684.920898
8437.309570
8694.274414
8675.902344
8648.415039
8614.115234
8402.469727
8590.584961
8516.350586
8592.756836
8572.371094
8585.768555
8637.053711
8742.785156
8552.824219
8499.132812
8480.768555
8483.922852
8643.742188
8722.547852
8739.916992
8751.876953
8695.621094
8601.557617
8634.285156
8673.589844
8642.892578
8628.632812
8648.378906
8691.036133
8574.670898
8602.604492
8434.920898
8592.377930
8432.640625
8492.416992
8609.714844
8559.635742
8472.796875
8405.167969
8521.256836
8488.257812
8756.749023
8838.508789
8551.878906
8631.194336
8655.964844
8553.574219
8518.543945
8643.532227
8653.875977
8648.289062
8589.805664
8676.450195
8667.329102
8534.986328
8623.131836
8534.448242
8820.901367
8976.305664
8906.461914
8771.350586
8805.649414
8607.030273
8662.659180
8463.721680
8450.355469
8346.849609
8510.045898
8364.309570
8421.075195
8410.192383
8482.310547
8560.445312
8348.624023
8583.213867
8552.166992
8602.003906
8651.327148
8476.919922
8443.331055
8436.716797
8586.308594
8677.644531
8449.114258
8698.860352
8496.594727
8495.192383
8611.300781
8533.493164
8402.169922
8424.710938
8569.722656
8511.575195
8430.354492
8471.720703
8515.333008
8411.527344
8381.903320
8465.243164
8569.047852
8343.618164
8556.553711
8652.930664
8697.358398
8581.590820
8475.993164
8613.386719
8753.283203
8622.330078
8504.880859
8673.507812
8394.996094
8396.469727
8506.632812
8603.706055
8594.066406
8423.410156
8369.801758
8595.330078
8445.037109
8489.391602
8486.435547
8454.585938
8754.269531
8560.233398
8365.439453
8493.467773
8555.039062
8542.205078
8383.225586
8336.949219
8463.646484
8418.287109
8492.827148
8577.026367
8552.401367
8474.003906
8426.044922
8340.177734
8422.536133
8513.936523
8421.869141
8425.603516
8402.545898
8476.739258
8544.175781
8473.950195
8438.387695
8597.053711
8578.038086
8408.642578
8582.423828
8411.732422
8426.152344
8614.267578
8371.156250
8428.172852
8648.045898
8617.147461
8392.074219
8472.874023
8456.183594
8635.687500
8450.625977
8419.856445
8452.641602
8604.569336
8524.563477
8410.313477
8434.952148
8415.304688
8594.999023
8375.377930
8448.442383
8712.782227
8473.073242
8530.942383
8443.696289
8584.176758
8614.546875
8555.911133
8427.711914
8487.116211
8485.886719
8429.720703
8513.544922
8379.425781
8589.638672
8733.553711
8708.942383
8468.646484
8588.925781
8543.935547
8529.422852
8479.154297
8525.327148
8653.138672
8810.892578
8644.973633
8685.720703
8476.118164
8487.352539
8442.320312
8444.458008
8598.014648
8434.381836
8665.456055
8463.886719
8425.413086
8395.601562
8564.234375
8402.173828
8504.438477
8539.107422
8574.949219
8499.688477
8521.842773
8668.121094
8546.940430
8416.219727
8696.823242
8455.870117
8677.136719
8493.590820
8451.254883
8562.229492
8614.707031
8405.282227
8378.017578
8508.944336
8522.500000
8447.436523
8472.340820
8475.339844
8678.295898
8530.438477
8507.413086
8383.415039
8504.403320
8342.631836
8508.839844
8435.356445
8587.783203
8395.050781
8645.673828
8295.104492
8460.905273
8667.452148
8521.566406
8571.453125
8495.300781
8584.329102
8515.076172
8416.998047
8524.450195
8464.595703
8597.142578
8517.006836
8537.903320
8599.226562
8413.727539
8588.238281
8565.855469
8476.689453
8449.304688
8468.002930
8504.513672
8454.602539
8503.237305
8390.676758
8464.836914
8387.421875
8649.101562
8437.776367
8463.057617
8487.584961
8463.053711
8378.467773
8487.536133
8533.453125
8661.691406
8400.278320
8737.084961
8651.546875
8589.785156
8630.751953
8639.745117
8722.969727
8666.490234
8653.905273
8651.834961
8653.790039
8493.892578
8637.475586
8557.141602
8689.806641
8693.411133
8676.789062
8682.378906
8586.618164
8581.885742
8644.874023
8556.326172
8677.803711
8548.287109
8479.376953
8635.098633
8818.896484
8580.038086
8499.672852
8814.303711
8653.830078
8652.627930
8717.103516
8670.673828
8618.448242
8734.644531
8576.209961
8654.040039
8632.540039
8653.158203
8584.317383
8690.547852
8484.220703
8607.145508
8644.988281
8709.442383
8621.363281
8569.805664
8689.123047
8702.455078
8653.751953
8571.337891
8654.866211
8512.410156
8613.709961
8612.261719
8580.289062
8566.491211
8697.108398
8638.538086
8687.600586
8625.285156
8570.812500
8519.573242
8581.235352
8520.742188
8551.111328
8551.267578
8504.666992
8543.770508
8705.672852
8661.122070
8559.709961
8715.001953
8592.276367
8579.054688
8640.562500
8670.200195
8560.532227
8659.644531
8615.763672
8583.933594
8489.711914
8736.366211
8816.722656
8614.816406
8796.437500
8790.004883
8600.398438
8554.669922
8693.211914
8554.532227
8701.082031
8756.290039
8752.178711
8829.519531
8780.432617
8692.260742
8690.866211
8638.726562
8697.758789
8760.582031
8720.340820
8564.354492
8641.453125
8732.511719
8579.631836
8496.969727
8667.251953
8672.807617
8613.705078
8678.906250
8676.901367
8835.747070
8611.160156
8605.780273
8650.310547
8597.225586
8553.653320
8560.480469
8779.394531
8743.110352
8618.941406
8704.647461
8558.476562
8707.208008
8468.719727
8646.289062
8681.359375
8606.610352
8713.084961
8614.639648
8607.996094
8690.955078
8801.445312
8840.384766
8794.848633
8756.590820
8920.821289
8687.928711
8702.324219
8684.203125
8642.600586
8700.882812
8751.640625
8669.550781
8505.444336
8731.914062
8632.924805
8754.015625
8605.289062
8730.014648
8776.155273
8737.614258
8703.266602
8640.713867
8692.941406
8875.319336
8740.475586
8683.181641
8604.145508
8735.018555
8837.091797
8909.472656
8803.263672
8730.542969
8714.586914
8707.529297
8646.454102
8753.057617
8712.301758
8795.777344
8767.445312
8784.679688
8638.477539
8597.200195
8491.164062
8680.963867
8834.941406
8628.975586
8734.976562
8524.644531
8839.448242
8651.357422
8601.508789
8747.933594
8589.899414
8570.041992
8608.920898
8624.980469
8609.938477
8696.031250
8654.729492
8745.383789
8645.294922
8579.641602
8676.057617
8916.503906
8625.344727
8645.445312
8664.241211
8873.262695
8835.508789
8671.709961
8768.732422
8799.208008
8875.089844
8809.032227
8749.598633
8893.986328
8780.125977
8779.971680
8788.064453
8701.949219
8425.971680
8924.881836
8768.285156
8753.866211
8759.772461
8706.765625
8785.323242
8897.131836
8785.311523
8929.777344
8712.778320
8845.398438
8522.263672
8858.596680
8833.717773
8760.001953
8879.881836
8885.714844
9013.539062
8795.315430
8892.485352
8909.395508
8776.637695
8750.187500
8868.257812
8771.124023
9070.167969
8843.392578
8875.073242
8859.118164
8812.344727
8946.095703
8874.663086
8907.883789
8838.566406
8841.344727
8844.800781
9015.271484
8941.224609
8991.541016
8936.832031
8991.955078
8722.170898
8757.593750
8905.234375
8783.383789
8878.536133
8835.402344
8892.530273
8743.436523
8839.823242
8816.321289
8929.319336
8933.248047
8765.422852
8949.553711
8820.780273
8908.149414
8901.783203
8869.277344
8679.823242
8907.883789
8882.311523
8837.223633
8672.973633
9033.324219
8895.019531
8861.385742
8976.776367
8944.039062
9050.415039
8919.402344
8925.495117
8955.540039
9080.277344
8970.011719
9003.849609
8773.673828
8988.522461
9097.363281
8881.175781
8947.960938
9140.029297
9021.849609
8840.651367
9031.968750
8929.852539
8815.220703
9015.294922
8988.422852
9082.555664
9022.732422
8892.163086
8784.927734
8935.631836
8934.707031
8951.527344
9059.070312
9025.988281
8956.327148
8953.036133
9003.043945
8890.000977
8921.801758
8818.135742
9013.343750
8883.499023
9025.108398
8832.210938
```
