## Supplementary material for "Functional connectivity across the human subcortical auditory system using an autoregressive matrix-Gaussian copula graphical model approach with partial correlations": Code: roi-11_mean_ts.txt

```
9306.379883
9386.710938
9389.300781
9379.008789
9296.753906
9430.783203
9431.956055
9348.184570
9464.359375
9604.104492
9425.014648
9553.335938
9445.042969
9463.840820
9468.956055
9425.477539
9421.359375
9384.759766
9385.872070
9464.787109
9433.930664
9226.514648
9257.104492
9297.235352
9278.070312
9263.791992
9461.094727
9474.848633
9352.520508
9467.217773
9462.831055
9393.553711
9491.609375
9505.875977
9439.816406
9329.983398
9407.621094
9387.077148
9374.435547
9430.441406
9308.741211
9426.308594
9307.585938
9289.768555
9263.335938
9457.607422
9310.853516
9415.550781
9386.909180
9265.886719
9350.588867
9227.638672
9268.238281
9341.494141
9423.017578
9354.162109
9318.545898
9340.268555
9463.447266
9235.901367
9477.186523
9357.787109
9373.919922
9436.462891
9364.294922
9408.755859
9414.162109
9416.336914
9375.691406
9486.508789
9452.711914
9452.541016
9366.239258
9471.705078
9299.551758
9491.754883
9399.514648
9338.295898
9431.164062
9367.241211
9322.154297
9264.919922
9194.546875
9373.027344
9377.554688
9345.086914
9513.410156
9281.729492
9458.595703
9368.015625
9274.904297
9272.596680
9381.687500
9374.453125
9426.721680
9338.878906
9464.160156
9286.092773
9216.067383
9397.640625
9259.744141
9290.055664
9434.589844
9346.069336
9424.116211
9449.028320
9317.355469
9318.566406
9436.263672
9334.262695
9334.524414
9400.217773
9367.397461
9365.623047
9350.987305
9369.613281
9387.198242
9437.104492
9378.905273
9468.430664
9333.267578
9287.260742
9372.526367
9333.456055
9306.408203
9358.121094
9445.953125
9314.469727
9336.211914
9374.285156
9295.639648
9433.711914
9351.702148
9469.212891
9429.137695
9474.201172
9406.442383
9166.440430
9251.975586
9244.760742
9374.008789
9251.087891
9239.838867
9378.501953
9459.089844
9364.494141
9377.463867
9279.578125
9396.984375
9360.207031
9467.698242
9341.942383
9523.025391
9371.540039
9297.581055
9446.859375
9440.250000
9314.344727
9375.016602
9364.799805
9341.912109
9213.873047
9300.323242
9314.695312
9297.601562
9325.788086
9528.547852
9448.669922
9366.009766
9366.842773
9413.777344
9234.538086
9374.789062
9463.038086
9428.743164
9319.169922
9359.929688
9339.500000
9364.922852
9509.831055
9459.288086
9343.419922
9392.864258
9500.083984
9430.578125
9487.211914
9506.003906
9381.727539
9478.785156
9476.176758
9471.230469
9368.961914
9397.321289
9423.193359
9484.526367
9364.917969
9468.019531
9430.706055
9539.789062
9585.782227
9373.620117
9413.712891
9437.787109
9325.019531
9437.958008
9479.571289
9606.489258
9586.309570
9547.166016
9362.045898
9378.961914
9437.509766
9389.714844
9373.179688
9366.222656
9509.961914
9432.182617
9382.043945
9343.958008
9484.811523
9370.431641
9280.857422
9353.769531
9336.732422
9468.957031
9473.887695
9409.965820
9462.441406
9343.027344
9429.774414
9443.137695
9417.567383
9278.352539
9335.575195
9275.665039
9353.060547
9335.979492
9320.051758
9281.192383
9377.434570
9322.542969
9376.597656
9408.901367
9439.590820
9375.480469
9237.416016
9383.259766
9463.105469
9238.778320
9357.630859
9176.217773
9348.519531
9195.381836
9330.365234
9601.893555
9427.997070
9354.713867
9292.617188
9434.569336
9432.272461
9539.312500
9389.161133
9369.309570
9363.100586
9437.900391
9349.932617
9309.168945
9479.678711
9254.017578
9305.256836
9359.919922
9426.647461
9368.254883
9249.052734
9237.097656
9211.965820
9303.588867
9443.144531
9396.378906
9259.011719
9245.497070
9160.630859
9287.631836
9192.523438
9232.810547
9132.165039
9195.245117
8938.724609
9147.508789
9158.257812
9034.613281
8986.653320
9087.821289
9049.870117
9017.861328
8992.124023
9041.304688
8934.814453
9125.172852
9075.267578
8864.360352
9000.363281
9101.646484
9061.275391
8886.016602
9059.519531
9143.193359
9160.429688
9069.385742
9034.768555
9009.026367
9184.931641
9100.417969
8901.708984
8943.754883
9068.519531
8953.925781
8964.073242
9042.897461
9045.170898
9069.585938
8825.550781
8949.947266
8919.522461
9076.863281
8858.067383
8850.195312
9039.607422
9020.336914
8761.480469
8846.355469
8905.062500
8890.974609
8903.857422
8793.984375
8823.738281
8967.158203
8881.634766
8966.888672
8918.949219
8746.808594
8900.344727
8842.202148
8696.229492
8873.226562
8902.073242
8724.132812
8894.633789
8928.506836
8876.752930
8704.587891
8842.114258
8789.488281
8870.830078
8986.909180
9046.934570
9000.137695
9047.227539
8897.183594
8885.984375
8778.407227
9006.885742
8559.889648
8743.431641
8835.317383
8701.535156
8694.605469
8732.037109
8601.025391
8693.191406
8794.329102
8679.183594
8787.342773
8595.515625
8576.901367
8705.119141
8623.452148
8736.879883
8704.377930
8797.062500
8653.708984
8924.542969
8848.502930
8719.731445
8805.075195
8839.133789
8707.986328
8762.033203
8760.333984
8900.378906
8703.875000
8884.715820
8877.921875
8882.666016
8868.271484
8829.368164
8758.065430
8777.970703
8882.094727
8892.847656
8799.692383
8768.139648
8854.960938
8735.377930
8851.706055
8764.774414
8521.271484
8568.160156
8519.547852
8721.476562
8761.920898
8625.040039
8734.982422
8708.905273
8734.717773
8790.990234
8753.751953
8759.175781
8768.205078
8646.758789
8669.785156
8788.742188
8822.761719
8847.741211
8715.001953
8758.674805
8764.528320
8920.835938
8698.002930
8804.793945
8689.666016
8905.863281
8806.086914
8774.833008
8876.601562
8986.981445
8912.779297
8910.922852
9026.864258
8935.873047
8970.352539
8857.916016
8869.677734
8922.025391
8975.917969
9020.219727
8916.625000
8816.854492
8963.333008
8984.444336
8872.317383
8698.746094
8876.132812
8859.677734
8813.280273
8814.419922
8742.895508
8690.342773
8861.028320
8742.908203
8790.462891
8858.486328
8795.653320
8884.782227
8754.821289
8752.064453
8894.283203
8702.239258
8837.900391
8816.192383
8994.515625
8811.167969
8798.522461
8566.320312
8674.158203
8725.638672
8802.955078
8606.861328
8692.098633
8656.385742
8682.435547
8479.550781
8566.316406
8596.948242
8650.036133
8491.459961
8641.970703
8700.494141
8607.094727
8529.400391
8645.134766
8674.190430
8561.340820
8648.876953
8793.103516
8685.164062
8596.223633
8396.494141
8504.572266
8523.348633
8358.301758
8439.624023
8324.000000
8522.052734
8364.942383
8362.063477
8405.750000
8366.912109
8419.301758
8399.962891
8287.045898
8250.109375
8419.653320
8531.400391
8398.783203
8241.368164
8319.296875
8431.890625
8462.847656
8287.553711
8293.985352
8453.755859
8388.523438
8483.876953
8400.371094
8387.727539
8298.977539
8399.401367
8321.606445
8396.411133
8305.931641
8341.088867
8425.550781
8388.769531
8347.229492
8324.666992
8429.714844
8197.414062
8321.615234
8374.719727
8280.806641
8364.491211
8453.646484
8318.158203
8379.061523
8437.862305
8369.358398
8352.756836
8316.680664
8413.515625
8503.231445
8378.920898
8464.704102
8500.892578
8468.585938
8537.434570
8558.450195
8522.981445
8456.986328
8460.413086
8469.416992
8461.607422
8444.346680
8461.674805
8546.375000
8501.092773
8452.268555
8567.422852
8385.098633
8551.384766
8561.387695
8441.914062
8396.614258
8406.810547
8408.993164
8354.146484
8216.773438
8238.999023
8369.528320
8377.853516
8321.195312
8417.070312
8331.840820
8380.452148
8295.513672
8326.797852
8160.233887
8430.247070
8242.877930
8221.735352
8439.657227
8271.929688
8230.251953
8300.048828
8337.296875
8336.060547
8325.357422
8363.242188
8398.604492
8197.257812
8283.126953
8443.560547
8330.919922
8332.268555
8256.500977
8446.189453
8351.560547
8243.960938
8256.366211
8339.972656
8235.766602
8215.823242
8402.547852
8284.004883
8279.294922
8242.775391
8152.472168
8386.020508
8123.277344
8246.749023
8204.651367
8280.482422
8172.279297
8293.597656
8269.331055
8287.583008
8184.090820
8122.429688
8284.131836
8435.437500
8106.114258
8255.641602
8260.749023
8245.619141
8266.138672
8256.944336
8196.236328
8272.953125
8398.973633
8357.148438
8198.215820
8317.430664
8304.146484
8243.426758
8145.088379
8226.673828
8296.237305
8281.698242
8257.604492
8284.494141
8163.301758
8171.917969
8185.955566
8153.240723
8282.228516
8259.985352
8159.136230
8012.500488
8084.558105
8150.187988
8147.857422
8120.782227
8249.886719
8173.144531
8212.567383
8276.620117
8082.085938
8073.155762
8244.643555
8252.550781
8049.478027
8196.846680
8240.881836
8180.391602
8306.047852
8156.991699
8185.927246
7901.964355
8075.781250
8087.028320
8126.196777
8128.963867
8077.440918
8190.197754
8212.472656
8106.891602
8143.759766
8156.483398
8223.990234
8083.556641
8113.035156
8179.132324
8119.479004
8114.661133
8244.789062
8305.652344
8190.164062
8049.053711
8160.903809
8119.449707
8146.174316
8176.692383
8161.926270
8237.475586
8185.049805
8264.661133
8213.632812
8119.589844
8122.206543
8084.491699
8238.409180
8107.052734
8020.977051
8112.042969
8022.393066
8131.672852
8142.355957
8161.504883
8204.500977
8083.887207
8205.661133
8049.911133
8071.498047
8072.618652
8096.184570
8128.624512
8151.817383
8255.536133
8166.845215
8189.833008
8185.367676
8189.432129
8235.416016
7991.793945
8043.702148
8119.824707
8054.370117
8151.806641
8128.094727
8070.621582
7995.229004
8137.322754
7967.529297
7933.291992
8008.969238
8040.458984
8114.684082
8025.515137
8037.750488
8127.563477
8000.616211
8006.887695
8126.265137
8045.466797
8080.771484
8009.711914
8076.290039
8043.674316
8014.454102
8042.617188
8089.884766
7930.206543
7993.325684
8103.336914
8096.193359
8072.138184
8158.028809
8024.683594
8000.977539
7947.854492
8122.419922
8012.159180
8067.543457
8016.910156
8078.594727
8111.653320
8099.334961
8063.863281
8040.141602
8152.133301
8066.264160
8080.032227
8076.474609
8036.924805
8117.156250
7997.964355
8002.743652
8035.068359
7868.289062
7899.482910
8034.426270
8078.914551
8102.248535
8076.712402
8021.174805
8115.526367
8208.128906
7974.823242
8017.684570
8058.367676
8011.079590
8100.512695
8036.834961
8070.812500
7983.525391
8169.227539
7916.125977
8100.382812
8030.398926
8076.153809
7939.777344
8015.737305
7977.378418
8123.045898
8018.799316
8134.263184
7965.887207
8068.370117
8111.391113
8110.701660
8105.720215
7980.933105
8000.415039
8013.830566
8079.878418
8040.517578
8131.525391
8078.125977
8031.808105
7916.228516
8133.327148
8052.858887
8013.232910
8079.816406
8026.172363
8035.619141
8168.675293
8072.123047
8056.599609
8007.520508
7925.933105
8070.318359
8047.777344
7916.689941
8110.038574
8086.522949
8036.909668
8100.124512
8046.019043
7934.926758
7873.020508
7932.931641
8085.563965
8009.421387
7966.367188
7851.818359
8037.610352
8030.229980
8000.032227
7939.707520
8029.397949
8078.349609
8029.940918
8045.958984
8089.275879
7897.813965
8057.326172
8044.624512
8117.530762
7978.597168
8092.340820
7986.760742
7931.648926
7803.986816
7915.551270
7938.159668
8074.126953
8150.937500
7979.739746
8073.763184
8101.661621
8073.224609
8016.602051
8015.693359
8116.012695
8008.534668
7954.933594
8083.832520
8069.476562
7992.051270
7952.429199
8146.165527
7923.654297
7974.144531
8047.556641
8074.400391
8113.579102
7916.132324
8016.688477
7996.665527
```
