## Supplementary material for "Functional connectivity across the human subcortical auditory system using an autoregressive matrix-Gaussian copula graphical model approach with partial correlations": Code: roi-12_mean_ts.txt

```
11465.853516
11462.199219
11434.003906
11413.349609
11413.827148
11364.772461
11319.456055
11254.355469
11271.649414
11246.795898
11207.991211
11149.023438
11171.885742
11168.744141
11176.659180
11153.500000
11162.865234
11203.334961
11224.487305
11207.583984
11170.319336
11196.376953
11246.078125
11263.109375
11299.448242
11330.224609
11351.631836
11317.957031
11261.596680
11281.789062
11310.191406
11371.068359
11332.773438
11381.524414
11405.356445
11377.507812
11311.159180
11300.499023
11281.976562
11282.765625
11250.143555
11301.835938
11316.837891
11274.056641
11282.137695
11290.494141
11268.602539
11220.583984
11171.907227
11231.355469
11243.340820
11288.521484
11306.299805
11347.795898
11360.578125
11357.807617
11337.905273
11399.669922
11401.185547
11399.653320
11350.182617
11369.405273
11325.753906
11308.260742
11303.535156
11311.535156
11310.388672
11300.504883
11309.269531
11319.633789
11326.594727
11303.027344
11276.214844
11266.288086
11280.846680
11207.015625
11181.838867
11236.896484
11257.290039
11240.227539
11216.954102
11251.065430
11276.863281
11282.204102
11288.511719
11299.428711
11320.975586
11339.716797
11304.659180
11267.081055
11333.153320
11330.226562
11340.168945
11347.192383
11295.425781
11222.644531
11321.314453
11247.175781
11239.308594
11216.256836
11280.643555
11302.344727
11284.861328
11276.631836
11349.551758
11395.781250
11376.931641
11334.173828
11319.172852
11317.987305
11287.511719
11286.214844
11332.164062
11349.589844
11329.855469
11302.214844
11319.307617
11339.396484
11366.437500
11344.568359
11359.635742
11336.130859
11298.974609
11266.610352
11249.223633
11292.036133
11318.850586
11291.190430
11272.644531
11249.120117
11323.468750
11361.139648
11375.544922
11338.814453
11347.433594
11365.340820
11341.661133
11355.583008
11316.811523
11347.461914
11378.045898
11392.939453
11368.001953
11368.490234
11364.852539
11319.105469
11265.900391
11297.116211
11332.267578
11322.607422
11300.358398
11329.456055
11333.571289
11363.827148
11362.681641
11322.166992
11287.816406
11268.666992
11220.231445
11197.830078
11192.041992
11198.014648
11158.329102
11140.668945
11199.533203
11187.940430
11203.826172
11168.680664
11168.269531
11213.416016
11220.566406
11237.773438
11177.768555
11228.391602
11209.636719
11208.561523
11177.803711
11164.090820
11197.973633
11224.481445
11273.509766
11270.395508
11296.611328
11306.760742
11270.941406
11204.681641
11211.198242
11239.509766
11252.478516
11243.771484
11229.438477
11277.972656
11292.697266
11303.760742
11258.092773
11270.008789
11273.633789
11257.493164
11205.481445
11222.515625
11233.137695
11241.672852
11243.939453
11252.547852
11321.947266
11320.627930
11320.865234
11272.512695
11289.421875
11262.503906
11227.201172
11172.473633
11211.467773
11219.847656
11212.846680
11185.084961
11216.437500
11270.375977
11265.978516
11265.875000
11318.030273
11314.744141
11271.627930
11243.521484
11281.599609
11277.455078
11287.737305
11216.627930
11204.442383
11229.255859
11232.177734
11220.363281
11205.578125
11219.481445
11219.649414
11228.304688
11188.293945
11216.038086
11234.675781
11279.035156
11248.069336
11225.021484
11226.601562
11258.253906
11277.620117
11242.672852
11189.731445
11189.824219
11219.996094
11221.611328
11191.526367
11246.610352
11301.038086
11345.008789
11386.578125
11423.646484
11392.102539
11335.362305
11289.509766
11263.727539
11288.523438
11299.452148
11318.541992
11312.243164
11308.721680
11284.400391
11268.722656
11217.978516
11227.481445
11236.967773
11248.138672
11239.700195
11237.946289
11279.577148
11309.766602
11305.629883
11332.644531
11406.366211
11386.279297
11411.706055
11277.480469
11175.888672
11198.209961
11231.554688
11210.014648
11225.074219
11224.265625
11239.879883
11165.757812
11216.804688
11258.822266
11262.742188
11255.051758
11144.389648
11172.310547
11257.772461
11274.054688
11213.556641
11232.566406
11259.990234
11286.493164
11241.559570
11200.600586
11227.630859
11248.358398
11261.386719
11222.728516
11202.426758
11272.206055
11327.802734
11358.467773
11317.126953
11351.153320
11388.464844
11413.733398
11338.041016
11350.432617
11395.420898
11375.988281
11309.442383
11273.019531
11286.952148
11252.821289
11212.778320
11178.737305
11190.698242
11228.529297
11248.056641
11200.146484
11183.500977
11224.251953
11206.669922
11184.373047
11244.747070
11236.529297
11252.011719
11242.243164
11229.392578
11225.659180
11293.092773
11301.232422
11264.482422
11211.069336
11232.012695
11241.593750
11280.374023
11348.054688
11334.125000
11336.901367
11242.106445
11287.490234
11273.291992
11269.054688
11267.601562
11279.110352
11295.175781
11321.124023
11359.990234
11271.604492
11169.323242
11166.234375
11142.150391
11167.380859
11154.683594
11193.820312
11142.029297
11131.981445
11065.921875
11117.880859
11134.406250
11172.396484
11184.260742
11146.558594
11201.620117
11244.892578
11248.960938
11286.256836
11224.199219
11308.072266
11391.518555
11366.650391
11372.226562
11391.434570
11386.737305
11356.723633
11346.139648
11309.903320
11351.360352
11388.074219
11360.936523
11300.767578
11303.984375
11277.000977
11258.771484
11172.698242
11186.517578
11239.353516
11263.364258
11263.175781
11244.619141
11263.596680
11327.250977
11291.733398
11283.958008
11295.230469
11290.438477
11201.240234
11197.047852
11219.395508
11209.018555
11180.173828
11228.392578
11251.161133
11246.675781
11216.394531
11201.448242
11223.443359
11212.775391
11243.090820
11214.866211
11262.740234
11237.958984
11197.379883
11186.723633
11200.341797
11204.518555
11218.641602
11188.125977
11224.095703
11279.275391
11294.683594
11269.133789
11299.853516
11297.395508
11287.347656
11241.518555
11226.110352
11263.398438
11268.372070
11262.707031
11220.644531
11267.583008
11327.788086
11348.467773
11310.967773
11363.287109
11362.594727
11335.712891
11301.508789
11261.327148
11269.601562
11289.121094
11337.068359
11253.841797
11326.751953
11345.018555
11344.416992
11312.424805
11259.596680
11326.010742
11320.067383
11313.665039
11285.961914
11319.392578
11306.588867
11285.562500
11267.043945
11317.851562
11338.894531
11333.259766
11317.338867
11333.808594
11306.709961
11307.121094
11275.985352
11238.391602
11341.866211
11310.397461
11281.009766
11231.515625
11232.138672
11215.295898
11215.599609
11186.000977
11224.117188
11281.018555
11303.865234
11296.350586
11306.925781
11311.892578
11251.168945
11194.743164
11208.337891
11191.271484
11149.118164
11176.687500
11216.240234
11219.299805
11190.186523
11173.722656
11195.693359
11150.596680
11139.735352
11079.982422
11081.840820
11118.080078
11137.335938
11157.397461
11190.790039
11168.192383
11219.382812
11288.751953
11298.023438
11292.206055
11281.099609
11315.051758
11331.883789
11298.231445
11261.201172
11269.500000
11234.643555
11201.246094
11183.734375
11174.613281
11170.767578
11196.560547
11225.435547
11268.296875
11324.824219
11272.818359
11236.215820
11272.554688
11231.240234
11176.949219
11161.686523
11175.153320
11219.762695
11209.159180
11200.446289
11235.355469
11272.663086
11286.433594
11224.567383
11220.227539
11246.894531
11247.766602
11219.535156
11256.886719
11287.939453
11269.932617
11294.271484
11279.409180
11303.577148
11293.510742
11267.967773
11272.342773
11293.695312
11294.928711
11327.058594
11348.563477
11363.765625
11316.361328
11335.844727
11312.321289
11313.928711
11252.466797
11285.675781
11238.363281
11249.827148
11257.920898
11274.490234
11305.277344
11356.544922
11309.792969
11291.401367
11259.346680
11301.626953
11266.175781
11297.113281
11281.869141
11276.831055
11285.552734
11276.436523
11245.994141
11238.678711
11229.535156
11233.217773
11157.952148
11160.310547
11245.588867
11251.813477
11268.662109
11202.490234
11167.698242
11200.344727
11171.146484
11112.800781
11167.570312
11228.989258
11218.622070
11192.708984
11172.399414
11212.759766
11217.452148
11222.972656
11236.178711
11228.942383
11178.085938
11170.880859
11124.328125
11136.131836
11211.898438
11187.975586
11171.317383
11239.480469
11241.711914
11255.104492
11160.276367
11166.900391
11171.885742
11201.777344
11151.438477
11187.416016
11204.391602
11215.081055
11150.231445
11175.273438
11191.518555
11153.009766
11144.409180
11174.817383
11155.535156
11153.691406
11163.965820
11175.914062
11237.849609
11249.901367
11237.969727
11212.586914
11219.233398
11206.379883
11133.530273
11167.243164
11194.506836
11188.656250
11162.099609
11194.783203
11244.722656
11242.440430
11267.963867
11252.958984
11224.455078
11184.931641
11143.562500
11097.532227
11107.791016
11196.418945
11183.954102
11217.753906
11162.816406
11196.227539
11249.008789
11320.290039
11333.876953
11297.229492
11318.565430
11300.933594
11264.278320
11262.032227
11252.847656
11272.341797
11276.260742
11245.851562
11234.826172
11224.036133
11205.287109
11167.266602
11109.163086
11130.191406
11143.563477
11113.173828
11112.369141
11137.480469
11135.169922
11137.889648
11143.062500
11224.636719
11296.871094
11316.520508
11329.944336
11283.763672
11244.077148
11161.523438
11164.840820
11199.958008
11159.541016
11175.820312
11232.201172
11254.038086
11242.847656
11292.799805
11292.085938
11323.144531
11317.161133
11311.451172
11311.283203
11311.935547
11336.690430
11309.662109
11231.065430
11159.633789
11126.449219
11168.253906
11201.085938
11245.376953
11272.453125
11326.347656
11346.661133
11305.664062
11272.005859
11270.575195
11278.960938
11252.807617
11228.634766
11267.146484
11234.083008
11232.703125
11172.759766
11217.346680
11250.931641
11285.830078
11258.366211
11202.096680
11227.237305
11254.560547
11240.046875
11236.146484
11226.003906
11240.903320
11213.304688
11192.622070
11125.601562
11210.686523
11253.599609
11291.993164
11251.047852
11250.345703
11271.375000
11250.647461
11174.545898
11169.086914
11153.551758
11154.756836
11112.314453
11141.509766
11142.328125
11139.241211
11114.033203
11088.515625
11116.193359
11142.940430
11106.843750
11116.945312
11157.069336
11151.159180
11193.866211
11204.226562
11194.194336
11253.618164
11259.688477
11234.195312
11165.888672
11172.597656
11173.040039
11182.354492
11191.231445
11264.120117
11285.852539
11308.496094
11256.673828
11245.433594
11313.622070
11347.640625
11320.356445
11307.858398
11314.956055
11297.557617
11259.891602
11261.866211
11232.541016
11218.695312
11159.133789
11210.136719
11213.878906
11212.270508
11201.434570
11223.823242
11262.981445
11266.473633
11282.726562
11306.127930
11280.406250
11230.203125
11195.005859
11222.303711
11253.841797
11198.152344
11262.613281
11284.916016
11248.753906
11218.021484
11220.838867
11273.134766
11293.188477
11299.081055
11238.198242
11254.340820
11289.440430
11259.744141
11277.734375
11259.048828
11247.759766
11275.117188
11240.506836
11165.750977
11171.880859
11197.627930
11213.043945
11230.388672
11252.050781
11261.871094
11220.952148
11225.599609
11222.898438
11275.304688
11289.249023
11288.679688
11214.613281
11261.421875
11235.041016
11187.981445
11210.301758
11171.627930
11185.829102
11202.411133
11242.696289
11232.613281
11319.989258
11306.966797
11237.458984
11227.265625
11196.272461
11146.723633
11138.886719
11166.402344
11199.337891
11220.056641
11235.374023
11208.599609
11231.005859
11213.012695
11194.836914
11176.133789
11109.524414
11174.551758
11201.561523
11204.781250
11221.631836
11116.326172
11130.895508
11139.288086
11137.813477
11119.760742
11135.120117
11190.503906
11235.288086
11247.788086
11252.443359
11336.023438
11359.642578
11379.857422
11303.035156
11295.086914
11252.118164
11227.682617
11192.948242
11172.392578
11169.051758
11233.385742
11232.868164
11214.193359
11200.916992
11202.976562
11165.268555
11175.575195
11141.665039
11153.124023
11186.003906
11154.670898
11215.268555
```
