## Supplementary material for "Functional connectivity across the human subcortical auditory system using an autoregressive matrix-Gaussian copula graphical model approach with partial correlations": Code: roi-13_mean_ts.txt

```
10488.583008
10443.324219
10440.136719
10432.338867
10415.315430
10421.575195
10426.750000
10392.587891
10368.701172
10363.069336
10351.666016
10350.926758
10339.750000
10337.425781
10348.271484
10333.703125
10325.621094
10312.363281
10329.436523
10337.337891
10316.580078
10308.998047
10320.827148
10346.443359
10343.747070
10352.806641
10366.184570
10372.996094
10352.473633
10333.267578
10336.433594
10386.505859
10385.996094
10371.627930
10382.182617
10413.949219
10371.280273
10356.091797
10352.962891
10362.359375
10325.559570
10310.644531
10327.991211
10362.629883
10350.741211
10361.187500
10376.110352
10398.088867
10368.614258
10359.300781
10377.312500
10402.962891
10380.882812
10394.832031
10402.181641
10405.818359
10378.972656
10364.285156
10337.105469
10342.728516
10324.252930
10306.994141
10315.128906
10311.336914
10307.472656
10315.349609
10335.364258
10359.861328
10353.752930
10353.089844
10368.185547
10366.991211
10330.344727
10324.901367
10336.848633
10351.355469
10310.037109
10308.304688
10310.303711
10332.440430
10320.363281
10328.943359
10326.375977
10336.649414
10318.245117
10330.745117
10342.167969
10346.625977
10362.502930
10359.566406
10327.864258
10343.933594
10360.579102
10357.370117
10374.555664
10338.211914
10331.783203
10330.807617
10342.175781
10315.863281
10302.248047
10325.956055
10340.189453
10320.612305
10327.666016
10354.935547
10372.078125
10348.538086
10361.835938
10377.249023
10380.098633
10347.912109
10336.692383
10323.260742
10305.364258
10285.849609
10285.485352
10282.619141
10308.559570
10322.118164
10316.468750
10338.421875
10322.750977
10299.909180
10266.273438
10274.014648
10294.255859
10300.782227
10316.057617
10315.100586
10324.559570
10339.974609
10340.120117
10322.846680
10317.347656
10306.500977
10303.200195
10322.390625
10321.739258
10327.505859
10358.698242
10387.800781
10378.783203
10361.466797
10369.962891
10365.037109
10350.247070
10332.782227
10331.322266
10337.703125
10336.654297
10316.281250
10336.295898
10358.747070
10366.040039
10329.351562
10319.886719
10306.762695
10301.188477
10293.504883
10280.317383
10315.710938
10346.965820
10338.353516
10325.454102
10339.560547
10334.470703
10321.859375
10299.934570
10281.197266
10294.041016
10301.663086
10290.359375
10313.332031
10323.787109
10321.822266
10323.958984
10315.251953
10315.934570
10328.142578
10375.572266
10365.525391
10340.576172
10329.220703
10322.686523
10311.041016
10296.938477
10295.877930
10311.690430
10310.575195
10281.711914
10282.750000
10301.574219
10321.914062
10325.755859
10319.259766
10325.439453
10332.568359
10308.776367
10283.947266
10289.412109
10298.529297
10290.691406
10303.218750
10304.075195
10313.931641
10327.974609
10305.134766
10324.674805
10347.124023
10352.758789
10325.159180
10296.912109
10304.467773
10334.024414
10330.250000
10350.626953
10383.277344
10403.397461
10428.129883
10446.981445
10396.873047
10371.887695
10321.272461
10318.488281
10325.583008
10304.186523
10293.464844
10287.584961
10306.151367
10335.144531
10353.345703
10343.255859
10356.614258
10352.653320
10334.251953
10301.263672
10263.260742
10263.825195
10286.595703
10271.828125
10278.080078
10297.238281
10308.380859
10312.829102
10309.781250
10290.340820
10293.649414
10333.279297
10337.947266
10321.882812
10317.372070
10336.008789
10367.307617
10398.842773
10416.862305
10440.029297
10424.543945
10401.832031
10365.619141
10371.726562
10385.750977
10407.213867
10404.016602
10413.702148
10427.938477
10434.371094
10422.339844
10410.048828
10414.379883
10412.921875
10401.188477
10363.146484
10356.250977
10368.826172
10388.647461
10409.496094
10433.771484
10468.038086
10510.411133
10441.483398
10339.110352
10312.236328
10309.983398
10304.549805
10295.203125
10331.975586
10348.732422
10339.167969
10345.537109
10384.985352
10390.273438
10384.142578
10338.239258
10303.113281
10297.031250
10303.815430
10306.472656
10326.071289
10347.276367
10355.304688
10372.791992
10372.830078
10388.380859
10395.053711
10403.387695
10400.227539
10389.646484
10407.904297
10451.049805
10454.281250
10468.481445
10471.750000
10499.285156
10493.750977
10469.615234
10444.917969
10436.919922
10420.236328
10391.679688
10372.962891
10375.861328
10386.360352
10381.799805
10368.783203
10379.694336
10396.416992
10389.458008
10363.583984
10335.899414
10331.125977
10341.867188
10362.418945
10376.940430
10368.787109
10366.011719
10346.108398
10329.253906
10327.983398
10347.028320
10357.622070
10355.107422
10341.294922
10325.663086
10334.004883
10352.556641
10384.108398
10419.871094
10436.845703
10393.055664
10390.457031
10367.293945
10351.541016
10303.541016
10338.552734
10342.423828
10382.574219
10395.145508
10365.720703
10325.265625
10333.896484
10340.073242
10324.052734
10321.819336
10307.274414
10290.850586
10278.473633
10277.904297
10283.595703
10317.662109
10344.304688
10363.761719
10380.906250
10389.914062
10421.626953
10432.569336
10444.064453
10432.241211
10436.541992
10452.830078
10454.094727
10461.072266
10449.699219
10437.423828
10431.159180
10401.212891
10395.124023
10399.623047
10417.879883
10418.591797
10404.644531
10398.145508
10393.875000
10384.308594
10358.857422
10371.732422
10421.392578
10444.129883
10438.573242
10401.008789
10392.958984
10420.667969
10451.801758
10452.192383
10460.850586
10448.322266
10410.631836
10369.786133
10336.477539
10324.804688
10319.235352
10322.440430
10331.606445
10340.889648
10325.506836
10322.501953
10333.476562
10337.343750
10356.479492
10358.150391
10362.974609
10380.572266
10380.540039
10381.903320
10384.465820
10397.664062
10380.714844
10343.887695
10305.127930
10309.902344
10314.732422
10329.541992
10332.887695
10338.174805
10349.714844
10355.644531
10338.335938
10337.430664
10343.732422
10368.605469
10354.348633
10345.821289
10362.523438
10394.325195
10399.660156
10415.877930
10414.832031
10408.797852
10395.292969
10376.777344
10367.562500
10389.353516
10378.827148
10364.879883
10379.971680
10387.350586
10387.893555
10382.319336
10372.354492
10385.151367
10397.281250
10412.467773
10409.635742
10416.316406
10438.678711
10435.481445
10429.040039
10439.695312
10426.289062
10428.035156
10435.958984
10399.756836
10359.299805
10322.023438
10322.768555
10331.725586
10339.422852
10356.163086
10342.928711
10325.185547
10334.076172
10322.324219
10321.571289
10317.477539
10334.795898
10351.501953
10358.762695
10354.903320
10358.534180
10371.066406
10349.380859
10318.718750
10329.860352
10316.978516
10303.849609
10302.547852
10309.151367
10310.076172
10310.088867
10306.531250
10306.006836
10289.298828
10262.189453
10249.450195
10214.295898
10219.926758
10234.558594
10238.563477
10243.254883
10252.416016
10296.956055
10325.250000
10333.669922
10327.066406
10296.890625
10291.966797
10321.877930
10349.368164
10331.101562
10322.177734
10306.097656
10295.291016
10276.041016
10273.661133
10284.316406
10291.521484
10306.096680
10329.464844
10331.974609
10320.448242
10282.815430
10280.076172
10270.317383
10272.759766
10246.009766
10247.875000
10252.571289
10268.295898
10267.143555
10281.384766
10303.511719
10308.550781
10295.809570
10291.517578
10312.191406
10321.280273
10315.000977
10327.082031
10341.964844
10363.997070
10337.557617
10341.183594
10327.275391
10332.687500
10317.103516
10338.305664
10370.555664
10387.026367
10393.274414
10381.635742
10375.864258
10348.667969
10330.724609
10318.708984
10314.954102
10289.909180
10288.233398
10298.365234
10307.928711
10346.873047
10391.208984
10398.522461
10391.268555
10364.130859
10358.270508
10346.951172
10336.830078
10348.019531
10342.191406
10354.946289
10347.416992
10335.842773
10329.253906
10329.680664
10299.478516
10287.607422
10288.989258
10307.451172
10281.170898
10276.765625
10287.061523
10303.245117
10300.619141
10292.601562
10283.018555
10289.097656
10274.450195
10257.496094
10239.667969
10237.848633
10246.375000
10219.750000
10218.317383
10234.062500
10244.075195
10251.164062
10254.118164
10258.888672
10263.731445
10258.015625
10270.901367
10316.061523
10297.052734
10267.799805
10250.604492
10252.098633
10261.858398
10239.862305
10247.588867
10241.542969
10255.232422
10248.120117
10226.909180
10226.264648
10237.902344
10229.014648
10235.404297
10237.456055
10249.510742
10248.136719
10242.750977
10246.069336
10269.524414
10253.722656
10254.570312
10281.068359
10283.851562
10288.902344
10266.000000
10264.982422
10261.457031
10245.287109
10236.350586
10249.415039
10250.423828
10265.715820
10258.818359
10258.425781
10287.937500
10303.015625
10287.620117
10289.888672
10287.196289
10279.237305
10261.640625
10258.884766
10255.301758
10257.516602
10261.344727
10263.991211
10245.640625
10271.968750
10309.040039
10335.611328
10312.887695
10315.031250
10310.807617
10273.737305
10266.261719
10254.753906
10260.022461
10270.411133
10278.234375
10252.243164
10241.154297
10246.989258
10242.935547
10241.000977
10243.788086
10248.893555
10265.716797
10261.777344
10278.673828
10296.791992
10302.604492
10298.880859
10325.279297
10357.982422
10348.822266
10363.786133
10352.968750
10330.947266
10303.471680
10289.425781
10291.942383
10305.953125
10285.625000
10292.633789
10307.860352
10312.421875
10299.307617
10314.708984
10321.995117
10344.205078
10347.046875
10341.697266
10330.728516
10310.467773
10272.137695
10266.451172
10241.791016
10240.402344
10268.971680
10293.322266
10296.261719
10269.641602
10252.236328
10242.123047
10255.828125
10246.956055
10271.804688
10299.240234
10305.960938
10271.992188
10244.221680
10233.370117
10253.788086
10250.397461
10282.835938
10306.995117
10298.992188
10311.847656
10274.401367
10260.608398
10258.539062
10266.313477
10253.289062
10236.782227
10218.811523
10204.261719
10190.505859
10177.967773
10187.837891
10219.735352
10261.794922
10288.027344
10270.611328
10271.004883
10251.215820
10197.368164
10182.826172
10191.177734
10202.639648
10183.759766
10189.534180
10193.870117
10190.240234
10167.745117
10160.750000
10167.869141
10188.180664
10189.538086
10174.881836
10166.989258
10159.350586
10164.291016
10182.816406
10182.601562
10222.016602
10235.344727
10243.429688
10224.615234
10209.242188
10213.659180
10231.543945
10214.850586
10230.060547
10244.154297
10246.618164
10239.497070
10244.248047
10264.935547
10279.984375
10283.299805
10271.393555
10288.127930
10294.580078
10297.590820
10301.172852
10295.316406
10306.376953
10273.271484
10278.548828
10301.249023
10310.307617
10310.002930
10276.291992
10307.814453
10332.107422
10337.817383
10319.225586
10318.540039
10294.028320
10270.716797
10243.897461
10250.144531
10205.865234
10189.766602
10187.568359
10202.767578
10234.804688
10216.334961
10237.607422
10248.769531
10244.125000
10234.731445
10190.214844
10179.610352
10187.742188
10213.781250
10189.286133
10200.731445
10210.322266
10222.024414
10213.008789
10189.576172
10187.728516
10209.833008
10225.959961
10215.233398
10224.932617
10234.506836
10248.841797
10226.870117
10232.144531
10228.238281
10235.544922
10197.700195
10187.374023
10180.154297
10177.298828
10184.643555
10160.099609
10173.682617
10201.033203
10236.847656
10225.387695
10241.417969
10239.157227
10253.967773
10228.019531
10220.286133
10227.025391
10239.014648
10213.170898
10227.419922
10249.779297
10289.901367
10269.268555
10244.692383
10240.369141
10217.948242
10222.222656
10188.284180
10201.160156
10218.230469
10215.366211
10226.189453
10206.473633
10199.731445
10202.269531
10206.982422
10189.692383
10189.814453
10206.863281
10203.939453
10220.733398
10186.382812
10209.181641
10233.925781
10239.599609
10226.692383
10223.109375
10248.133789
10252.194336
10276.416016
10244.809570
10212.811523
10209.371094
10238.757812
10257.610352
10215.833008
10205.717773
10208.991211
10211.046875
10207.110352
10193.849609
10221.652344
10233.640625
10290.247070
```
