## Supplementary material for "Functional connectivity across the human subcortical auditory system using an autoregressive matrix-Gaussian copula graphical model approach with partial correlations": Code: roi-14_mean_ts.txt

```
11408.445312
11346.039062
11377.337891
11334.422852
11296.199219
11298.480469
11233.704102
11174.366211
11174.019531
11140.597656
11117.834961
11072.492188
11062.125977
11111.894531
11123.000000
11061.347656
11050.428711
11060.326172
11104.800781
11101.759766
11093.134766
11122.606445
11137.168945
11177.149414
11201.144531
11239.105469
11239.236328
11207.880859
11187.060547
11199.422852
11211.463867
11302.416016
11273.377930
11299.844727
11289.373047
11274.222656
11236.879883
11228.081055
11202.145508
11189.375000
11198.644531
11191.753906
11238.959961
11226.627930
11221.652344
11234.523438
11214.531250
11171.245117
11143.013672
11162.653320
11173.707031
11223.805664
11252.039062
11268.206055
11269.246094
11280.274414
11256.649414
11302.231445
11329.383789
11326.026367
11282.300781
11269.322266
11276.251953
11230.727539
11243.390625
11230.783203
11211.985352
11217.110352
11240.058594
11271.237305
11256.285156
11256.993164
11207.833008
11201.453125
11202.412109
11171.252930
11164.294922
11203.157227
11210.200195
11189.652344
11170.390625
11156.751953
11201.789062
11220.142578
11191.526367
11204.660156
11229.348633
11260.043945
11254.323242
11247.727539
11248.043945
11268.842773
11226.139648
11259.946289
11222.300781
11205.697266
11220.686523
11183.341797
11183.601562
11154.603516
11215.874023
11246.082031
11266.567383
11229.316406
11304.431641
11320.430664
11310.358398
11288.438477
11253.491211
11227.055664
11200.035156
11217.779297
11238.571289
11250.835938
11221.800781
11254.749023
11254.561523
11246.120117
11271.973633
11257.463867
11275.080078
11266.076172
11208.482422
11206.838867
11157.077148
11219.700195
11213.924805
11182.809570
11167.803711
11158.709961
11227.264648
11280.906250
11281.165039
11277.852539
11253.180664
11280.684570
11259.355469
11284.165039
11207.023438
11271.272461
11288.621094
11293.363281
11267.350586
11265.835938
11249.461914
11243.931641
11222.873047
11214.045898
11226.624023
11249.437500
11222.045898
11247.313477
11269.064453
11304.505859
11275.214844
11236.141602
11227.824219
11199.122070
11155.905273
11162.208008
11146.959961
11146.014648
11116.868164
11130.845703
11147.044922
11160.336914
11141.189453
11095.653320
11085.247070
11135.688477
11166.236328
11147.639648
11147.040039
11157.110352
11142.296875
11137.034180
11113.829102
11111.243164
11121.527344
11172.591797
11212.681641
11203.295898
11222.671875
11247.360352
11190.554688
11141.689453
11145.465820
11190.853516
11163.190430
11157.221680
11182.325195
11194.970703
11227.708008
11222.099609
11185.601562
11181.842773
11187.885742
11169.457031
11146.199219
11134.653320
11168.119141
11158.225586
11165.014648
11188.632812
11221.583984
11267.712891
11277.626953
11216.583984
11235.083984
11209.818359
11154.868164
11119.517578
11132.322266
11138.785156
11161.477539
11136.521484
11170.460938
11188.999023
11209.107422
11212.835938
11224.390625
11198.916016
11176.136719
11153.791992
11200.574219
11207.954102
11190.475586
11158.666992
11129.225586
11147.906250
11136.260742
11141.432617
11138.954102
11141.199219
11143.704102
11146.619141
11092.887695
11133.211914
11133.757812
11145.114258
11135.342773
11103.689453
11118.432617
11176.162109
11170.558594
11137.344727
11078.180664
11078.451172
11148.096680
11131.197266
11101.863281
11116.845703
11183.785156
11247.810547
11286.866211
11301.617188
11301.825195
11252.099609
11179.174805
11149.632812
11182.458008
11205.202148
11195.663086
11187.963867
11198.162109
11195.704102
11180.751953
11125.466797
11139.516602
11128.877930
11132.056641
11146.114258
11113.214844
11147.168945
11187.322266
11182.646484
11253.229492
11303.011719
11323.411133
11330.882812
11218.390625
11099.606445
11116.104492
11147.735352
11139.335938
11151.563477
11156.774414
11157.260742
11098.812500
11116.452148
11173.473633
11203.768555
11171.874023
11078.291016
11100.122070
11157.333008
11163.195312
11162.487305
11150.477539
11206.222656
11197.644531
11196.765625
11125.119141
11122.683594
11161.169922
11160.227539
11160.029297
11165.221680
11205.787109
11235.994141
11269.924805
11289.086914
11272.950195
11342.533203
11340.069336
11269.659180
11268.325195
11315.958984
11304.820312
11222.302734
11219.061523
11220.887695
11174.880859
11157.652344
11130.959961
11116.372070
11183.104492
11166.361328
11131.554688
11079.321289
11139.567383
11158.724609
11128.101562
11149.900391
11142.036133
11159.406250
11152.054688
11169.588867
11140.243164
11194.194336
11236.916016
11203.813477
11138.785156
11125.735352
11151.893555
11214.800781
11257.892578
11305.376953
11245.679688
11198.863281
11212.883789
11183.917969
11189.036133
11198.225586
11179.144531
11241.519531
11297.190430
11282.196289
11211.541992
11128.946289
11096.041016
11076.039062
11076.627930
11103.014648
11103.569336
11062.770508
11059.797852
11013.922852
11013.913086
11028.723633
11065.874023
11076.986328
11073.690430
11117.093750
11139.035156
11134.538086
11161.558594
11182.727539
11227.344727
11290.094727
11318.128906
11308.884766
11290.986328
11289.437500
11285.888672
11214.993164
11216.312500
11229.375000
11272.681641
11237.076172
11205.256836
11191.281250
11202.502930
11198.261719
11120.501953
11113.603516
11154.799805
11199.839844
11180.996094
11114.082031
11159.125977
11215.750000
11198.742188
11226.274414
11237.667969
11211.673828
11131.577148
11102.901367
11137.498047
11120.288086
11101.583008
11099.476562
11144.482422
11160.511719
11127.998047
11114.084961
11143.646484
11137.270508
11149.684570
11139.049805
11150.616211
11155.738281
11128.099609
11081.382812
11085.018555
11106.315430
11112.713867
11090.410156
11140.877930
11129.944336
11172.039062
11143.855469
11164.767578
11171.195312
11145.723633
11136.843750
11104.749023
11129.251953
11154.709961
11161.764648
11100.778320
11170.505859
11221.246094
11230.554688
11224.099609
11260.191406
11261.999023
11246.207031
11188.041992
11147.204102
11167.887695
11190.111328
11233.375000
11207.512695
11231.815430
11238.559570
11237.375977
11257.321289
11205.648438
11218.291016
11232.099609
11224.627930
11175.825195
11225.512695
11200.531250
11210.643555
11198.745117
11244.618164
11230.396484
11231.539062
11227.778320
11228.893555
11200.503906
11172.232422
11171.956055
11169.862305
11227.975586
11226.387695
11202.601562
11143.046875
11134.166016
11126.653320
11107.500977
11073.225586
11098.247070
11140.260742
11169.481445
11160.380859
11196.935547
11186.000000
11138.659180
11074.482422
11079.905273
11084.076172
11051.196289
11076.377930
11065.532227
11100.305664
11025.722656
11036.838867
11050.094727
11010.850586
10992.080078
10940.091797
10949.660156
10977.350586
10990.964844
10995.561523
11010.181641
10984.719727
11008.537109
11102.935547
11097.588867
11105.545898
11094.545898
11139.195312
11152.567383
11162.021484
11114.150391
11128.637695
11113.968750
11052.507812
11072.825195
11022.797852
11042.642578
11034.317383
11065.416016
11083.794922
11151.840820
11087.683594
11059.205078
11062.125000
11051.064453
11012.654297
10976.754883
11014.732422
11013.059570
11039.901367
11016.969727
11084.155273
11081.125000
11079.638672
11059.601562
11043.532227
11060.612305
11055.574219
11046.838867
11064.069336
11096.893555
11058.480469
11087.166016
11130.334961
11111.576172
11122.775391
11094.568359
11120.405273
11144.106445
11136.882812
11136.896484
11159.803711
11155.353516
11123.105469
11128.694336
11125.507812
11117.638672
11067.435547
11120.096680
11036.951172
11041.960938
11055.969727
11079.085938
11116.232422
11143.125000
11125.875977
11078.671875
11042.958008
11061.772461
11083.154297
11055.015625
11066.603516
11019.777344
11075.578125
11048.628906
11023.004883
10979.700195
11001.835938
10976.828125
10922.186523
10928.732422
10954.928711
10985.306641
11018.471680
10965.376953
10935.638672
10951.411133
10930.036133
10878.179688
10916.344727
10936.377930
10968.948242
10957.100586
10932.222656
10948.644531
10985.842773
11002.633789
10949.304688
11004.382812
10953.682617
10933.662109
10894.201172
10869.411133
10947.633789
10908.709961
10893.643555
10966.280273
10981.141602
10965.134766
10906.873047
10889.306641
10888.405273
10903.411133
10869.848633
10879.559570
10933.787109
10900.774414
10875.638672
10877.769531
10898.773438
10888.724609
10896.939453
10901.929688
10913.803711
10900.943359
10907.373047
10903.015625
10955.587891
10977.115234
10975.782227
10954.421875
10969.358398
10977.548828
10888.966797
10926.554688
10931.566406
10924.772461
10926.476562
10913.734375
10973.825195
10974.860352
10983.428711
10982.743164
10966.980469
10938.448242
10885.908203
10819.331055
10827.069336
10860.979492
10888.853516
10849.924805
10868.302734
10855.599609
10957.697266
11001.988281
11017.144531
11029.636719
11016.613281
11020.524414
10943.638672
10979.328125
10971.754883
10995.905273
11006.206055
10983.287109
10930.817383
10912.760742
10912.885742
10844.155273
10827.082031
10805.128906
10831.255859
10801.467773
10825.029297
10838.356445
10830.668945
10840.252930
10851.168945
10913.182617
10999.175781
11019.255859
11030.287109
11010.472656
10952.792969
10852.135742
10849.733398
10881.677734
10854.820312
10853.769531
10910.574219
10916.791992
10932.829102
10972.435547
11010.407227
10993.071289
10974.916016
11007.507812
11011.614258
11045.622070
11017.242188
10971.559570
10910.278320
10813.845703
10822.222656
10873.498047
10863.476562
10934.557617
10944.395508
10997.585938
11017.312500
11002.040039
10945.340820
10951.624023
10959.517578
10917.151367
10903.633789
10946.684570
10918.124023
10911.949219
10875.066406
10916.922852
10923.206055
10946.157227
10924.538086
10908.979492
10917.714844
10883.892578
10905.599609
10891.541992
10850.511719
10856.916016
10849.740234
10839.651367
10791.390625
10841.115234
10928.809570
10954.155273
10934.076172
10880.147461
10939.837891
10866.477539
10824.431641
10843.473633
10799.417969
10777.956055
10772.690430
10802.000000
10797.342773
10769.026367
10685.905273
10719.979492
10725.632812
10736.170898
10741.345703
10710.905273
10744.703125
10762.341797
10764.109375
10776.903320
10820.690430
10857.868164
10881.633789
10859.025391
10789.768555
10796.824219
10803.023438
10804.751953
10795.882812
10858.366211
10868.166992
10900.519531
10874.778320
10887.401367
10922.133789
10950.916016
10957.788086
10934.513672
10919.458984
10915.128906
10912.168945
10914.116211
10874.848633
10855.375000
10806.877930
10802.302734
10858.043945
10877.215820
10821.873047
10839.607422
10864.727539
10908.802734
10891.859375
10900.081055
10905.733398
10848.232422
10832.189453
10866.577148
10890.355469
10794.870117
10822.150391
10860.331055
10860.141602
10819.331055
10813.833984
10869.095703
10889.815430
10900.996094
10854.472656
10840.099609
10828.217773
10827.310547
10858.453125
10818.984375
10825.487305
10827.422852
10811.081055
10782.323242
10755.302734
10782.589844
10805.033203
10817.898438
10819.335938
10816.864258
10810.738281
10801.342773
10785.159180
10825.340820
10866.489258
10853.252930
10799.440430
10804.340820
10791.769531
10745.124023
10776.950195
10714.838867
10714.878906
10751.809570
10825.041992
10805.251953
10833.347656
10855.018555
10835.596680
10759.585938
10720.009766
10694.936523
10708.500977
10678.313477
10744.581055
10778.171875
10786.840820
10783.365234
10785.993164
10779.507812
10729.573242
10720.734375
10689.702148
10715.088867
10782.291016
10774.722656
10776.302734
10742.673828
10720.312500
10725.556641
10728.172852
10670.651367
10676.548828
10716.288086
10729.391602
10746.142578
10770.438477
10806.059570
10877.970703
10871.752930
10836.261719
10765.428711
10786.662109
10744.070312
10735.808594
10702.431641
10697.885742
10725.056641
10766.718750
10772.341797
10742.792969
10725.944336
10674.350586
10683.192383
10660.690430
10644.769531
10706.743164
10695.112305
10782.882812
```
