## Supplementary material for "Functional connectivity across the human subcortical auditory system using an autoregressive matrix-Gaussian copula graphical model approach with partial correlations": Code: roi-15_mean_ts.txt

```
10696.043945
10647.816406
10652.525391
10640.438477
10619.623047
10632.100586
10629.624023
10603.609375
10572.249023
10575.026367
10567.008789
10552.734375
10528.154297
10543.904297
10549.116211
10536.530273
10529.873047
10524.279297
10537.546875
10539.645508
10516.705078
10524.997070
10543.864258
10573.844727
10577.079102
10571.225586
10580.203125
10588.782227
10571.108398
10534.208008
10535.347656
10585.189453
10582.534180
10576.212891
10591.844727
10616.503906
10588.708008
10561.272461
10563.393555
10563.356445
10534.151367
10521.440430
10536.855469
10575.872070
10557.280273
10542.284180
10550.417969
10566.277344
10529.383789
10523.562500
10550.634766
10576.958984
10553.501953
10561.239258
10560.194336
10571.850586
10550.841797
10545.403320
10544.484375
10543.257812
10521.152344
10512.080078
10532.740234
10537.718750
10526.143555
10503.053711
10511.280273
10525.796875
10513.850586
10513.922852
10523.028320
10546.329102
10515.356445
10511.689453
10526.725586
10534.881836
10489.106445
10471.399414
10460.235352
10490.704102
10473.630859
10461.320312
10469.194336
10477.826172
10459.198242
10457.538086
10506.060547
10517.660156
10547.253906
10548.485352
10518.199219
10526.796875
10560.597656
10563.495117
10587.392578
10544.141602
10526.141602
10521.077148
10516.006836
10488.234375
10474.551758
10512.337891
10539.176758
10537.474609
10552.305664
10589.421875
10617.456055
10582.923828
10572.030273
10562.643555
10562.505859
10521.369141
10511.696289
10503.787109
10483.250000
10464.968750
10456.444336
10473.714844
10495.921875
10504.632812
10507.991211
10520.346680
10514.562500
10506.410156
10480.368164
10486.056641
10496.582031
10505.698242
10518.493164
10506.139648
10518.633789
10537.996094
10545.817383
10532.034180
10500.468750
10483.078125
10456.464844
10465.031250
10458.311523
10472.663086
10513.933594
10545.578125
10549.342773
10520.374023
10516.976562
10506.453125
10501.403320
10485.372070
10486.289062
10503.355469
10508.758789
10494.546875
10511.172852
10522.629883
10531.846680
10499.730469
10485.619141
10487.310547
10494.626953
10476.633789
10483.625977
10510.827148
10548.020508
10516.637695
10511.677734
10518.488281
10503.951172
10494.681641
10489.319336
10482.578125
10477.485352
10475.744141
10456.570312
10450.418945
10463.915039
10470.214844
10466.023438
10469.677734
10465.343750
10483.408203
10527.466797
10524.383789
10504.362305
10486.889648
10469.508789
10464.847656
10443.211914
10442.437500
10457.387695
10459.037109
10435.586914
10431.012695
10462.377930
10486.621094
10485.637695
10472.390625
10472.311523
10487.024414
10478.147461
10439.340820
10441.028320
10453.863281
10447.495117
10446.667969
10459.334961
10479.241211
10507.155273
10494.630859
10485.752930
10481.465820
10481.500977
10460.794922
10434.124023
10453.480469
10483.552734
10463.884766
10479.176758
10501.402344
10509.219727
10532.534180
10562.776367
10521.961914
10503.809570
10475.803711
10466.548828
10462.131836
10455.731445
10459.387695
10444.572266
10447.649414
10475.539062
10496.874023
10475.504883
10466.048828
10458.321289
10446.863281
10418.160156
10397.378906
10409.582031
10447.963867
10449.208008
10417.070312
10452.235352
10463.399414
10463.779297
10451.559570
10422.853516
10418.254883
10449.771484
10457.058594
10458.434570
10458.709961
10468.158203
10512.912109
10548.562500
10558.954102
10589.926758
10556.427734
10523.437500
10487.324219
10489.624023
10501.613281
10530.869141
10526.591797
10535.089844
10546.719727
10544.484375
10527.125977
10516.400391
10522.230469
10522.702148
10524.153320
10501.975586
10488.470703
10490.479492
10497.118164
10524.940430
10536.335938
10565.647461
10568.702148
10506.805664
10431.781250
10401.391602
10421.332031
10423.306641
10377.834961
10385.908203
10394.041016
10400.738281
10410.527344
10464.177734
10465.374023
10460.285156
10419.870117
10397.738281
10398.541992
10404.287109
10410.206055
10442.782227
10469.881836
10491.945312
10502.870117
10512.501953
10541.019531
10531.052734
10551.417969
10540.147461
10527.223633
10545.749023
10577.581055
10565.320312
10553.741211
10568.068359
10567.337891
10559.696289
10555.901367
10532.663086
10526.562500
10512.987305
10508.933594
10485.035156
10482.905273
10472.327148
10459.667969
10466.268555
10461.591797
10469.272461
10472.534180
10456.868164
10435.711914
10425.368164
10427.854492
10440.620117
10458.493164
10447.986328
10445.140625
10434.379883
10435.165039
10433.788086
10458.616211
10476.383789
10479.843750
10461.718750
10451.696289
10459.275391
10482.550781
10517.971680
10515.785156
10519.977539
10487.541016
10485.730469
10494.764648
10496.003906
10463.069336
10477.639648
10492.394531
10534.355469
10527.288086
10501.122070
10465.184570
10439.749023
10442.784180
10412.833008
10414.705078
10390.182617
10380.827148
10380.770508
10380.300781
10386.457031
10414.499023
10433.087891
10445.536133
10460.619141
10477.368164
10483.350586
10494.692383
10495.239258
10507.571289
10513.267578
10555.009766
10553.556641
10562.961914
10547.344727
10532.190430
10537.930664
10521.469727
10491.659180
10487.955078
10497.785156
10511.022461
10468.925781
10464.201172
10470.904297
10469.724609
10448.388672
10461.307617
10480.576172
10474.553711
10455.964844
10450.680664
10458.379883
10487.630859
10515.354492
10518.666992
10514.916992
10519.332031
10519.072266
10484.507812
10467.804688
10447.772461
10440.281250
10423.215820
10432.492188
10433.753906
10439.906250
10441.054688
10443.563477
10450.677734
10460.784180
10455.237305
10440.171875
10445.114258
10454.492188
10460.176758
10453.045898
10462.018555
10454.370117
10437.593750
10413.922852
10417.255859
10433.377930
10446.569336
10442.475586
10453.680664
10461.110352
10471.348633
10451.093750
10441.484375
10437.716797
10452.824219
10430.212891
10438.362305
10448.492188
10472.423828
10488.772461
10501.695312
10497.172852
10488.827148
10485.797852
10455.656250
10449.298828
10453.508789
10451.951172
10455.941406
10464.186523
10481.770508
10485.311523
10494.115234
10479.083984
10470.874023
10471.911133
10488.530273
10471.626953
10465.648438
10478.418945
10494.084961
10482.781250
10505.878906
10509.352539
10515.178711
10503.022461
10503.365234
10477.929688
10469.678711
10459.672852
10450.959961
10448.789062
10442.826172
10448.291016
10435.387695
10429.587891
10437.069336
10430.370117
10428.869141
10428.264648
10454.445312
10476.916016
10482.119141
10489.848633
10487.486328
10469.834961
10454.386719
10432.307617
10421.144531
10411.663086
10421.898438
10426.912109
10436.258789
10427.504883
10413.854492
10399.805664
10391.724609
10361.635742
10333.469727
10312.974609
10318.971680
10343.233398
10347.949219
10340.194336
10342.592773
10390.594727
10415.326172
10441.312500
10436.620117
10411.367188
10411.509766
10421.268555
10449.154297
10449.075195
10444.717773
10451.861328
10430.160156
10410.547852
10387.534180
10394.015625
10384.407227
10396.703125
10406.636719
10422.824219
10433.082031
10412.675781
10400.751953
10385.591797
10384.847656
10362.258789
10352.494141
10366.978516
10379.228516
10368.867188
10386.693359
10401.873047
10424.181641
10415.225586
10411.592773
10411.516602
10424.952148
10427.744141
10437.105469
10449.963867
10470.764648
10444.345703
10441.209961
10424.927734
10442.105469
10423.590820
10431.395508
10450.147461
10464.460938
10474.066406
10457.703125
10456.603516
10445.792969
10429.233398
10417.683594
10415.832031
10399.918945
10392.948242
10385.369141
10387.103516
10415.257812
10449.652344
10458.323242
10461.304688
10446.805664
10446.801758
10424.615234
10427.096680
10436.994141
10429.493164
10434.908203
10417.130859
10422.537109
10433.830078
10426.742188
10403.680664
10394.916016
10390.882812
10400.997070
10370.162109
10377.053711
10393.152344
10406.495117
10396.849609
10373.618164
10369.522461
10370.868164
10346.534180
10336.029297
10322.685547
10328.190430
10344.827148
10311.413086
10317.055664
10332.989258
10342.628906
10357.601562
10360.138672
10359.420898
10358.176758
10345.091797
10353.512695
10389.313477
10389.338867
10372.602539
10366.007812
10361.983398
10348.392578
10324.503906
10314.863281
10316.692383
10336.101562
10333.844727
10311.336914
10309.880859
10310.527344
10312.177734
10318.436523
10330.412109
10328.259766
10329.397461
10324.774414
10317.290039
10337.905273
10333.522461
10335.835938
10359.694336
10374.002930
10391.951172
10368.445312
10353.953125
10353.235352
10341.301758
10331.644531
10332.833984
10340.040039
10333.908203
10341.383789
10326.845703
10360.273438
10379.219727
10368.395508
10371.080078
10373.215820
10358.852539
10353.265625
10351.215820
10358.206055
10358.570312
10361.564453
10357.191406
10345.846680
10374.662109
10406.227539
10405.335938
10382.114258
10394.910156
10381.838867
10352.936523
10346.426758
10321.654297
10324.402344
10344.727539
10346.268555
10324.025391
10326.855469
10326.226562
10323.193359
10304.183594
10313.909180
10334.226562
10347.211914
10334.294922
10329.076172
10353.465820
10351.553711
10359.376953
10370.715820
10426.468750
10431.526367
10437.158203
10426.761719
10418.490234
10387.486328
10379.384766
10379.359375
10388.545898
10370.959961
10374.942383
10396.445312
10402.732422
10403.246094
10412.435547
10424.974609
10435.965820
10429.172852
10439.543945
10413.950195
10388.260742
10350.507812
10331.933594
10307.274414
10302.787109
10328.551758
10368.839844
10375.961914
10351.432617
10334.685547
10339.867188
10372.353516
10341.513672
10356.098633
10361.876953
10382.169922
10339.486328
10326.740234
10319.625977
10337.237305
10317.878906
10342.734375
10359.472656
10366.594727
10381.009766
10357.089844
10362.106445
10366.044922
10380.020508
10347.034180
10336.107422
10314.078125
10283.420898
10277.280273
10272.891602
10269.355469
10303.188477
10343.427734
10359.731445
10354.151367
10354.982422
10358.787109
10301.641602
10273.513672
10275.559570
10295.363281
10269.996094
10263.632812
10263.720703
10265.637695
10255.724609
10234.267578
10236.353516
10239.732422
10249.375000
10223.118164
10230.922852
10243.138672
10250.780273
10275.705078
10283.658203
10303.887695
10328.937500
10349.504883
10324.812500
10308.018555
10303.427734
10317.445312
10297.444336
10293.082031
10315.593750
10324.976562
10321.793945
10299.907227
10294.907227
10325.035156
10314.242188
10307.012695
10314.172852
10355.712891
10362.304688
10375.748047
10367.952148
10386.075195
10355.826172
10342.942383
10362.549805
10373.912109
10384.537109
10347.819336
10371.223633
10403.035156
10397.565430
10388.379883
10402.869141
10370.412109
10337.860352
10313.284180
10325.248047
10273.759766
10257.508789
10252.427734
10269.074219
10297.713867
10292.115234
10304.013672
10306.916016
10315.821289
10296.622070
10269.383789
10247.875000
10263.313477
10290.590820
10271.657227
10283.149414
10296.701172
10303.709961
10302.098633
10280.139648
10274.549805
10301.596680
10309.090820
10284.570312
10287.162109
10289.139648
10304.370117
10277.484375
10266.719727
10297.050781
10329.350586
10282.698242
10268.874023
10249.712891
10220.192383
10231.195312
10203.053711
10210.383789
10227.736328
10270.434570
10250.349609
10255.570312
10256.097656
10285.664062
10263.516602
10258.202148
10268.776367
10279.367188
10252.838867
10259.556641
10286.064453
10329.878906
10316.600586
10285.041016
10268.303711
10262.844727
10271.803711
10236.255859
10236.561523
10266.125977
10278.843750
10283.879883
10268.246094
10259.085938
10259.698242
10271.171875
10246.247070
10232.056641
10233.474609
10250.653320
10273.790039
10244.464844
10262.912109
10281.711914
10287.262695
10263.475586
10252.795898
10269.983398
10261.421875
10274.068359
10254.143555
10245.500977
10242.088867
10263.006836
10308.895508
10271.708984
10256.861328
10260.373047
10259.223633
10238.711914
10227.161133
10229.637695
10245.415039
10309.265625
```
