## Supplementary material for "Functional connectivity across the human subcortical auditory system using an autoregressive matrix-Gaussian copula graphical model approach with partial correlations": Code: roi-00_mean_ts.txt

```
9907.151367
9840.455078
9781.740234
9768.826172
9763.615234
9770.734375
9745.928711
9744.149414
9738.269531
9744.652344
9732.400391
9755.019531
9769.307617
9754.946289
9725.650391
9725.331055
9744.403320
9788.892578
9774.391602
9733.229492
9755.350586
9753.093750
9756.164062
9735.825195
9728.380859
9725.180664
9689.929688
9675.316406
9679.620117
9713.833008
9752.071289
9774.340820
9799.711914
9808.156250
9773.993164
9764.267578
9734.958984
9723.660156
9724.151367
9764.424805
9789.040039
9776.551758
9794.979492
9795.990234
9765.929688
9754.640625
9758.658203
9746.560547
9742.936523
9752.634766
9744.922852
9728.327148
9696.544922
9693.703125
9688.505859
9682.102539
9709.375000
9711.148438
9714.077148
9722.887695
9735.670898
9722.758789
9718.305664
9729.603516
9727.889648
9711.312500
9678.827148
9686.551758
9680.527344
9688.127930
9684.847656
9670.573242
9675.248047
9686.000000
9700.453125
9686.215820
9679.045898
9699.728516
9700.463867
9683.415039
9697.300781
9701.516602
9704.293945
9712.156250
9717.600586
9707.965820
9703.084961
9699.772461
9674.114258
9670.145508
9677.748047
9676.600586
9672.419922
9705.935547
9736.516602
9751.409180
9772.978516
9760.856445
9752.559570
9760.207031
9746.290039
9772.756836
9767.263672
9772.190430
9755.847656
9760.417969
9774.247070
9783.165039
9764.438477
9757.220703
9767.591797
9769.345703
9754.151367
9760.804688
9778.755859
9763.689453
9743.183594
9724.850586
9707.495117
9692.440430
9697.954102
9681.251953
9695.966797
9715.833984
9696.613281
9662.330078
9662.537109
9667.661133
9683.880859
9673.499023
9660.079102
9669.751953
9678.547852
9702.228516
9719.561523
9740.371094
9760.248047
9730.681641
9699.581055
9697.578125
9660.378906
9671.563477
9674.740234
9679.611328
9722.069336
9741.868164
9762.588867
9730.203125
9718.230469
9688.689453
9671.893555
9656.186523
9664.415039
9682.395508
9698.702148
9721.519531
9746.480469
9727.455078
9733.595703
9721.796875
9702.298828
9683.893555
9698.992188
9713.375977
9729.832031
9746.451172
9767.061523
9761.525391
9769.875977
9756.545898
9740.625000
9709.323242
9711.683594
9708.331055
9702.992188
9688.514648
9725.654297
9739.174805
9710.822266
9720.812500
9705.650391
9694.819336
9673.182617
9686.666992
9694.776367
9695.314453
9718.052734
9720.123047
9752.517578
9753.600586
9762.958984
9751.826172
9730.786133
9739.770508
9767.747070
9755.765625
9747.824219
9760.198242
9782.620117
9792.531250
9760.184570
9789.163086
9772.915039
9756.537109
9713.120117
9709.208984
9719.613281
9701.781250
9687.754883
9716.994141
9733.371094
9733.739258
9734.291016
9723.680664
9740.514648
9726.956055
9686.623047
9650.096680
9656.710938
9684.866211
9706.498047
9717.779297
9720.859375
9746.564453
9744.089844
9715.347656
9687.446289
9705.466797
9758.103516
9746.728516
9732.895508
9734.285156
9737.642578
9741.156250
9709.134766
9738.854492
9774.483398
9758.676758
9736.369141
9755.842773
9760.453125
9791.081055
9792.181641
9769.693359
9769.351562
9774.003906
9795.803711
9743.627930
9719.896484
9727.156250
9736.494141
9729.333984
9720.291992
9767.702148
9779.663086
9779.256836
9791.141602
9794.424805
9804.115234
9808.040039
9770.258789
9771.247070
9747.751953
9732.266602
9700.505859
9711.927734
9733.133789
9728.661133
9743.578125
9734.765625
9760.581055
9796.031250
9807.439453
9822.637695
9819.898438
9802.887695
9793.232422
9748.539062
9712.795898
9741.730469
9746.723633
9769.885742
9765.942383
9771.329102
9790.101562
9782.809570
9748.574219
9735.235352
9754.578125
9755.750000
9752.015625
9745.963867
9744.311523
9733.125977
9742.495117
9711.035156
9686.211914
9693.446289
9705.332031
9697.556641
9680.168945
9699.845703
9706.041016
9728.556641
9696.189453
9699.906250
9723.592773
9734.537109
9743.107422
9736.717773
9752.942383
9763.676758
9756.802734
9710.922852
9704.766602
9729.815430
9733.938477
9689.199219
9689.237305
9704.023438
9703.479492
9741.511719
9731.688477
9758.921875
9772.902344
9742.570312
9738.085938
9723.960938
9717.657227
9725.479492
9706.061523
9716.503906
9743.397461
9741.482422
9742.135742
9757.859375
9738.144531
9738.000977
9727.017578
9713.456055
9735.620117
9768.513672
9754.416992
9749.701172
9763.043945
9748.374023
9741.874023
9733.958984
9750.056641
9749.910156
9749.814453
9730.834961
9786.538086
9794.628906
9812.964844
9783.620117
9799.584961
9805.161133
9781.583008
9756.859375
9758.892578
9777.109375
9779.880859
9763.002930
9760.291016
9784.109375
9793.595703
9759.166992
9767.158203
9797.166992
9783.637695
9794.422852
9763.069336
9770.073242
9772.666992
9769.725586
9727.019531
9718.822266
9730.177734
9750.400391
9756.603516
9747.875000
9788.464844
9776.348633
9757.166016
9753.218750
9766.093750
9792.891602
9802.218750
9771.823242
9757.011719
9770.530273
9767.643555
9742.321289
9707.024414
9707.344727
9700.153320
9709.235352
9737.704102
9730.256836
9735.138672
9688.657227
9690.484375
9701.629883
9684.102539
9641.319336
9649.472656
9668.934570
9682.764648
9671.882812
9659.614258
9673.923828
9705.677734
9715.054688
9734.008789
9741.033203
9764.755859
9769.551758
9764.473633
9756.374023
9780.327148
9781.734375
9751.029297
9724.391602
9711.929688
9736.210938
9747.360352
9745.707031
9757.066406
9786.224609
9847.723633
9817.079102
9792.820312
9776.009766
9762.823242
9726.451172
9731.500000
9744.703125
9778.450195
9768.397461
9746.158203
9733.078125
9732.493164
9738.460938
9693.292969
9659.476562
9658.867188
9686.592773
9690.032227
9730.656250
9763.423828
9817.522461
9849.388672
9846.765625
9830.584961
9812.620117
9802.225586
9775.976562
9764.412109
9721.833008
9751.625977
9756.410156
9771.810547
9776.889648
9752.551758
9703.840820
9689.964844
9706.902344
9754.031250
9764.453125
9754.663086
9736.605469
9714.543945
9701.950195
9699.827148
9681.054688
9672.558594
9641.481445
9612.779297
9590.391602
9601.568359
9600.466797
9594.118164
9599.221680
9641.493164
9671.434570
9738.726562
9747.220703
9758.925781
9791.009766
9800.267578
9790.151367
9784.143555
9819.833984
9816.630859
9777.715820
9748.888672
9723.009766
9720.507812
9777.833008
9798.729492
9790.165039
9779.277344
9761.550781
9751.107422
9720.911133
9732.521484
9738.770508
9718.776367
9723.712891
9740.025391
9743.565430
9760.397461
9762.104492
9744.386719
9746.839844
9742.332031
9749.737305
9736.966797
9748.867188
9738.922852
9744.888672
9739.028320
9722.861328
9746.492188
9784.599609
9812.005859
9820.750000
9807.781250
9801.131836
9822.583008
9811.376953
9773.569336
9781.541016
9794.061523
9780.617188
9773.375977
9742.143555
9772.710938
9794.243164
9798.378906
9766.604492
9759.502930
9780.582031
9783.740234
9772.165039
9764.153320
9757.526367
9786.822266
9774.835938
9767.529297
9769.525391
9761.134766
9766.868164
9730.143555
9719.149414
9718.813477
9726.583008
9715.104492
9709.267578
9730.388672
9738.789062
9709.307617
9679.186523
9684.795898
9713.536133
9715.546875
9707.379883
9724.148438
9717.500000
9740.690430
9756.322266
9769.836914
9704.213867
9698.017578
9739.726562
9758.108398
9733.887695
9718.920898
9726.112305
9748.922852
9741.591797
9706.931641
9706.597656
9718.560547
9734.683594
9724.442383
9724.192383
9725.681641
9720.365234
9706.478516
9714.287109
9728.265625
9743.722656
9738.067383
9740.444336
9713.771484
9739.577148
9778.037109
9779.652344
9770.637695
9830.119141
9864.859375
9828.009766
9786.959961
9773.375977
9762.408203
9728.527344
9739.587891
9751.441406
9749.297852
9743.736328
9742.008789
9747.166016
9710.021484
9692.904297
9662.238281
9695.912109
9714.083008
9701.449219
9670.688477
9652.993164
9673.291992
9689.797852
9686.121094
9673.583984
9676.697266
9682.454102
9673.208984
9689.826172
9682.137695
9709.802734
9735.274414
9730.001953
9704.314453
9738.715820
9739.443359
9742.917969
9735.314453
9751.485352
9747.467773
9780.454102
9805.767578
9791.291016
9812.075195
9840.928711
9859.585938
9811.517578
9781.006836
9775.596680
9758.180664
9758.628906
9756.795898
9738.673828
9763.950195
9797.237305
9803.418945
9791.314453
9804.705078
9789.752930
9746.322266
9741.092773
9756.001953
9772.523438
9805.532227
9772.638672
9743.105469
9771.762695
9782.400391
9773.797852
9747.450195
9724.757812
9736.516602
9768.541016
9742.964844
9725.613281
9753.894531
9739.972656
9717.912109
9713.854492
9693.525391
9702.597656
9684.473633
9719.099609
9729.357422
9690.020508
9659.298828
9671.106445
9670.126953
9677.692383
9702.840820
9683.525391
9662.866211
9664.465820
9686.934570
9730.763672
9740.083984
9728.302734
9743.463867
9729.928711
9700.801758
9682.489258
9668.682617
9691.694336
9694.914062
9702.304688
9693.855469
9717.416016
9742.800781
9743.868164
9717.449219
9692.016602
9701.702148
9690.878906
9672.664062
9656.885742
9665.753906
9664.500000
9670.345703
9651.053711
9677.849609
9707.884766
9749.679688
9732.231445
9703.657227
9659.434570
9675.845703
9673.582031
9671.621094
9651.701172
9673.854492
9700.013672
9725.288086
9702.895508
9673.112305
9673.166016
9669.441406
9640.973633
9625.520508
9648.916016
9671.705078
9675.188477
9686.878906
9723.510742
9700.785156
9692.799805
9661.490234
9663.043945
9722.329102
9726.674805
9712.722656
9679.914062
9695.942383
9735.154297
9743.182617
9717.031250
9686.771484
9685.293945
9698.016602
9720.740234
9703.416016
9690.473633
9667.482422
9670.569336
9660.137695
9635.555664
9651.154297
9696.971680
9705.232422
9738.688477
9719.738281
9714.562500
9684.429688
9668.449219
9633.290039
9666.872070
9704.388672
9718.641602
9683.466797
9690.951172
9690.594727
9662.170898
9656.751953
9640.682617
9645.004883
9683.955078
9684.106445
9642.615234
9623.733398
9628.694336
9638.000977
9632.627930
9624.342773
9606.918945
9622.804688
9660.084961
9659.489258
9655.600586
9686.641602
9678.886719
9674.588867
9657.321289
9658.297852
9660.218750
9690.405273
9698.613281
9670.482422
9647.851562
9641.718750
9644.551758
9646.365234
9631.144531
9662.275391
9656.863281
9689.011719
9681.479492
9670.290039
9685.482422
9680.186523
9638.910156
9618.134766
9632.751953
9659.466797
9659.603516
9649.061523
9658.658203
9669.795898
9713.373047
9713.601562
9720.924805
9708.662109
9711.486328
9648.171875
9602.351562
9607.039062
9615.518555
9640.446289
9671.406250
9700.127930
9698.350586
9689.246094
9668.301758
9651.895508
9614.349609
9607.443359
9619.769531
9653.049805
9678.913086
9715.714844
9739.078125
9716.594727
9686.490234
9665.913086
9667.327148
9687.749023
9694.031250
9679.889648
9668.489258
9673.054688
9675.860352
9677.277344
9664.722656
9676.253906
9686.711914
9665.775391
9643.593750
9648.251953
9661.006836
9689.744141
9702.441406
9705.520508
9736.699219
9736.777344
9682.663086
9652.340820
9637.835938
9639.062500
9618.406250
9600.001953
9632.675781
9690.958008
9731.163086
9707.895508
9707.776367
9721.959961
9715.203125
9684.960938
9688.799805
9662.105469
9647.122070
9628.362305
9694.866211
9726.175781
9721.665039
9707.990234
9705.377930
9702.677734
9722.383789
9718.572266
9670.661133
```
