## Supplementary material for "Functional connectivity across the human subcortical auditory system using an autoregressive matrix-Gaussian copula graphical model approach with partial correlations": Code: roi-01_mean_ts.txt

```
10258.775391
10155.037109
10038.006836
10014.284180
9936.205078
9978.874023
9955.597656
9907.693359
9897.683594
9894.286133
9914.904297
9949.770508
9929.771484
9929.012695
9914.275391
9906.203125
9966.889648
10024.332031
9978.389648
9966.295898
9992.028320
9982.630859
10026.583008
9984.291992
9942.261719
9927.803711
9901.701172
9859.308594
9900.684570
9977.227539
10028.724609
10006.397461
10086.286133
10049.073242
9997.773438
9998.099609
9981.875000
9977.545898
9920.602539
10025.076172
10016.085938
10068.746094
10123.271484
10102.228516
10090.231445
10061.080078
10004.018555
10031.807617
10051.236328
10015.064453
10042.709961
9996.845703
9971.391602
9908.900391
9946.378906
9925.983398
9921.104492
9871.308594
9864.401367
9923.117188
9938.404297
9930.113281
10006.032227
10003.666992
9997.429688
9953.267578
9938.886719
9847.722656
9894.918945
9929.946289
9931.984375
9879.678711
9903.592773
9929.919922
9970.968750
9909.429688
9920.156250
9940.558594
9946.908203
9901.815430
9921.341797
9890.566406
9966.858398
9972.095703
9957.616211
9981.039062
9855.293945
9857.779297
9877.832031
9899.125977
9946.438477
9992.090820
9929.031250
9907.446289
9973.317383
9940.200195
9899.618164
9958.845703
9985.454102
9971.536133
9967.364258
10044.738281
9958.608398
9970.703125
10006.358398
9952.519531
9979.153320
10020.007812
9997.079102
9991.452148
10060.097656
10006.343750
10027.442383
10013.502930
9968.997070
10048.872070
10015.301758
9968.429688
9941.903320
9976.643555
9925.688477
9849.153320
9919.175781
9953.656250
9899.625000
9876.063477
9886.649414
9878.593750
9876.605469
9855.786133
9882.499023
9882.193359
9877.379883
9890.416016
9888.032227
9943.325195
9979.167969
9946.614258
9960.759766
9922.236328
9908.886719
9847.643555
9874.569336
9938.458984
9924.157227
9973.959961
9911.872070
9876.389648
9900.491211
9870.334961
9840.263672
9849.567383
9837.016602
9826.012695
9888.488281
9927.374023
9903.281250
9973.988281
9935.800781
9857.247070
9872.780273
9849.977539
9810.369141
9772.629883
9851.009766
9855.364258
9857.016602
9869.495117
9811.630859
9855.900391
9821.021484
9842.990234
9842.305664
9834.111328
9777.999023
9835.688477
9896.555664
9924.404297
9900.317383
9866.330078
9849.875977
9882.455078
9823.282227
9769.241211
9781.625977
9792.062500
9797.906250
9831.481445
9878.290039
9917.775391
9943.065430
9930.798828
9955.439453
9949.119141
9944.080078
9823.004883
9832.428711
9873.157227
9885.722656
9831.411133
9871.122070
9912.444336
9930.685547
9925.334961
9873.109375
9860.417969
9888.071289
9813.968750
9783.487305
9775.666992
9778.899414
9805.089844
9830.518555
9823.166992
9818.031250
9862.152344
9780.840820
9729.985352
9782.649414
9835.516602
9876.785156
9822.432617
9872.898438
9892.032227
9875.236328
9841.252930
9813.006836
9857.759766
9884.296875
9889.932617
9859.032227
9881.195312
9911.227539
9837.833008
9857.256836
9881.294922
9871.564453
9829.051758
9851.696289
9816.134766
9899.857422
9958.877930
9910.391602
9927.381836
9894.548828
9877.840820
9878.597656
9816.204102
9827.386719
9848.492188
9805.905273
9764.685547
9813.932617
9766.645508
9795.441406
9842.875977
9832.393555
9779.628906
9843.546875
9800.806641
9856.408203
9871.619141
9839.831055
9836.684570
9840.268555
9847.149414
9828.179688
9879.658203
9867.147461
9852.217773
9914.160156
9887.052734
9970.722656
9960.776367
9972.326172
9859.510742
9850.870117
9779.145508
9828.799805
9829.930664
9830.680664
9918.557617
9868.707031
9830.786133
9914.188477
9884.531250
9792.505859
9774.867188
9783.393555
9796.357422
9824.977539
9782.616211
9835.023438
9805.751953
9774.965820
9730.472656
9724.995117
9764.829102
9749.341797
9742.934570
9745.655273
9780.757812
9767.382812
9768.588867
9829.679688
9807.356445
9826.840820
9881.783203
9843.973633
9834.601562
9843.945312
9854.732422
9802.449219
9729.316406
9725.047852
9724.346680
9763.810547
9735.821289
9710.203125
9716.692383
9746.077148
9693.237305
9815.281250
9756.430664
9784.085938
9784.834961
9727.834961
9764.370117
9742.935547
9698.776367
9719.062500
9756.592773
9748.925781
9797.700195
9779.610352
9774.136719
9717.692383
9794.061523
9703.967773
9734.182617
9761.505859
9774.768555
9754.576172
9773.963867
9779.485352
9802.292969
9786.443359
9778.561523
9787.939453
9800.647461
9740.472656
9772.625977
9785.165039
9818.123047
9813.538086
9817.517578
9869.446289
9866.593750
9802.380859
9802.792969
9766.794922
9818.477539
9826.419922
9755.981445
9759.557617
9740.095703
9752.495117
9755.990234
9764.615234
9767.726562
9842.991211
9819.328125
9833.805664
9888.827148
9880.000977
9834.339844
9838.842773
9805.763672
9815.379883
9849.754883
9856.443359
9827.555664
9831.213867
9838.122070
9766.100586
9786.755859
9828.521484
9793.237305
9802.017578
9738.858398
9786.391602
9800.926758
9781.237305
9757.315430
9729.039062
9675.299805
9702.731445
9732.566406
9742.749023
9731.814453
9729.323242
9713.758789
9728.469727
9660.891602
9656.240234
9667.863281
9708.698242
9712.456055
9727.713867
9737.623047
9690.960938
9737.895508
9753.065430
9838.081055
9807.614258
9748.196289
9792.632812
9808.622070
9807.899414
9866.046875
9796.909180
9795.375977
9800.952148
9745.246094
9731.390625
9789.320312
9751.385742
9768.318359
9826.087891
9851.226562
9901.833008
9795.869141
9779.188477
9774.148438
9762.981445
9773.200195
9802.525391
9827.763672
9802.897461
9796.329102
9777.194336
9795.088867
9768.457031
9743.228516
9675.513672
9665.540039
9667.081055
9717.532227
9710.162109
9729.030273
9791.692383
9811.971680
9873.810547
9867.940430
9814.762695
9778.082031
9768.592773
9802.463867
9772.564453
9709.495117
9774.617188
9767.135742
9807.661133
9803.201172
9827.411133
9738.610352
9709.779297
9754.521484
9782.676758
9756.987305
9826.929688
9694.886719
9755.879883
9712.354492
9612.483398
9638.898438
9700.360352
9635.962891
9605.629883
9576.030273
9593.854492
9603.794922
9611.261719
9619.546875
9671.483398
9728.995117
9799.853516
9797.794922
9824.201172
9855.807617
9857.139648
9877.071289
9927.517578
9930.705078
9834.710938
9818.083008
9759.183594
9722.743164
9764.262695
9835.544922
9849.953125
9845.360352
9853.011719
9807.680664
9799.144531
9795.946289
9780.840820
9764.547852
9734.841797
9715.331055
9707.726562
9756.763672
9812.489258
9834.170898
9784.888672
9805.984375
9833.252930
9826.700195
9781.254883
9772.930664
9829.930664
9803.152344
9761.164062
9757.140625
9744.757812
9759.957031
9776.834961
9789.459961
9780.646484
9801.983398
9859.473633
9830.435547
9819.941406
9848.434570
9824.109375
9788.426758
9784.198242
9728.900391
9814.524414
9771.964844
9733.048828
9766.044922
9746.296875
9743.255859
9753.226562
9732.573242
9713.567383
9693.608398
9699.922852
9721.824219
9743.060547
9769.191406
9788.345703
9789.709961
9720.623047
9677.386719
9689.923828
9685.161133
9702.977539
9706.974609
9707.561523
9658.951172
9689.341797
9714.655273
9690.830078
9723.995117
9701.792969
9737.599609
9752.174805
9751.470703
9702.672852
9746.847656
9750.264648
9686.981445
9686.468750
9724.599609
9753.079102
9694.281250
9659.460938
9679.320312
9678.176758
9671.039062
9662.517578
9649.576172
9682.583008
9622.696289
9691.320312
9649.613281
9642.718750
9664.925781
9650.010742
9670.937500
9626.270508
9674.807617
9687.067383
9694.682617
9667.526367
9713.069336
9705.497070
9722.968750
9712.540039
9776.442383
9764.148438
9746.542969
9779.597656
9727.976562
9669.882812
9664.682617
9644.521484
9662.454102
9689.009766
9716.060547
9688.720703
9700.541016
9690.218750
9654.531250
9665.139648
9711.458984
9659.592773
9594.250977
9615.674805
9654.403320
9641.726562
9588.016602
9633.003906
9643.636719
9576.790039
9589.740234
9632.821289
9573.832031
9667.323242
9758.906250
9694.756836
9756.364258
9725.536133
9715.479492
9746.323242
9715.639648
9686.900391
9701.659180
9651.250000
9760.588867
9787.535156
9833.382812
9860.386719
9814.981445
9804.869141
9771.690430
9736.042969
9694.758789
9720.152344
9737.718750
9720.715820
9660.492188
9697.308594
9659.753906
9723.356445
9794.013672
9749.549805
9695.250000
9675.608398
9767.448242
9789.551758
9859.231445
9827.364258
9803.337891
9741.708984
9707.647461
9752.510742
9703.409180
9705.246094
9737.394531
9731.243164
9708.913086
9657.123047
9657.372070
9638.122070
9679.557617
9663.023438
9609.988281
9641.403320
9609.282227
9659.756836
9679.083984
9589.950195
9579.854492
9576.127930
9663.670898
9627.551758
9655.965820
9654.573242
9615.478516
9639.238281
9586.238281
9614.009766
9660.299805
9732.717773
9781.876953
9799.295898
9660.912109
9681.874023
9685.675781
9621.336914
9650.713867
9691.715820
9731.771484
9748.125977
9734.097656
9734.727539
9698.651367
9721.597656
9700.970703
9643.631836
9638.373047
9670.675781
9669.021484
9587.591797
9668.393555
9657.596680
9676.757812
9653.518555
9685.525391
9748.875977
9756.183594
9635.146484
9598.669922
9621.735352
9667.164062
9624.166016
9649.961914
9676.754883
9695.615234
9654.875977
9666.021484
9682.565430
9620.374023
9588.530273
9600.682617
9584.403320
9594.680664
9633.014648
9630.627930
9643.749023
9687.337891
9675.062500
9570.341797
9648.460938
9641.978516
9638.771484
9611.366211
9601.110352
9644.903320
9665.180664
9673.186523
9638.783203
9673.007812
9702.629883
9672.338867
9640.073242
9612.889648
9600.557617
9606.708984
9605.330078
9589.461914
9597.441406
9533.083984
9560.545898
9611.225586
9607.450195
9657.439453
9672.715820
9627.906250
9570.074219
9536.618164
9504.134766
9557.209961
9582.891602
9666.874023
9662.893555
9673.504883
9647.281250
9592.808594
9546.188477
9553.121094
9635.270508
9618.192383
9576.942383
9600.659180
9589.207031
9607.579102
9569.551758
9557.177734
9484.933594
9574.196289
9587.611328
9581.351562
9610.036133
9650.841797
9687.682617
9606.775391
9615.628906
9593.354492
9584.855469
9646.141602
9685.811523
9587.575195
9558.996094
9590.807617
9524.495117
9570.002930
9553.826172
9615.285156
9552.565430
9541.441406
9595.363281
9648.923828
9698.003906
9699.120117
9600.140625
9576.114258
9584.963867
9601.250977
9588.106445
9596.375977
9565.106445
9559.703125
9557.508789
9591.899414
9689.745117
9692.777344
9551.955078
9590.843750
9559.438477
9462.856445
9468.325195
9496.476562
9512.419922
9541.334961
9599.517578
9635.029297
9641.722656
9582.144531
9539.549805
9484.692383
9456.549805
9585.899414
9617.336914
9668.992188
9733.049805
9722.309570
9664.357422
9658.816406
9630.046875
9652.674805
9652.481445
9673.305664
9699.338867
9625.923828
9630.930664
9578.052734
9574.196289
9536.888672
9556.654297
9613.079102
9623.507812
9562.152344
9539.496094
9588.096680
9590.334961
9582.786133
9627.171875
9631.202148
9591.665039
9566.457031
9483.095703
9504.120117
9496.781250
9520.384766
9545.970703
9564.189453
9618.977539
9618.849609
9569.315430
9631.648438
9621.928711
9576.293945
9581.694336
9526.013672
9457.878906
9460.996094
9509.245117
9520.752930
9503.780273
9548.215820
9569.038086
9552.784180
9584.732422
9593.781250
9611.170898
9564.667969
```
