## Supplementary material for "Functional connectivity across the human subcortical auditory system using an autoregressive matrix-Gaussian copula graphical model approach with partial correlations": Code: roi-02_mean_ts.txt

```
11028.788086
10967.418945
10910.862305
10879.174805
10881.643555
10851.733398
10843.802734
10837.978516
10833.773438
10851.328125
10835.971680
10845.459961
10879.081055
10865.074219
10843.956055
10833.173828
10842.324219
10863.376953
10858.130859
10833.336914
10836.095703
10859.644531
10835.099609
10811.257812
10794.207031
10782.303711
10774.682617
10772.360352
10755.869141
10816.645508
10798.103516
10838.720703
10858.458008
10899.579102
10882.124023
10850.875000
10831.058594
10783.435547
10781.495117
10824.392578
10877.893555
10875.532227
10912.295898
10921.238281
10882.512695
10862.162109
10874.956055
10852.242188
10826.500000
10840.765625
10841.035156
10827.517578
10784.616211
10766.141602
10761.723633
10788.451172
10804.542969
10809.675781
10818.720703
10842.805664
10862.042969
10862.565430
10818.847656
10824.164062
10805.758789
10802.491211
10773.301758
10779.541016
10764.273438
10782.810547
10768.333008
10760.472656
10810.892578
10830.821289
10813.923828
10807.920898
10801.237305
10823.208984
10808.826172
10788.168945
10815.932617
10835.240234
10831.480469
10814.478516
10828.391602
10836.697266
10825.880859
10786.085938
10800.800781
10792.031250
10780.281250
10808.290039
10807.058594
10797.093750
10848.954102
10869.135742
10901.243164
10889.083008
10873.543945
10865.939453
10859.082031
10877.278320
10888.608398
10883.135742
10876.893555
10882.833008
10894.770508
10902.563477
10892.950195
10903.554688
10923.715820
10913.836914
10914.497070
10898.680664
10934.425781
10925.569336
10857.796875
10867.459961
10876.966797
10850.897461
10831.844727
10843.117188
10853.017578
10879.049805
10860.459961
10820.001953
10822.023438
10814.114258
10827.596680
10826.599609
10812.210938
10834.094727
10848.340820
10837.545898
10857.059570
10905.660156
10908.430664
10910.748047
10852.730469
10842.431641
10832.266602
10822.390625
10845.351562
10858.043945
10898.549805
10922.965820
10913.185547
10872.216797
10874.030273
10881.661133
10865.053711
10817.071289
10807.084961
10837.177734
10834.814453
10857.043945
10875.991211
10876.743164
10864.034180
10880.309570
10856.972656
10838.199219
10834.960938
10849.380859
10865.750977
10894.776367
10876.440430
10887.310547
10880.434570
10887.197266
10852.292969
10845.003906
10856.285156
10847.648438
10846.198242
10836.589844
10871.909180
10887.574219
10859.765625
10863.428711
10857.584961
10858.498047
10838.733398
10810.251953
10800.453125
10822.321289
10839.025391
10844.776367
10889.229492
10886.329102
10897.453125
10863.332031
10855.563477
10875.406250
10898.187500
10858.882812
10875.086914
10898.055664
10924.000000
10921.903320
10907.259766
10884.737305
10878.131836
10848.453125
10840.540039
10825.171875
10832.604492
10813.796875
10783.162109
10798.061523
10813.194336
10822.979492
10820.782227
10824.675781
10848.873047
10842.300781
10810.030273
10803.531250
10795.605469
10796.930664
10839.521484
10846.832031
10858.684570
10870.544922
10852.652344
10827.839844
10810.552734
10828.113281
10859.506836
10865.386719
10843.778320
10847.360352
10849.618164
10861.967773
10823.440430
10843.222656
10878.755859
10873.794922
10862.481445
10882.292969
10914.539062
10920.600586
10935.956055
10913.859375
10965.548828
10975.653320
10918.356445
10824.640625
10794.739258
10808.693359
10833.642578
10818.840820
10834.598633
10877.208008
10910.558594
10886.255859
10891.900391
10893.795898
10932.793945
10899.542969
10856.634766
10870.683594
10873.092773
10839.122070
10790.651367
10835.452148
10868.159180
10837.379883
10860.408203
10840.964844
10829.300781
10883.223633
10913.754883
10897.793945
10879.885742
10883.916992
10845.666016
10846.077148
10820.945312
10831.412109
10880.349609
10874.454102
10857.150391
10887.375000
10892.564453
10891.700195
10845.958008
10834.924805
10868.112305
10873.170898
10851.796875
10839.544922
10824.020508
10841.115234
10832.832031
10805.724609
10776.852539
10801.063477
10799.373047
10777.142578
10766.789062
10784.982422
10800.054688
10805.686523
10798.009766
10804.689453
10811.666016
10838.147461
10815.033203
10809.621094
10843.885742
10860.931641
10852.884766
10810.964844
10802.160156
10845.828125
10839.975586
10810.940430
10795.452148
10807.760742
10811.170898
10831.400391
10828.251953
10849.078125
10869.474609
10845.415039
10832.183594
10818.060547
10813.699219
10815.125000
10804.821289
10834.629883
10852.040039
10850.882812
10845.416992
10864.405273
10865.412109
10829.869141
10830.271484
10831.666992
10847.051758
10882.332031
10867.430664
10872.378906
10849.530273
10872.109375
10855.010742
10819.274414
10839.213867
10872.196289
10870.693359
10833.856445
10838.869141
10899.822266
10899.594727
10881.034180
10890.563477
10891.001953
10886.527344
10869.818359
10860.443359
10864.711914
10888.512695
10861.930664
10881.013672
10915.763672
10908.318359
10869.081055
10865.453125
10874.580078
10912.558594
10908.623047
10879.766602
10871.226562
10901.417969
10895.100586
10855.805664
10846.318359
10860.360352
10882.259766
10895.009766
10882.492188
10878.029297
10908.645508
10887.404297
10846.692383
10869.359375
10919.631836
10939.687500
10904.391602
10888.384766
10886.148438
10888.169922
10876.285156
10840.656250
10827.279297
10792.934570
10826.923828
10870.613281
10839.149414
10820.175781
10772.714844
10791.569336
10798.008789
10804.165039
10773.125977
10754.964844
10791.590820
10790.825195
10790.300781
10759.384766
10780.531250
10827.380859
10864.500977
10832.575195
10851.252930
10898.958984
10913.411133
10871.398438
10884.599609
10923.347656
10931.352539
10889.878906
10840.569336
10815.365234
10837.069336
10913.270508
10888.382812
10892.432617
10925.206055
10940.412109
10946.397461
10905.094727
10899.138672
10892.942383
10871.803711
10825.690430
10885.893555
10914.292969
10956.530273
10902.530273
10874.465820
10899.668945
10878.664062
10835.572266
10805.949219
10812.995117
10813.429688
10873.638672
10860.384766
10890.141602
10955.816406
10980.554688
10966.433594
10943.979492
10967.776367
10959.031250
10917.514648
10916.999023
10948.905273
10916.455078
10910.431641
10911.036133
10941.320312
10914.219727
10873.991211
10832.761719
10796.538086
10831.708008
10887.307617
10879.554688
10855.041992
10836.876953
10753.413086
10842.762695
10832.146484
10805.685547
10769.590820
10754.337891
10723.402344
10716.565430
10714.742188
10707.960938
10716.548828
10735.374023
10819.051758
10856.097656
10893.763672
10862.286133
10901.244141
10942.584961
10944.300781
10913.304688
10944.383789
10951.748047
10933.714844
10897.777344
10846.033203
10879.814453
10912.251953
10936.345703
10932.350586
10928.564453
10945.115234
10900.599609
10875.551758
10849.052734
10894.646484
10900.268555
10876.188477
10875.890625
10924.974609
10901.910156
10881.733398
10883.813477
10881.453125
10891.539062
10887.789062
10864.099609
10875.152344
10888.577148
10901.067383
10862.209961
10839.792969
10869.382812
10920.492188
10968.455078
10970.465820
10957.774414
10977.007812
10995.298828
10957.996094
10920.389648
10924.960938
10953.413086
10967.319336
10937.321289
10914.071289
10914.798828
10964.598633
10958.650391
10956.384766
10926.047852
10963.660156
10994.888672
10939.226562
10913.784180
10902.651367
10949.201172
10946.069336
10935.190430
10927.989258
10934.008789
10908.565430
10879.367188
10847.709961
10865.551758
10888.878906
10876.623047
10854.627930
10881.115234
10875.679688
10872.117188
10819.798828
10848.059570
10847.252930
10861.510742
10869.417969
10861.438477
10863.898438
10904.687500
10924.194336
10893.720703
10846.075195
10844.614258
10873.312500
10889.240234
10873.032227
10854.782227
10913.625977
10939.857422
10909.567383
10887.131836
10887.120117
10928.649414
10912.150391
10887.469727
10895.901367
10868.771484
10864.531250
10851.730469
10842.707031
10911.136719
10911.975586
10927.319336
10862.452148
10862.102539
10903.182617
10934.831055
10929.642578
10934.495117
10972.527344
10990.805664
10949.982422
10907.637695
10918.488281
10900.732422
10889.512695
10884.497070
10907.920898
10920.843750
10922.780273
10918.464844
10909.427734
10868.708008
10848.000000
10821.468750
10840.231445
10859.918945
10844.138672
10799.915039
10788.682617
10817.910156
10815.330078
10824.617188
10825.634766
10828.386719
10820.420898
10812.203125
10797.172852
10812.983398
10855.730469
10873.382812
10884.309570
10857.986328
10890.127930
10905.616211
10901.067383
10898.286133
10891.663086
10916.471680
10932.948242
10963.548828
10961.473633
10943.180664
10987.010742
10987.253906
10961.765625
10921.154297
10913.527344
10934.342773
10922.992188
10877.351562
10890.544922
10935.058594
10989.059570
11004.481445
10943.201172
10980.242188
10977.391602
10957.391602
10936.130859
10950.668945
10994.008789
10988.530273
10948.217773
10915.486328
10963.739258
10942.522461
10964.696289
10907.942383
10914.758789
10945.206055
10962.750977
10906.079102
10912.197266
10924.140625
10933.240234
10878.300781
10892.732422
10894.634766
10929.705078
10877.091797
10885.709961
10869.852539
10820.304688
10863.400391
10863.877930
10835.371094
10869.919922
10909.584961
10875.002930
10860.366211
10874.465820
10931.239258
10964.401367
10967.875977
10945.028320
10943.755859
10961.669922
10921.079102
10850.969727
10903.863281
10908.418945
10916.412109
10895.563477
10909.895508
10939.376953
10986.456055
10960.205078
10923.708008
10909.591797
10930.387695
10933.552734
10891.751953
10873.388672
10889.129883
10917.157227
10917.069336
10910.505859
10895.837891
10923.365234
10967.505859
10945.058594
10900.577148
10869.671875
10875.875977
10895.900391
10889.177734
10887.040039
10881.151367
10925.758789
10944.410156
10915.226562
10896.930664
10897.446289
10894.050781
10863.166016
10864.432617
10871.884766
10885.208008
10925.216797
10928.399414
10943.642578
10953.309570
10921.235352
10908.390625
10883.816406
10927.035156
10934.506836
10941.104492
10909.976562
10943.184570
11005.247070
11013.986328
10961.752930
10914.696289
10917.992188
10960.374023
10940.903320
10921.901367
10897.917969
10898.483398
10936.869141
10907.051758
10888.658203
10880.952148
10935.557617
10956.527344
10941.219727
10937.714844
10930.594727
10903.238281
10888.973633
10883.567383
10925.299805
10965.230469
10971.956055
10920.473633
10914.208008
10939.888672
10949.468750
10886.067383
10867.420898
10891.512695
10936.865234
10943.685547
10906.773438
10865.438477
10876.121094
10877.601562
10870.801758
10838.333984
10828.301758
10857.518555
10889.755859
10952.210938
10933.829102
10893.601562
10909.757812
10924.547852
10908.639648
10913.959961
10900.362305
10934.853516
10915.629883
10912.836914
10872.935547
10872.606445
10903.482422
10919.652344
10890.816406
10903.390625
10940.078125
10950.183594
10948.453125
10931.992188
10938.677734
10950.679688
10932.922852
10892.070312
10911.484375
10933.428711
10924.694336
10897.577148
10894.321289
10961.518555
10972.605469
10957.845703
10945.717773
10961.097656
10978.189453
10948.879883
10907.288086
10904.335938
10830.628906
10935.712891
10959.720703
10935.948242
10953.564453
10966.836914
10934.826172
10899.417969
10862.530273
10884.318359
10929.218750
10938.395508
10990.379883
11016.147461
11027.009766
11025.562500
10942.284180
10921.007812
10948.356445
10990.284180
10985.777344
10947.498047
10931.293945
10975.972656
10958.540039
10951.000977
10939.323242
10981.086914
11014.807617
10984.633789
10939.792969
10948.430664
10988.877930
10976.667969
10987.875977
10984.138672
10988.043945
10987.013672
10920.776367
10867.335938
10880.390625
10895.075195
10902.524414
10867.339844
10914.175781
10965.649414
11010.056641
10959.822266
10965.366211
10972.239258
10935.751953
10927.348633
10925.847656
10897.058594
10887.249023
10872.488281
10918.038086
10999.745117
10988.039062
11006.566406
10976.474609
10993.392578
11006.552734
10980.715820
10932.839844
```
