## Supplementary material for "Functional connectivity across the human subcortical auditory system using an autoregressive matrix-Gaussian copula graphical model approach with partial correlations": Code: roi-03_mean_ts.txt

```
11252.027344
11070.704102
10986.854492
11044.402344
10969.482422
10898.269531
10889.666016
10828.369141
10847.322266
10882.732422
10869.703125
10889.337891
10947.096680
10869.992188
10883.812500
10898.932617
10934.578125
10966.171875
10908.811523
10889.239258
10946.767578
10950.000977
10902.661133
10946.139648
10806.309570
10868.736328
10842.475586
10795.282227
10833.348633
10965.923828
10934.171875
10913.546875
10932.435547
10990.328125
10936.617188
10975.489258
10901.275391
10870.139648
10841.299805
10960.699219
11013.471680
11011.943359
11011.527344
10985.791016
11012.294922
10959.591797
10955.944336
10968.878906
10978.122070
10949.045898
10883.765625
10910.457031
10904.191406
10898.849609
10869.168945
10926.331055
10914.928711
10801.123047
10788.836914
10828.053711
10877.534180
10938.309570
10966.536133
10951.895508
10882.510742
10923.398438
10884.393555
10888.213867
10897.434570
10930.056641
10889.706055
10776.376953
10830.637695
10918.060547
10929.309570
10859.833984
10901.056641
10947.225586
10856.868164
10844.814453
10846.940430
10880.299805
10860.089844
10884.247070
10851.610352
10836.728516
10880.383789
10857.095703
10861.750977
10876.578125
10900.989258
10887.770508
10841.924805
10825.504883
10851.347656
10918.264648
10872.930664
10896.724609
10947.505859
10924.199219
10860.370117
10933.969727
10959.825195
10952.091797
10925.839844
10872.315430
10914.270508
10957.639648
10902.892578
10924.799805
10931.561523
10948.260742
10912.354492
10911.786133
10855.160156
10915.062500
10947.057617
10871.909180
10850.231445
10880.317383
10786.145508
10824.204102
10846.546875
10855.114258
10827.072266
10807.584961
10784.816406
10825.463867
10805.008789
10788.350586
10813.042969
10839.570312
10840.037109
10847.155273
10810.055664
10904.250977
10992.811523
10894.939453
10849.098633
10836.237305
10868.662109
10841.807617
10840.413086
10853.937500
10868.150391
10893.371094
10839.869141
10817.506836
10823.020508
10778.592773
10823.753906
10785.254883
10781.180664
10817.697266
10835.199219
10878.347656
10857.176758
10957.673828
10877.294922
10833.444336
10838.497070
10785.772461
10791.899414
10797.944336
10776.934570
10781.176758
10733.429688
10819.216797
10853.874023
10805.259766
10807.907227
10762.546875
10799.073242
10777.852539
10815.532227
10806.379883
10853.986328
10913.534180
10826.885742
10835.783203
10827.754883
10830.829102
10811.897461
10742.785156
10680.879883
10783.517578
10838.352539
10783.439453
10863.539062
10905.851562
10881.492188
10924.796875
10916.642578
10891.675781
10858.537109
10824.958984
10771.835938
10821.207031
10869.004883
10908.533203
10846.871094
10915.163086
10885.986328
10900.955078
10850.325195
10864.280273
10872.933594
10827.720703
10783.126953
10772.854492
10844.018555
10819.474609
10856.947266
10854.851562
10845.747070
10823.943359
10806.312500
10768.402344
10764.399414
10847.242188
10852.267578
10826.666016
10863.196289
10872.930664
10897.561523
10885.854492
10842.395508
10840.514648
10937.278320
10957.288086
10885.577148
10873.396484
10899.537109
10860.028320
10830.870117
10830.851562
10931.732422
10834.757812
10797.950195
10831.194336
10861.457031
10978.114258
10871.589844
10857.777344
10897.679688
10826.354492
10790.180664
10809.796875
10780.237305
10782.780273
10840.536133
10808.416016
10773.625977
10765.162109
10813.625977
10819.913086
10822.289062
10805.276367
10814.206055
10823.327148
10840.845703
10866.865234
10901.238281
10830.920898
10847.673828
10815.747070
10826.565430
10897.766602
10833.224609
10812.728516
10838.158203
10931.978516
10889.120117
10986.748047
10927.656250
10861.118164
10862.070312
10832.601562
10811.604492
10836.849609
10892.129883
10871.818359
10892.124023
10866.210938
10926.691406
10870.644531
10832.146484
10812.876953
10787.461914
10823.656250
10819.055664
10826.849609
10789.589844
10805.742188
10813.257812
10745.792969
10741.966797
10743.157227
10760.111328
10785.589844
10788.255859
10762.283203
10772.564453
10822.690430
10753.944336
10765.255859
10823.654297
10868.027344
10822.016602
10808.313477
10793.814453
10826.046875
10764.054688
10708.757812
10731.357422
10746.856445
10796.000000
10775.055664
10744.551758
10760.134766
10766.441406
10817.015625
10850.091797
10823.065430
10839.257812
10768.114258
10794.299805
10796.064453
10813.162109
10762.065430
10720.839844
10772.092773
10807.750000
10817.494141
10846.770508
10778.069336
10860.957031
10756.489258
10800.873047
10786.550781
10772.251953
10822.446289
10817.040039
10845.905273
10828.857422
10842.722656
10782.809570
10790.125977
10829.140625
10870.683594
10838.004883
10809.620117
10830.976562
10844.520508
10881.694336
10829.272461
10866.673828
10896.745117
10861.484375
10796.177734
10847.988281
10836.588867
10851.906250
10810.068359
10792.798828
10794.152344
10780.739258
10759.347656
10806.172852
10833.842773
10919.625977
10927.834961
10889.376953
10940.280273
10878.945312
10906.907227
10831.255859
10881.004883
10853.479492
10947.558594
10960.599609
10917.092773
10932.300781
10912.371094
10885.457031
10890.772461
10828.258789
10851.904297
10846.190430
10785.839844
10832.132812
10820.599609
10816.741211
10791.805664
10736.054688
10749.598633
10786.244141
10786.083008
10735.589844
10710.706055
10753.353516
10726.958008
10741.576172
10739.579102
10709.077148
10648.472656
10691.632812
10702.332031
10724.149414
10724.850586
10678.666992
10682.290039
10755.062500
10781.703125
10786.844727
10775.604492
10794.556641
10870.131836
10794.283203
10801.932617
10826.255859
10829.995117
10777.739258
10770.089844
10764.514648
10810.078125
10769.053711
10754.978516
10808.511719
10868.230469
10879.582031
10787.244141
10769.927734
10769.046875
10814.107422
10817.924805
10840.215820
10854.962891
10854.802734
10869.679688
10841.602539
10842.072266
10793.233398
10793.593750
10719.127930
10715.430664
10667.117188
10706.461914
10792.589844
10752.432617
10766.620117
10813.503906
10852.199219
10884.092773
10788.774414
10822.751953
10758.832031
10791.864258
10839.862305
10822.364258
10839.392578
10814.266602
10819.142578
10862.162109
10805.652344
10777.434570
10665.121094
10727.520508
10737.507812
10803.048828
10864.897461
10780.973633
10795.959961
10779.858398
10688.162109
10673.925781
10718.912109
10726.007812
10654.109375
10680.229492
10672.751953
10662.716797
10646.480469
10628.646484
10681.607422
10843.207031
10861.235352
10868.848633
10862.556641
10882.392578
10910.617188
10872.770508
10907.739258
10907.275391
10898.103516
10825.974609
10816.438477
10779.728516
10874.847656
10871.952148
10874.589844
10888.862305
10907.032227
10890.302734
10849.238281
10826.250977
10851.498047
10829.974609
10831.421875
10786.373047
10808.299805
10851.420898
10874.581055
10845.123047
10818.074219
10823.814453
10850.398438
10849.952148
10806.794922
10826.250000
10874.913086
10830.822266
10811.462891
10761.044922
10809.519531
10838.123047
10847.937500
10856.569336
10814.727539
10899.352539
10946.082031
10929.016602
10894.151367
10907.073242
10944.635742
10923.292969
10888.500000
10883.769531
10877.947266
10835.261719
10904.230469
10851.626953
10903.129883
10877.653320
10840.891602
10822.844727
10801.983398
10815.230469
10854.888672
10892.959961
10913.049805
10950.458008
10914.747070
10934.871094
10886.634766
10864.585938
10856.558594
10852.142578
10802.265625
10846.688477
10857.666016
10799.440430
10848.253906
10763.307617
10787.235352
10795.364258
10867.882812
10882.757812
10823.962891
10829.727539
10830.364258
10882.764648
10798.790039
10817.691406
10816.099609
10815.573242
10826.716797
10799.758789
10812.284180
10791.345703
10804.542969
10765.760742
10782.655273
10780.938477
10781.004883
10766.167969
10807.189453
10775.912109
10821.685547
10761.087891
10780.179688
10777.954102
10771.963867
10816.213867
10808.212891
10853.341797
10819.979492
10864.407227
10883.037109
10820.617188
10821.259766
10837.455078
10874.713867
10836.811523
10830.777344
10826.751953
10771.408203
10775.120117
10790.949219
10738.594727
10826.052734
10824.925781
10802.770508
10813.010742
10796.212891
10819.157227
10743.109375
10776.683594
10803.546875
10779.776367
10734.248047
10774.817383
10747.239258
10763.764648
10792.142578
10734.013672
10686.367188
10721.311523
10722.715820
10760.606445
10727.494141
10834.823242
10864.084961
10812.437500
10851.397461
10845.146484
10776.314453
10852.642578
10805.328125
10808.685547
10862.179688
10904.099609
10942.690430
10904.709961
10933.714844
10917.184570
10891.514648
10861.752930
10871.511719
10845.277344
10845.309570
10895.440430
10836.046875
10814.992188
10810.078125
10826.732422
10822.007812
10866.207031
10905.324219
10852.893555
10940.139648
10854.003906
10934.537109
10969.034180
11012.395508
10947.759766
10933.300781
10866.152344
10875.048828
10930.149414
10890.985352
10867.583984
10886.827148
10841.747070
10773.507812
10843.867188
10854.913086
10835.860352
10801.205078
10796.591797
10825.742188
10822.389648
10843.004883
10852.770508
10782.455078
10835.950195
10843.989258
10854.086914
10861.775391
10865.630859
10831.187500
10771.632812
10714.264648
10741.291992
10817.083984
10809.141602
10823.808594
10897.767578
10841.184570
10870.218750
10785.118164
10770.300781
10750.796875
10794.121094
10858.062500
10850.823242
10888.856445
10875.978516
10876.508789
10913.867188
10837.309570
10813.969727
10863.542969
10863.199219
10845.440430
10827.508789
10831.105469
10873.977539
10863.565430
10834.342773
10844.764648
10893.422852
10982.972656
10928.696289
10884.831055
10847.368164
10861.001953
10848.182617
10850.158203
10835.134766
10866.483398
10907.466797
10910.871094
10873.616211
10900.825195
10839.243164
10801.842773
10744.950195
10780.421875
10803.232422
10798.393555
10817.482422
10879.985352
10915.133789
10842.078125
10832.190430
10824.300781
10780.317383
10824.575195
10813.210938
10810.360352
10858.629883
10874.780273
10890.361328
10880.076172
10884.479492
10945.497070
10916.716797
10880.654297
10883.687500
10866.965820
10830.278320
10828.738281
10809.492188
10846.979492
10817.320312
10764.565430
10844.376953
10828.912109
10819.651367
10806.587891
10855.136719
10852.187500
10788.385742
10797.857422
10827.829102
10923.516602
10921.123047
10898.247070
10875.924805
10914.695312
10860.096680
10826.291992
10870.296875
10864.606445
10875.899414
10867.697266
10851.947266
10786.126953
10795.989258
10796.808594
10814.799805
10755.167969
10774.787109
10904.894531
10865.063477
10896.652344
10900.061523
10908.017578
10912.775391
10914.359375
10928.867188
10886.382812
10898.640625
10903.407227
10949.520508
10883.600586
10819.697266
10864.784180
10854.992188
10892.139648
10922.861328
10899.929688
10892.677734
10969.194336
10931.671875
10943.772461
10933.826172
10933.465820
10908.984375
10869.927734
10856.815430
10872.609375
10944.327148
10895.760742
10809.790039
10878.160156
10861.869141
10960.023438
10965.607422
10916.116211
10869.117188
10861.245117
10804.117188
10761.436523
10822.280273
10806.888672
10884.404297
10890.817383
10909.452148
10877.417969
10877.483398
10860.957031
10849.065430
10891.937500
10945.650391
11027.407227
11020.898438
11082.055664
11111.982422
11070.889648
10953.017578
10989.173828
10941.351562
10960.176758
10985.770508
10929.449219
10886.352539
10903.629883
10952.552734
10922.167969
10823.864258
10914.626953
10988.745117
11025.405273
10932.791992
10976.232422
11005.130859
10964.864258
10981.586914
10929.877930
10937.145508
10930.910156
10911.608398
10835.247070
10860.683594
10825.548828
10816.995117
10885.115234
10929.328125
10942.929688
10986.983398
11067.200195
11004.893555
11038.706055
10982.982422
10941.806641
10899.796875
10843.653320
10837.562500
10820.078125
10853.912109
10873.086914
10930.540039
10915.274414
10861.527344
10903.738281
10966.221680
10920.805664
10924.094727
```
