## Supplementary material for "Functional connectivity across the human subcortical auditory system using an autoregressive matrix-Gaussian copula graphical model approach with partial correlations": Code: roi-04_mean_ts.txt

```
8713.242188
8642.166992
8827.974609
8778.972656
8564.351562
8440.701172
8921.833984
9016.191406
8720.453125
8422.005859
8574.648438
8683.271484
8732.988281
8432.735352
8752.050781
8750.464844
8577.065430
8756.080078
8612.142578
8831.960938
8613.857422
8573.536133
8611.134766
8737.308594
8757.601562
8675.807617
8744.792969
8609.720703
8867.861328
8669.410156
8772.374023
8709.238281
8890.988281
8912.414062
9183.011719
8804.841797
8711.392578
8756.404297
9008.305664
8795.425781
8650.044922
8720.451172
9069.767578
9050.541016
8775.214844
9039.398438
8856.986328
8671.397461
8614.902344
8832.355469
8882.876953
8829.794922
8593.169922
8849.546875
8823.986328
8647.791016
8751.020508
8767.864258
8804.722656
8615.126953
8819.839844
8697.013672
8641.689453
8779.690430
8683.306641
8823.202148
8796.109375
8787.085938
8469.975586
8763.070312
8586.875000
9196.587891
8794.990234
8961.993164
8697.792969
8665.634766
8808.303711
9006.380859
8828.583984
8518.076172
8848.199219
8818.996094
8670.384766
9020.398438
9216.072266
8760.310547
8656.239258
8608.513672
8780.316406
8823.746094
8482.462891
8551.295898
8874.609375
8851.777344
8822.485352
8628.972656
8830.547852
8680.493164
8800.523438
8815.613281
9019.267578
9054.570312
8785.056641
8836.658203
8848.406250
9064.402344
8756.476562
8466.965820
8792.751953
8614.550781
8597.531250
8533.919922
8682.450195
8771.200195
8407.390625
8493.417969
8762.630859
8877.893555
8791.927734
8678.874023
8431.665039
8540.968750
8640.904297
8638.582031
8700.236328
8685.769531
8888.638672
8548.288086
8470.222656
8640.056641
9044.019531
8717.068359
8807.546875
8732.871094
8958.898438
8809.763672
8901.430664
8960.738281
8833.180664
8783.236328
8736.481445
8329.423828
8320.100586
8690.482422
8710.947266
8655.343750
8510.339844
8615.703125
8643.132812
8411.929688
8377.410156
8438.572266
8590.923828
8437.998047
8838.611328
8665.710938
8819.007812
8522.214844
8723.609375
8827.714844
8778.187500
8494.833008
8593.941406
8946.630859
8805.550781
8584.623047
8941.771484
8691.029297
8717.128906
8580.857422
8713.271484
8616.867188
8782.824219
8558.097656
8422.609375
8786.332031
8785.154297
8707.437500
8777.326172
8713.372070
8621.470703
8517.734375
8424.161133
8815.223633
8794.420898
8647.642578
8413.672852
8667.588867
9001.048828
8802.264648
8637.671875
8751.908203
8701.338867
8899.650391
8772.888672
8592.821289
8947.141602
8705.272461
8702.798828
8789.605469
9174.090820
9011.328125
8824.453125
8620.464844
8840.224609
8939.824219
8692.494141
8635.730469
8744.346680
8640.244141
8543.732422
8657.095703
8691.427734
8958.611328
8700.272461
8668.743164
8558.117188
8508.010742
8810.437500
8782.874023
8509.334961
8992.241211
8930.575195
8906.876953
8866.326172
8587.411133
8662.248047
8945.847656
8759.684570
8727.910156
8982.484375
8730.751953
8854.467773
8775.546875
8909.662109
8679.264648
8901.322266
8616.750000
8836.560547
8796.501953
8801.540039
8731.089844
8671.132812
8753.851562
8883.898438
8718.394531
8826.691406
8467.980469
8732.568359
8797.559570
8667.777344
8657.143555
8848.818359
8881.423828
8978.982422
8761.421875
8771.605469
8756.523438
8789.874023
8575.916016
8733.073242
9002.246094
8854.995117
8587.988281
8726.064453
8769.631836
8885.386719
8897.892578
8773.772461
8922.324219
8915.181641
8968.360352
8853.606445
9039.088867
9204.042969
9053.627930
8792.197266
9037.646484
9140.554688
8799.905273
8940.011719
8661.519531
8981.075195
9040.091797
8881.699219
8999.412109
8548.383789
9066.863281
9007.394531
8668.398438
8646.564453
9028.730469
8784.503906
8878.539062
8724.349609
8817.842773
8843.290039
8967.769531
8767.611328
8706.077148
8847.835938
8966.610352
8688.734375
8823.252930
8692.435547
9248.254883
8936.566406
8842.770508
8969.580078
9129.679688
8830.830078
8773.445312
8843.642578
8975.043945
8997.037109
8666.244141
8624.329102
8728.560547
9030.226562
9008.066406
8871.949219
8718.712891
8811.872070
8830.113281
8769.173828
8799.382812
8945.085938
8961.946289
8939.023438
8955.080078
8761.258789
8972.314453
8777.048828
8718.292969
8887.771484
8921.066406
8882.181641
8447.111328
8786.503906
8699.835938
8774.900391
8935.331055
8690.107422
8814.652344
8917.189453
8562.218750
8515.316406
8965.761719
8908.671875
8590.621094
8504.822266
8754.946289
8843.224609
8934.642578
8698.653320
8719.232422
8715.841797
8841.925781
8998.994141
8658.397461
8964.125000
8923.324219
8515.444336
8940.978516
9070.246094
8908.117188
8679.297852
8704.045898
8659.481445
8908.198242
8664.888672
8672.455078
8805.830078
8753.817383
8710.059570
8647.189453
8697.070312
8940.378906
8999.214844
8557.589844
8887.438477
8984.416016
8889.013672
8849.109375
8761.673828
8791.373047
8812.804688
9071.156250
8637.710938
8746.541992
8896.106445
8926.957031
8989.533203
8696.855469
8851.214844
8565.757812
8916.121094
8883.819336
8722.862305
8718.630859
8669.451172
8886.255859
8785.083984
8796.852539
8607.950195
8677.623047
8741.599609
8559.617188
8704.162109
8564.615234
8691.638672
8802.492188
8952.623047
8845.279297
8559.609375
9241.715820
8691.000977
8808.283203
8777.904297
8902.919922
8902.006836
8788.056641
8928.528320
8886.642578
8782.812500
8712.931641
8995.452148
8578.150391
8860.702148
8924.566406
8799.485352
8737.287109
8795.560547
8933.328125
8983.345703
8634.216797
8817.874023
8990.591797
8808.120117
8740.669922
8827.454102
8700.412109
8881.923828
8829.515625
8743.236328
8696.507812
9050.464844
8797.783203
8677.423828
8677.224609
8686.791992
8772.202148
8795.298828
8702.113281
8948.423828
8919.585938
9154.807617
8800.013672
8991.351562
9009.076172
8965.033203
8763.257812
8964.015625
8994.300781
9137.853516
8904.499023
8628.269531
8807.285156
9439.532227
9368.664062
9120.681641
8780.475586
8854.210938
8678.492188
8576.001953
8878.269531
8781.197266
8824.191406
8883.524414
8919.046875
8416.495117
8660.376953
8521.089844
8529.651367
8668.178711
8820.306641
8926.431641
8663.005859
8978.491211
8869.603516
9062.052734
8884.507812
8897.869141
8727.720703
8864.718750
8744.675781
8975.332031
9129.914062
9106.214844
8825.431641
9039.210938
8983.762695
8898.093750
8944.294922
8952.351562
8997.732422
8894.099609
8949.943359
8564.849609
8756.021484
8771.559570
8772.494141
8744.768555
8856.356445
9136.955078
9059.171875
8858.639648
9036.509766
8855.166016
8834.402344
8610.558594
8945.533203
8719.706055
8905.365234
9101.335938
9075.056641
8919.007812
8842.990234
8980.923828
8835.718750
9186.750000
8896.132812
8818.376953
9128.125000
9104.853516
8866.201172
9241.056641
9003.019531
8960.766602
9183.176758
8871.152344
9100.880859
8809.011719
9069.236328
8864.325195
8822.425781
9042.190430
9359.058594
8851.642578
8736.175781
9077.356445
9025.805664
8889.367188
9062.073242
9089.504883
9051.381836
9023.744141
9199.750000
9052.750000
9054.710938
9032.584961
9242.620117
8905.179688
9107.988281
8708.683594
9131.947266
8824.500000
8715.234375
8962.603516
9082.963867
9002.202148
9027.853516
9222.626953
8964.062500
8992.712891
8886.750000
9028.333984
9173.267578
9140.255859
8901.349609
8946.930664
8960.878906
9074.999023
9074.435547
9285.131836
9260.789062
9031.114258
8873.675781
8863.708984
9022.304688
8812.097656
8973.806641
9479.285156
8942.133789
8900.302734
8983.537109
9305.136719
9162.329102
8938.398438
9024.413086
9059.121094
9019.341797
9060.185547
8955.783203
8986.476562
9199.740234
8904.782227
8565.238281
9038.679688
9170.685547
8989.158203
8967.875977
9178.093750
9185.470703
8948.648438
8912.638672
9019.138672
9136.506836
9008.705078
8884.538086
8984.255859
8979.406250
8828.873047
9032.002930
8976.943359
9222.637695
9331.189453
9057.257812
8895.003906
9081.040039
8843.449219
9194.958984
9018.414062
8997.353516
8967.059570
8847.122070
8949.443359
9067.169922
9049.634766
9117.486328
9268.660156
9221.724609
9029.114258
9053.894531
9150.302734
9246.041016
9061.782227
9136.792969
8855.086914
8956.529297
8691.276367
9024.775391
9088.010742
9148.976562
9021.167969
9149.912109
8973.747070
9096.208984
9245.915039
9277.861328
8746.044922
8906.701172
8912.832031
9079.290039
8914.999023
9071.226562
9174.434570
9383.667969
9159.723633
8827.812500
8785.220703
8939.951172
8816.710938
9023.796875
9395.144531
9089.433594
8984.687500
9038.805664
9099.083984
9289.191406
9201.421875
8930.738281
8588.734375
9064.048828
9176.421875
8940.660156
9062.160156
8999.677734
9078.191406
9172.701172
9009.925781
8946.317383
8879.056641
9179.335938
9238.878906
8977.490234
8962.691406
9324.287109
9472.222656
9051.714844
9223.488281
8968.970703
9006.830078
9096.989258
8936.966797
9087.655273
9119.316406
9269.701172
8886.068359
8925.827148
9063.070312
8923.037109
9341.328125
8892.032227
8779.781250
8825.980469
9219.230469
9025.333984
9044.546875
8888.840820
8813.339844
9083.030273
9103.337891
9184.018555
9073.433594
9305.468750
9005.570312
8876.007812
8817.437500
8762.947266
9168.958008
8932.662109
9225.945312
9059.904297
8986.507812
9038.029297
8752.251953
8897.771484
9101.941406
9004.697266
8950.677734
9152.830078
9140.327148
8651.386719
8996.615234
8853.343750
8948.201172
9159.284180
9182.099609
9372.255859
8810.743164
9066.632812
8899.244141
8974.442383
8869.127930
9063.494141
8873.023438
9203.165039
9200.482422
9015.920898
9097.223633
8993.021484
8810.013672
8861.798828
9219.340820
9169.599609
9221.652344
9264.730469
8966.878906
8860.617188
8927.158203
9221.907227
9141.806641
9078.744141
8932.544922
9017.659180
8857.218750
9140.053711
9166.289062
8870.443359
9110.390625
8892.667969
8974.298828
9151.744141
9048.924805
9021.712891
9039.230469
8833.965820
8898.064453
9236.734375
9067.699219
8927.691406
8882.703125
9255.117188
9047.925781
9190.859375
8739.980469
8638.962891
9120.992188
9411.811523
9019.093750
8909.208984
8552.517578
9070.056641
9136.593750
8990.445312
8861.687500
8833.242188
9022.569336
9054.436523
8867.602539
8694.947266
8888.828125
8799.939453
8857.042969
8577.908203
8718.550781
9032.250000
8999.986328
8891.087891
8682.546875
8915.090820
8906.584961
8831.309570
8534.384766
8882.884766
9038.804688
8878.409180
8769.988281
8953.754883
9231.228516
9177.960938
8784.436523
8794.070312
8707.304688
8684.157227
8893.210938
8849.351562
8874.989258
8872.730469
9193.082031
8613.680664
8886.208008
8881.106445
9014.136719
8952.181641
8580.062500
8725.118164
8898.498047
8771.818359
9007.041016
8864.919922
9017.902344
8945.533203
9103.541992
8925.292969
9180.093750
9314.603516
9238.717773
9117.722656
8732.810547
9256.824219
9290.181641
9009.062500
8590.899414
8876.052734
8890.109375
8914.337891
8803.194336
8747.134766
9149.970703
9236.268555
9227.774414
9140.939453
8964.628906
9248.318359
8911.958984
8795.667969
8838.265625
9077.208008
9123.119141
9091.673828
8375.519531
9102.181641
9313.228516
9307.367188
9037.193359
9377.111328
8942.844727
9008.820312
8983.359375
9205.201172
9067.169922
9044.177734
8774.375000
9105.513672
9162.684570
9061.353516
8877.601562
9096.142578
```
