## Supplementary material for "Functional connectivity across the human subcortical auditory system using an autoregressive matrix-Gaussian copula graphical model approach with partial correlations": Code: roi-05_mean_ts.txt

```
9066.947266
9284.091797
9811.122070
9246.031250
9131.817383
9096.134766
9421.497070
9423.305664
9370.482422
9269.845703
9558.821289
9374.416992
9437.838867
9197.727539
9386.514648
9491.708008
9168.607422
9512.791992
9409.119141
9480.044922
9615.105469
9557.609375
9245.576172
9411.051758
9507.838867
9264.707031
9392.721680
9568.478516
9729.267578
9374.601562
9511.416992
9213.958008
9524.280273
9412.298828
9648.995117
9898.532227
9765.812500
9736.263672
9697.487305
9781.018555
9294.131836
9511.643555
9699.253906
9735.056641
9518.460938
9495.634766
9594.584961
9352.694336
9327.572266
9903.584961
9730.954102
9507.334961
9510.288086
9646.019531
9684.435547
9450.582031
9658.986328
9116.484375
9222.963867
9476.302734
9444.081055
9424.315430
9531.886719
9526.743164
9363.398438
9449.461914
9566.681641
9641.373047
9606.898438
9648.001953
9149.231445
9651.232422
9428.763672
9556.183594
9477.956055
9620.057617
9862.631836
9391.736328
9535.556641
9150.618164
9570.758789
9555.625977
9479.277344
9663.083984
9300.998047
9202.523438
9525.906250
9500.696289
9534.241211
9563.716797
9480.609375
9326.145508
9552.780273
9130.816406
9427.009766
9367.699219
9389.690430
9437.033203
9340.919922
9239.874023
9318.739258
9313.434570
9294.237305
9507.520508
9419.704102
9499.678711
9398.988281
9438.010742
9401.070312
9334.007812
9680.963867
9224.574219
9211.659180
9360.946289
9510.653320
9473.200195
9390.159180
9385.973633
9339.835938
9595.196289
9340.920898
9548.512695
9326.996094
9455.840820
9310.103516
9377.329102
9305.955078
9448.105469
9363.960938
9135.534180
9319.569336
9573.850586
9445.772461
9536.523438
9592.414062
9868.853516
9528.036133
9365.451172
9150.904297
9258.695312
9384.702148
9232.117188
9146.822266
9615.366211
9368.279297
9598.477539
9697.247070
9414.540039
9543.419922
9309.910156
9227.104492
9356.078125
9424.443359
9299.902344
9257.084961
9567.289062
9578.455078
9774.823242
9331.572266
9442.405273
9122.855469
9584.945312
9231.828125
9264.899414
9437.118164
9159.515625
9365.812500
9364.580078
9713.705078
9393.155273
9463.359375
9510.588867
9537.423828
9635.731445
9374.152344
9585.580078
9331.585938
9289.150391
9598.547852
9584.007812
9518.934570
9329.310547
9492.384766
9472.889648
9323.570312
9450.980469
9329.412109
9223.698242
9384.559570
9443.623047
9358.686523
9278.875977
9664.879883
9398.860352
9382.878906
9380.278320
9395.270508
9604.485352
9323.557617
9342.375977
9545.949219
9525.193359
9507.112305
9447.848633
9558.517578
9577.154297
9474.769531
9283.986328
9597.910156
9544.792969
9634.285156
9280.566406
9219.322266
9479.195312
9654.903320
9520.982422
9314.130859
9450.223633
9352.873047
9418.305664
9273.038086
9310.044922
9853.634766
9645.850586
9434.880859
9408.351562
9474.315430
9317.268555
9461.542969
9265.327148
9190.936523
9519.758789
9317.426758
9238.389648
9612.078125
9015.847656
9452.807617
9360.684570
9190.681641
9499.772461
9368.390625
9535.463867
9359.687500
9616.184570
9592.062500
9578.772461
9398.521484
9317.116211
9155.704102
9314.197266
9172.974609
9243.635742
9553.157227
9262.516602
9423.044922
9324.521484
9279.900391
9401.184570
9409.188477
9270.380859
9465.223633
9267.579102
9426.437500
9245.853516
9487.878906
9463.140625
9442.530273
9303.215820
9287.901367
9426.935547
9810.169922
9615.383789
9543.250977
9717.716797
9645.897461
9551.572266
9584.431641
9517.598633
9823.612305
9533.751953
9380.604492
9401.105469
9375.854492
9770.968750
9738.248047
9333.783203
9022.786133
9280.429688
9430.736328
9444.861328
9494.583984
9632.250000
9646.406250
9355.914062
9274.376953
9224.538086
9371.947266
9497.357422
9405.968750
9616.418945
9646.211914
9449.260742
9170.599609
9494.378906
9543.392578
9454.672852
9297.985352
9226.712891
9556.689453
9410.959961
9502.498047
9241.705078
9536.501953
9384.265625
9277.600586
9295.214844
9343.973633
9257.358398
9520.409180
9482.156250
9387.792969
9462.718750
9138.035156
9586.873047
9445.437500
9503.385742
9467.576172
9401.866211
9251.218750
9244.836914
9558.048828
9487.122070
9239.097656
9389.600586
9539.458008
9396.449219
9289.162109
9110.451172
9044.454102
9358.938477
9211.197266
9442.516602
9094.327148
9399.728516
9341.982422
9262.038086
9132.628906
9455.244141
9400.876953
9316.526367
9151.674805
9364.748047
9460.647461
9395.350586
9016.888672
8985.937500
9468.079102
9318.779297
9309.581055
9173.618164
9193.415039
9338.334961
9192.958008
9471.550781
9393.070312
9529.906250
9257.956055
9137.720703
9422.954102
9421.217773
9241.250977
9189.373047
9221.573242
9388.992188
9360.508789
9234.185547
9177.483398
9327.417969
9216.075195
9167.932617
9218.134766
9398.610352
9529.126953
9225.731445
9284.355469
9152.210938
9518.500000
9283.667969
8851.392578
9336.912109
9403.727539
9693.099609
9420.574219
9430.776367
9360.920898
8971.296875
9377.746094
9558.000977
9623.381836
9451.506836
9539.126953
9446.291992
9516.682617
9410.854492
9216.401367
9359.090820
9511.809570
9376.376953
9492.125977
9312.822266
9510.583984
9600.716797
9570.788086
9195.481445
9277.599609
9708.011719
9521.273438
9259.918945
9431.123047
9298.528320
9675.361328
9499.357422
9054.976562
9004.896484
9522.942383
9118.675781
9304.300781
9423.787109
9543.643555
9703.147461
9319.026367
9254.398438
9386.704102
9318.369141
9200.239258
8901.189453
9359.785156
9756.716797
9294.516602
9106.564453
9350.210938
9275.367188
9306.036133
9221.854492
9186.669922
9129.533203
9526.685547
9358.185547
9391.626953
9302.833008
9420.869141
9621.578125
9535.802734
9416.787109
9544.441406
9776.737305
9372.193359
9509.204102
9625.679688
9763.911133
9286.064453
9509.771484
9778.117188
9847.768555
9325.299805
9560.754883
9278.752930
9968.352539
9896.273438
9804.900391
9779.792969
9420.327148
9283.916016
9258.681641
8526.787109
9524.844727
9362.443359
9540.120117
9578.037109
9506.147461
9687.432617
9373.652344
9374.016602
9600.187500
9587.310547
9253.452148
9271.782227
9301.258789
9893.843750
9881.009766
9452.618164
9463.606445
9712.774414
9799.304688
9703.159180
9412.417969
9355.823242
9596.432617
9339.761719
9498.910156
9476.626953
9504.847656
9494.592773
9549.814453
8981.079102
9184.135742
9683.781250
9583.364258
9445.355469
9159.838867
9649.022461
9508.607422
9374.699219
9533.394531
9814.845703
9643.975586
9402.267578
9669.803711
9608.483398
9430.982422
9373.230469
9228.610352
9495.815430
9631.315430
9445.320312
9455.936523
9229.041992
9207.476562
9600.283203
9553.722656
9309.684570
9276.203125
9317.604492
9541.480469
9250.688477
9069.079102
9256.864258
9266.287109
9636.870117
9385.225586
9318.169922
9430.099609
9669.486328
9486.884766
9490.587891
9256.539062
9438.625000
9261.736328
9415.963867
9327.798828
9417.737305
9264.565430
9449.993164
9102.977539
9295.490234
9525.001953
9657.548828
9252.432617
9412.933594
9518.091797
9597.880859
9514.395508
9238.093750
9517.584961
9415.171875
9651.971680
9241.910156
9383.467773
9525.367188
9540.211914
9482.129883
9588.124023
9146.927734
9051.416992
9377.082031
9304.126953
9705.418945
9444.540039
9368.526367
9271.681641
9465.584961
9211.017578
9144.351562
9525.884766
9250.736328
9279.687500
9420.730469
9233.303711
9324.942383
9345.034180
9175.034180
9380.047852
9579.219727
9560.353516
9350.450195
9028.816406
9142.698242
9257.741211
9346.057617
9263.770508
9520.795898
9464.347656
9264.490234
9372.057617
9405.279297
9236.394531
9279.680664
9498.324219
9439.505859
9533.841797
9362.140625
9521.901367
9386.298828
9654.969727
9546.863281
9392.096680
9496.352539
9511.545898
9330.451172
9433.736328
9317.810547
9160.460938
9317.817383
9297.420898
9464.189453
9273.698242
9543.512695
9625.374023
9401.649414
9411.515625
9238.572266
9570.048828
9641.593750
9521.849609
9010.223633
9343.746094
9341.869141
9347.406250
9447.915039
9407.960938
9341.967773
9381.083008
9264.129883
9131.166992
9600.700195
9257.274414
9385.746094
9307.897461
9476.985352
9665.304688
9353.563477
9450.435547
9294.407227
9201.661133
9599.276367
9658.616211
9188.177734
9474.727539
9630.285156
9397.660156
9299.915039
9237.319336
9258.041992
9501.392578
9341.848633
9405.421875
9289.782227
9260.489258
9448.491211
9161.415039
9224.809570
9356.503906
9321.767578
9206.186523
9350.760742
9357.885742
9495.758789
9348.274414
9395.652344
9288.508789
9488.659180
9164.427734
9439.498047
9349.655273
9330.846680
9175.102539
9870.122070
9361.411133
9376.155273
9561.649414
9367.271484
9183.036133
9017.880859
9400.181641
9459.767578
9185.006836
9050.233398
9509.457031
9266.220703
9354.458008
9496.364258
9624.834961
9520.806641
9747.969727
9231.284180
9483.304688
9417.850586
9609.677734
9147.496094
9178.036133
9317.900391
9145.449219
9229.188477
9324.918945
9306.872070
9397.023438
9494.628906
9387.428711
9219.744141
9205.089844
9255.539062
9456.435547
9272.606445
9410.529297
9442.419922
9315.871094
9112.621094
9438.262695
9306.573242
9316.756836
9332.416992
9265.178711
9464.380859
9219.630859
9211.775391
9297.989258
9305.439453
9292.490234
9458.485352
9364.241211
9358.441406
9622.166016
9614.676758
9427.819336
9413.764648
9195.280273
9398.570312
9257.362305
9237.762695
9111.801758
9205.057617
9328.505859
9427.800781
9393.199219
9414.300781
9496.350586
9422.643555
9243.981445
9391.352539
9284.608398
9479.127930
9430.979492
9316.681641
9345.090820
9237.586914
9261.685547
9413.184570
9319.163086
9365.661133
9407.653320
9095.107422
9304.929688
9289.500977
9183.799805
9448.513672
9374.650391
9599.645508
9533.404297
9524.155273
9427.654297
9408.763672
8957.328125
9140.662109
9300.214844
9009.501953
9122.322266
9698.711914
9186.270508
9197.318359
9383.483398
9160.694336
9174.445312
9098.385742
9304.100586
9214.077148
9491.863281
9184.195312
9026.674805
9556.064453
9246.657227
9346.484375
9351.195312
9186.547852
9284.848633
9198.302734
9277.110352
9313.546875
9396.542969
9320.964844
9219.641602
9384.190430
9177.516602
9319.507812
9405.025391
9149.594727
9364.949219
9204.239258
9342.392578
9265.338867
9320.151367
9385.577148
9295.440430
9193.038086
9158.431641
9112.404297
9399.236328
9431.548828
9546.698242
9244.684570
9263.129883
9224.346680
9201.814453
9428.378906
9113.974609
9294.239258
9255.781250
9320.259766
8989.043945
9210.583008
9389.212891
9488.222656
9282.238281
9238.590820
9239.492188
9282.457031
9151.449219
8941.743164
9174.926758
9222.910156
9217.022461
9286.424805
9425.834961
9304.954102
9226.048828
9306.087891
9176.722656
9306.410156
9301.581055
9433.659180
9254.089844
9174.774414
9398.237305
9341.417969
9162.872070
9170.437500
9059.426758
8983.737305
9245.689453
9260.038086
9575.122070
9362.854492
9466.870117
9375.466797
9401.361328
9245.529297
9403.947266
9606.103516
9327.264648
9200.661133
9055.215820
9531.919922
9772.574219
8697.157227
9529.436523
9521.946289
9536.006836
9428.791016
9414.499023
9611.668945
9308.858398
9288.658203
9428.616211
9336.686523
9155.209961
9159.744141
9367.798828
9475.178711
9338.052734
9247.878906
9253.089844
```
