## Supplementary material for "Functional connectivity across the human subcortical auditory system using an autoregressive matrix-Gaussian copula graphical model approach with partial correlations": Code: roi-06_mean_ts.txt

```
9248.887695
9438.282227
9404.853516
9054.358398
8887.284180
9178.940430
9624.904297
9191.549805
9119.337891
9045.498047
9187.821289
9311.751953
9115.433594
9055.533203
8779.896484
9046.524414
8994.588867
9289.491211
9278.382812
9136.656250
8895.876953
8975.533203
9195.271484
9232.714844
9148.693359
9070.199219
8776.086914
8797.987305
8988.072266
8998.409180
8724.176758
8903.592773
9131.064453
9274.866211
9024.633789
9105.647461
9076.809570
9262.929688
9479.623047
8981.142578
9017.386719
9170.513672
9601.382812
9189.861328
9326.045898
9134.697266
8795.577148
9184.004883
8909.184570
9254.416016
9504.288086
9122.492188
9168.824219
8812.899414
9070.469727
8800.509766
9188.004883
9050.866211
8939.420898
8940.969727
8847.480469
8991.987305
8959.244141
9222.486328
9110.404297
8984.620117
8673.464844
8528.387695
8600.540039
8699.249023
8982.140625
9171.735352
9092.958984
8992.777344
8758.811523
8937.174805
9077.542969
9088.332031
9036.524414
9428.511719
9189.876953
9065.156250
9016.001953
9322.701172
9227.657227
9076.656250
8931.873047
9280.887695
9140.125000
8783.762695
9146.451172
9210.462891
9298.372070
9180.761719
9190.579102
9061.180664
8978.372070
9237.255859
9220.831055
9336.626953
9101.656250
8934.028320
9124.104492
9094.986328
9347.747070
9381.322266
9005.571289
9192.873047
9118.013672
9037.044922
9185.096680
9037.138672
9173.163086
9272.714844
8980.276367
9044.268555
8914.806641
9273.470703
9108.342773
8995.510742
9073.208008
8992.131836
9377.609375
9023.360352
9336.135742
8996.988281
9187.872070
9032.201172
8844.757812
9038.747070
8986.728516
8852.460938
9143.139648
9180.815430
9099.942383
9028.292969
9353.423828
9111.709961
9382.363281
9075.224609
8987.522461
8764.818359
8720.205078
9145.099609
9251.273438
8850.833984
8890.138672
8618.193359
8702.782227
8856.581055
8546.767578
8909.984375
8726.854492
8843.996094
8725.876953
8688.727539
8831.405273
8648.548828
9008.625000
9084.425781
8865.988281
8801.384766
8625.541992
8672.051758
8784.990234
9069.249023
8901.963867
9053.763672
9094.326172
8815.846680
9077.783203
9077.142578
8993.743164
8908.517578
8751.780273
9076.310547
9157.612305
9160.238281
8944.007812
9292.997070
9149.005859
8937.520508
9217.738281
9127.130859
8871.302734
9152.572266
8756.900391
9018.126953
8993.996094
9216.345703
8995.460938
8870.296875
9043.550781
8861.606445
9279.562500
9201.417969
9039.110352
9038.607422
8876.223633
9030.275391
9003.678711
9302.866211
9142.303711
9248.821289
9006.739258
9313.879883
9184.859375
8898.566406
9197.218750
9088.070312
8915.277344
8949.867188
8964.340820
9319.954102
9228.593750
9048.615234
8863.198242
8741.365234
8974.225586
8793.040039
8740.719727
8962.000977
9016.458984
8906.100586
8557.876953
8859.235352
8983.608398
9014.855469
9177.082031
9411.439453
9439.016602
9181.636719
9020.427734
9037.209961
9207.101562
9471.265625
9304.522461
9118.900391
9294.681641
9302.667969
9356.028320
9383.921875
9419.955078
9570.150391
9432.204102
9357.306641
9336.357422
9083.018555
9139.272461
9003.093750
9185.258789
9138.922852
9153.198242
8932.112305
8770.055664
9112.611328
9274.176758
9016.685547
9058.097656
8934.578125
9111.539062
9173.621094
9264.432617
9303.182617
9312.068359
9144.083984
9167.638672
9189.423828
9365.905273
9597.728516
9512.234375
9365.539062
9623.074219
9813.933594
9591.072266
9377.481445
9123.126953
9270.994141
9284.556641
9237.666992
9532.119141
8919.757812
9455.306641
9491.754883
9270.752930
9228.474609
9445.708008
9297.139648
9175.152344
9134.049805
9235.997070
9055.871094
9048.124023
9199.837891
9201.456055
9416.261719
9381.683594
9227.998047
9135.730469
9186.063477
9064.875000
9219.407227
9085.390625
9434.875977
9334.291016
9140.378906
9056.628906
9593.624023
9311.654297
9602.112305
9062.304688
9396.492188
9404.915039
9446.847656
9462.250977
9204.960938
9174.210938
9312.886719
9652.291992
9244.985352
9371.672852
9310.017578
9389.970703
9142.876953
9397.349609
9558.145508
9189.258789
9361.610352
9535.566406
9647.667969
9284.975586
9368.545898
9057.859375
9428.514648
9490.730469
9528.640625
9485.529297
9284.020508
9257.454102
9016.981445
8956.826172
9129.273438
9104.728516
9120.538086
9189.750000
9071.210938
9329.223633
9200.294922
8997.437500
9082.426758
9160.180664
9297.159180
9437.757812
9595.259766
9288.394531
9157.708984
9505.215820
9537.990234
9228.913086
9350.522461
9253.636719
9081.554688
9236.144531
9347.896484
9356.525391
9367.470703
9338.232422
9171.082031
9517.899414
9738.061523
9218.828125
9237.421875
9186.771484
9167.635742
9533.250977
9287.685547
9320.829102
9189.359375
9110.419922
9263.963867
9556.712891
9491.058594
9108.173828
9378.027344
9442.197266
9303.248047
9373.775391
9546.577148
9536.616211
9197.893555
9238.018555
9793.091797
9706.933594
9223.895508
9121.783203
8811.604492
9123.717773
9107.751953
9282.713867
8930.774414
9043.211914
8965.125977
9222.255859
9005.208984
8828.910156
8769.537109
8753.679688
9201.067383
8922.558594
9122.378906
8847.735352
9102.619141
9119.718750
9132.330078
9299.814453
9061.187500
9136.966797
9294.591797
9010.070312
9038.682617
9182.089844
9461.679688
9184.923828
9028.902344
9329.070312
9322.132812
9305.527344
9247.441406
9226.091797
9293.086914
9704.630859
9493.696289
9430.219727
9199.894531
9025.511719
9178.100586
9493.214844
9518.152344
9040.161133
9461.809570
9095.807617
9579.972656
9425.814453
9123.962891
9096.253906
8960.829102
8947.575195
8838.061523
8988.024414
9423.892578
9035.542969
8793.980469
9039.201172
9254.691406
9182.552734
8875.615234
8880.947266
9110.779297
9320.058594
9089.804688
9082.461914
9035.955078
9160.472656
9426.578125
9354.136719
9324.199219
9051.593750
9139.995117
9102.894531
8989.613281
9047.332031
9083.710938
9195.376953
8813.369141
8821.232422
9029.346680
8677.732422
9049.606445
8949.142578
9195.662109
8714.797852
8535.257812
8679.043945
8507.188477
8418.764648
8610.447266
8862.083984
8957.821289
9181.174805
8921.150391
9101.685547
8923.097656
9050.483398
9382.460938
9227.302734
9201.708984
9168.508789
8958.967773
8956.496094
9243.456055
9297.617188
9157.685547
9103.998047
9319.787109
9149.277344
9212.416016
9305.009766
9142.449219
9030.091797
8990.054688
9002.129883
9247.750977
9274.947266
9095.608398
9423.880859
9116.701172
9135.985352
8963.691406
8823.766602
8910.552734
8978.259766
9079.190430
9158.755859
9203.799805
9194.817383
9006.005859
9161.873047
9095.058594
9031.106445
9132.759766
9225.689453
8970.019531
9267.335938
9234.742188
9149.033203
8849.077148
8969.463867
9017.853516
8893.535156
9021.026367
9270.371094
8907.505859
9170.363281
9119.748047
8947.000977
8921.175781
9194.541016
9320.827148
9037.096680
8943.326172
8750.187500
8714.375977
8645.351562
9139.970703
8896.302734
9240.648438
8759.468750
8706.775391
8918.983398
8612.485352
9200.686523
9256.610352
9047.747070
9072.005859
8805.966797
8844.152344
8836.324219
9084.947266
9070.818359
9086.451172
9200.560547
8973.575195
8997.390625
8897.764648
8695.264648
9131.957031
9319.356445
9150.858398
9222.364258
8890.945312
8622.653320
9068.427734
9035.254883
9042.179688
9111.005859
9069.485352
9237.288086
8955.896484
8890.257812
8914.089844
8840.942383
9230.602539
9089.011719
8988.802734
8866.250000
8843.400391
8813.910156
8581.459961
9008.586914
9190.184570
9359.691406
9030.580078
8724.482422
8858.468750
9096.787109
9234.439453
9163.432617
9000.460938
9057.048828
8824.050781
8723.732422
9123.866211
8984.140625
9097.267578
8935.844727
8774.453125
8970.607422
9165.704102
9136.245117
9442.939453
9012.664062
8811.185547
8753.265625
8840.499023
8701.466797
8780.090820
9104.623047
8927.039062
8839.842773
8625.536133
8746.986328
9003.732422
9296.610352
8874.873047
9100.327148
8665.491211
8874.248047
8746.435547
8962.049805
8943.042969
9126.540039
9008.135742
9015.572266
8900.253906
9137.943359
9382.037109
9241.536133
9269.680664
9113.827148
9203.182617
9169.342773
8990.220703
9062.953125
9157.106445
9104.689453
8970.825195
9006.353516
8946.608398
9123.453125
9115.160156
8946.118164
9043.695312
8933.779297
8726.703125
8952.393555
9186.345703
8985.337891
9247.335938
9042.831055
8825.433594
8963.232422
9014.810547
9206.066406
9111.293945
9111.996094
9103.986328
8879.960938
8891.294922
9196.283203
9162.939453
8811.233398
8534.125977
9081.913086
9105.434570
9155.832031
8951.265625
8837.166992
8886.997070
9085.167969
8999.116211
8666.940430
8800.859375
9181.635742
9157.172852
9194.995117
8540.527344
8810.953125
8979.838867
9137.311523
9410.956055
9083.441406
8801.685547
9139.142578
8857.801758
9059.788086
8865.044922
8907.162109
9240.960938
8920.515625
8908.292969
8908.398438
9052.744141
8949.770508
8802.976562
9282.325195
8869.435547
8944.306641
8953.925781
8957.091797
8964.585938
8937.965820
8841.550781
9346.880859
9019.692383
9006.660156
9286.402344
9022.619141
8612.544922
8725.345703
8879.235352
8851.011719
9056.990234
9046.329102
8941.730469
8947.926758
8842.094727
8715.582031
8497.701172
8781.941406
8840.968750
8732.208984
9138.578125
9265.054688
9009.582031
8865.572266
8829.220703
8871.841797
8984.107422
9131.310547
9145.214844
9047.061523
9063.279297
9082.668945
8970.313477
8784.137695
8871.379883
9417.499023
9112.255859
9296.085938
9041.275391
9041.865234
9050.149414
8914.298828
9100.493164
9078.126953
9160.757812
9197.386719
9048.810547
8804.985352
8936.110352
8999.573242
9137.279297
8972.017578
9251.750977
9131.160156
8904.505859
8874.316406
8538.701172
8833.478516
9205.682617
9064.339844
8960.634766
8907.888672
9016.471680
8915.663086
8786.859375
8693.629883
8595.553711
8779.224609
8719.895508
9011.875000
8593.939453
8695.572266
8895.832031
8872.483398
9134.538086
9003.003906
8875.247070
9098.266602
9453.592773
8902.849609
9004.242188
8829.412109
8949.128906
9020.973633
9090.390625
8759.265625
8723.779297
8938.035156
8916.030273
8837.064453
9081.120117
9000.197266
9148.807617
8980.625000
9083.820312
9018.162109
9198.275391
9221.909180
9084.785156
8956.953125
9086.163086
9043.927734
8773.974609
9007.810547
9239.667969
9109.035156
8890.291016
9079.531250
8834.869141
9051.463867
9100.284180
8934.776367
8642.669922
8771.917969
8861.202148
9118.928711
9104.216797
9029.054688
9153.836914
8960.368164
8907.484375
9004.992188
8965.336914
9121.607422
8713.847656
8686.071289
9059.614258
9203.442383
9098.922852
8912.985352
9358.188477
9122.324219
9225.225586
9350.035156
8911.896484
9099.176758
9280.687500
9159.885742
8975.589844
8863.242188
8956.090820
9028.941406
8931.447266
9138.445312
9042.204102
9295.794922
9392.077148
9045.560547
9117.427734
9287.020508
9267.168945
9327.474609
9165.230469
9437.558594
9144.897461
9169.226562
9209.663086
8920.943359
9176.549805
9175.821289
8958.656250
8717.328125
9268.612305
9330.225586
9235.525391
9012.772461
8929.531250
9166.433594
8805.254883
9008.393555
9001.467773
9016.304688
8738.380859
9234.036133
9218.162109
9110.906250
8853.112305
9240.511719
9081.939453
```
