## Supplementary material for "Functional connectivity across the human subcortical auditory system using an autoregressive matrix-Gaussian copula graphical model approach with partial correlations": Code: roi-07_mean_ts.txt

```
9366.024414
9427.589844
9213.092773
9372.345703
9095.721680
9260.208008
9304.952148
9249.635742
9064.698242
9272.863281
9370.001953
9235.198242
9410.301758
9196.511719
9215.530273
9318.264648
9273.381836
9232.883789
9351.671875
9321.310547
9373.429688
9316.650391
9306.209961
9283.464844
9300.968750
9348.298828
9235.827148
9393.036133
9358.720703
9274.040039
9276.042969
9194.997070
9343.719727
9546.558594
9493.372070
9262.129883
9493.319336
9340.138672
9309.541992
9349.553711
9223.389648
9655.149414
9292.740234
9509.875000
9351.477539
9328.047852
9556.491211
9375.586914
9388.511719
9375.104492
9397.902344
9629.334961
9558.812500
9283.488281
9452.576172
9381.704102
9280.599609
9296.506836
9248.862305
9182.042969
9336.496094
9272.713867
9401.680664
9352.693359
9269.458984
9421.250977
9126.146484
9343.214844
9172.514648
9205.459961
9205.022461
9390.121094
9393.931641
9310.000977
9385.809570
9395.099609
9397.282227
9377.476562
9435.131836
9272.702148
9369.302734
9195.895508
9295.116211
9604.854492
9559.910156
9451.141602
9351.069336
9347.085938
9347.652344
9343.014648
9307.336914
9380.459961
9347.802734
9242.057617
9121.766602
9359.981445
9269.018555
9361.385742
9347.832031
9553.550781
9456.639648
9448.292969
9300.505859
9410.008789
9549.147461
9313.399414
9387.937500
9574.639648
9471.090820
9410.635742
9442.843750
9447.421875
9427.763672
9607.551758
9498.503906
9434.300781
9520.849609
9484.112305
9337.066406
9193.261719
9400.894531
9420.649414
9387.167969
9501.738281
9288.276367
9278.181641
9463.997070
9267.407227
9367.866211
9368.905273
9422.539062
9251.514648
9297.483398
9353.816406
9315.223633
9511.756836
9523.583008
9336.920898
9346.629883
9435.369141
9337.374023
9214.199219
9229.264648
9507.567383
9349.505859
9437.691406
9554.209961
9452.935547
9639.470703
9063.795898
9239.859375
9364.978516
9315.922852
9255.646484
9368.764648
9360.775391
9428.336914
9319.062500
9518.630859
9447.587891
9357.334961
9441.795898
9320.684570
9414.554688
9392.964844
9399.122070
9254.548828
9435.308594
9403.818359
9347.920898
9280.719727
9318.581055
9236.456055
9421.922852
9310.546875
9528.590820
9419.066406
9220.260742
9250.936523
9431.621094
9374.974609
9403.123047
9273.932617
9173.206055
9405.948242
9341.530273
9284.083984
9480.850586
9465.161133
9211.933594
9383.593750
9514.437500
9584.576172
9359.767578
9453.998047
9365.676758
9282.610352
9436.175781
9302.682617
9317.550781
9425.285156
9400.901367
9296.916016
9410.211914
9539.908203
9480.992188
9352.334961
9297.838867
9302.441406
9244.642578
9353.984375
9279.975586
9384.382812
9591.398438
9265.881836
9372.103516
9493.740234
9247.662109
9234.472656
9374.308594
9313.093750
9372.731445
9433.550781
9612.000977
9393.804688
9311.297852
9316.438477
9330.599609
9266.265625
9435.907227
9519.146484
9387.863281
9357.472656
9318.183594
9211.673828
9288.852539
9190.456055
9239.234375
9260.164062
9235.477539
9398.291992
9628.071289
9283.272461
9425.327148
9484.780273
9377.330078
9236.133789
9285.012695
9323.808594
9516.180664
9330.063477
9194.402344
9384.172852
9241.425781
9254.808594
9237.175781
9409.052734
9273.795898
9383.094727
9344.942383
9242.639648
9423.555664
9223.433594
9271.496094
9375.268555
9148.415039
9289.513672
9319.587891
9511.284180
9556.537109
9206.303711
9445.594727
9519.759766
9507.059570
9500.416016
9456.593750
9220.094727
9155.716797
9388.186523
9287.056641
9182.076172
9258.594727
9337.317383
9374.934570
9252.657227
9322.102539
9316.399414
9290.624023
9244.996094
9345.910156
9230.699219
9213.625000
9329.542969
9209.599609
9266.098633
9252.668945
9137.274414
9233.399414
9362.102539
9280.825195
9232.997070
9367.003906
9264.809570
9242.467773
9363.149414
9310.546875
9298.235352
9179.857422
9249.953125
9329.647461
9384.447266
9271.031250
9525.433594
9273.108398
9245.319336
9338.639648
9093.587891
9271.523438
9436.962891
9150.798828
9272.792969
9213.863281
9322.109375
9314.636719
9364.979492
9389.633789
9344.975586
9325.834961
9104.149414
9518.467773
9336.571289
9281.912109
9275.296875
9285.407227
9504.105469
9379.100586
9223.050781
9159.724609
9389.283203
9130.761719
9334.355469
9188.113281
9291.556641
9210.904297
9223.768555
9356.409180
9305.819336
9132.200195
9109.839844
9175.855469
9162.777344
9267.541016
9353.972656
9086.051758
9230.219727
9337.834961
9447.181641
9494.065430
9314.383789
9167.315430
9323.154297
9184.967773
9335.302734
9375.592773
9158.264648
9153.931641
9184.714844
9186.225586
9356.926758
9314.102539
9313.288086
9195.079102
9234.836914
9233.204102
9282.672852
9202.018555
9256.869141
9234.396484
9168.355469
9194.105469
9515.457031
9331.636719
9215.765625
9323.563477
9159.641602
9209.964844
9334.935547
9137.215820
9221.012695
9173.264648
9328.952148
9217.877930
9332.809570
9257.282227
9038.493164
9036.086914
9264.988281
9103.889648
9120.020508
9087.012695
9182.549805
9239.220703
9151.508789
9205.247070
9107.894531
9206.860352
9247.991211
9104.108398
9237.866211
9253.834961
9197.759766
9066.560547
9099.808594
9191.280273
9178.731445
9379.210938
9110.881836
9016.962891
9271.148438
9185.928711
9177.758789
9246.808594
9084.838867
9364.311523
9240.811523
9228.749023
9379.866211
9316.226562
9386.226562
9316.141602
9244.019531
9295.119141
9260.515625
9240.730469
9186.605469
9278.774414
9192.859375
9129.141602
9079.269531
9128.719727
9292.290039
9351.886719
9184.902344
9151.971680
9082.022461
9121.458984
9221.112305
9247.098633
9169.852539
9345.959961
9198.066406
9264.545898
9184.014648
9339.239258
9276.180664
9380.920898
9112.290039
9339.219727
9132.115234
9154.075195
9414.958008
9502.597656
9382.091797
9266.569336
9399.647461
9248.749023
9379.516602
9683.015625
9483.033203
9372.813477
9302.684570
9331.633789
9207.874023
9041.054688
9089.204102
9276.335938
9245.170898
9103.361328
9115.357422
8970.626953
9032.007812
9015.707031
8925.869141
8963.507812
8928.613281
9141.038086
9178.105469
9202.095703
9156.270508
9287.445312
9074.427734
9452.026367
9339.906250
9193.136719
9188.866211
9338.031250
9402.305664
9382.016602
9378.191406
9454.459961
9369.805664
9323.430664
9684.741211
9397.654297
9294.864258
9151.737305
9161.652344
9133.443359
9223.319336
9287.278320
9480.496094
9199.484375
9322.749023
9337.750000
9106.747070
9327.326172
9180.871094
9283.269531
9123.407227
9309.040039
9323.253906
9214.074219
9244.094727
9242.340820
9276.438477
9174.358398
9247.899414
9338.766602
9377.736328
9448.980469
9235.938477
9341.772461
9248.597656
9267.089844
9160.042969
9308.447266
9337.884766
9508.057617
9312.463867
9345.431641
9316.063477
9284.969727
9397.121094
9464.586914
9291.769531
9431.371094
9144.709961
9175.592773
9336.167969
9322.415039
9406.792969
9225.235352
9405.194336
9423.034180
9379.416016
9229.948242
9295.493164
9407.218750
9285.799805
9391.862305
9351.580078
9329.002930
9335.970703
9281.865234
9364.587891
9312.250977
9466.424805
9176.561523
9277.149414
9196.816406
9338.307617
9312.063477
9282.731445
9376.202148
9241.524414
9270.059570
9395.181641
9197.415039
9299.777344
9314.840820
9451.665039
9366.124023
9300.338867
9179.000977
9036.436523
9212.952148
9263.288086
9347.257812
9377.434570
9203.646484
9295.185547
9313.901367
9133.418945
9084.605469
9457.090820
9404.094727
9372.366211
9383.035156
9249.227539
9180.459961
9211.500000
9392.455078
9381.112305
9342.153320
9204.666016
9348.509766
9286.026367
9220.755859
9289.336914
9366.435547
9266.006836
9456.342773
9315.805664
9240.989258
9520.091797
9385.500977
9100.310547
9430.633789
9473.811523
9245.507812
9291.603516
9177.413086
9115.064453
9268.500977
9317.485352
9265.558594
9126.284180
9185.039062
9160.944336
9368.050781
9289.829102
9228.471680
9291.783203
9291.438477
9323.948242
9393.027344
9226.280273
9290.969727
9287.312500
9248.791992
9360.587891
9442.931641
9458.148438
9214.552734
9340.398438
9267.198242
9420.680664
9366.185547
9365.106445
9414.936523
9421.065430
9231.744141
9412.472656
9363.825195
9411.674805
9336.924805
9435.772461
9266.144531
9307.929688
9294.989258
9262.522461
9220.819336
9424.102539
9287.574219
9410.083008
9279.279297
9414.881836
9318.807617
9459.595703
9452.575195
9188.477539
9172.125000
9396.260742
9220.590820
9380.056641
9255.121094
9334.613281
9221.676758
9175.208984
9372.680664
9183.267578
9353.558594
9278.005859
9170.066406
9508.899414
9351.727539
9274.341797
9334.228516
9324.959961
9256.253906
9103.764648
9178.881836
9230.024414
9298.784180
9134.691406
9338.769531
9446.709961
9330.886719
9494.209961
9318.722656
9481.019531
9360.086914
9205.375000
9251.171875
9405.527344
9487.085938
9459.246094
9452.168945
9637.014648
9633.131836
9455.733398
9390.647461
9292.938477
9335.156250
9188.429688
9322.383789
9181.133789
9205.899414
9269.386719
9408.393555
9229.796875
9251.077148
9351.009766
9137.743164
9227.991211
9419.634766
9324.691406
9348.878906
9218.569336
9107.516602
9206.949219
9175.601562
9207.308594
9347.285156
9239.859375
9203.771484
9012.339844
9217.607422
9118.422852
9295.050781
9135.125000
9397.355469
9214.832031
9232.859375
9312.115234
9086.110352
9280.863281
9149.022461
9174.988281
9351.116211
9190.528320
9356.250000
9214.459961
9238.700195
9194.093750
9265.269531
9324.065430
9056.557617
9168.656250
9174.139648
9292.071289
9056.011719
9117.027344
9308.041016
9159.571289
9526.472656
9148.011719
9164.035156
9162.208984
9447.874023
9330.378906
9104.851562
9181.234375
9223.415039
9045.413086
8981.109375
9237.238281
9232.038086
9173.899414
9197.537109
9318.576172
9304.283203
9056.079102
8972.369141
8929.889648
9015.501953
9105.469727
9147.145508
9260.747070
9100.246094
9288.950195
9081.079102
9404.565430
9192.037109
9011.534180
9038.058594
9205.102539
9153.927734
9220.434570
9243.126953
8975.262695
9001.311523
9045.375977
9130.734375
9237.703125
9246.510742
9158.008789
9224.308594
9172.769531
9028.866211
9129.380859
9184.652344
9014.782227
9195.948242
9055.752930
9284.618164
9182.679688
9204.014648
9162.370117
9101.160156
9002.933594
9192.084961
9076.109375
8977.360352
9203.041992
8960.038086
8973.555664
9223.227539
9120.019531
9229.199219
9260.034180
9105.285156
8991.297852
9105.261719
9154.887695
9187.371094
9117.253906
9213.804688
9211.524414
9291.202148
9062.084961
9148.899414
9033.345703
9184.438477
8877.761719
8929.141602
8917.711914
9070.089844
9087.683594
9132.179688
8950.321289
9038.525391
9113.719727
9038.866211
8925.374023
8973.961914
9085.327148
9003.313477
8913.024414
8904.059570
9006.433594
9066.633789
9118.867188
8953.462891
9069.136719
9074.109375
8918.860352
9113.123047
9036.508789
9215.613281
9188.867188
9221.363281
9249.664062
9002.491211
8957.666016
8960.193359
9076.681641
9022.529297
9189.248047
9216.542969
9010.175781
9067.800781
9219.880859
9213.015625
8933.852539
9158.084961
9325.805664
9220.545898
9101.688477
9111.780273
9183.157227
9027.172852
9121.759766
8996.935547
9172.931641
9179.856445
9312.182617
9013.131836
9195.373047
9084.388672
```
