## Supplementary material for "Functional connectivity across the human subcortical auditory system using an autoregressive matrix-Gaussian copula graphical model approach with partial correlations": Code: roi-08_mean_ts.txt

```
12033.230469
12085.757812
12063.547852
11891.417969
12005.993164
11898.457031
11935.408203
11900.724609
11769.998047
11832.804688
11968.555664
11851.559570
11894.333984
11746.811523
11790.269531
11980.185547
11885.121094
11802.528320
11806.950195
11872.607422
11802.945312
11933.874023
11804.001953
11894.956055
11856.584961
11747.739258
11772.875977
11877.550781
11857.827148
11743.131836
11802.669922
12010.654297
11950.639648
12003.391602
11923.680664
11946.604492
11962.295898
11978.155273
12016.281250
11860.196289
12002.112305
12085.022461
11976.451172
11944.730469
11818.173828
11975.539062
11872.361328
11921.500977
11960.590820
11979.106445
11848.068359
11716.664062
11775.083008
11920.788086
11860.188477
11902.748047
11802.824219
11975.630859
11857.323242
11829.743164
11884.441406
11963.791016
11896.325195
11921.440430
11849.509766
11799.969727
11968.863281
11961.641602
11822.966797
11952.637695
11925.198242
12030.402344
11854.617188
11888.143555
11977.300781
11944.093750
11913.784180
11820.725586
11748.377930
11910.268555
11867.845703
11994.568359
11922.126953
12053.337891
11955.480469
11777.136719
11889.193359
11927.118164
12069.447266
11844.991211
11957.466797
11968.158203
12013.683594
11910.485352
11871.702148
11972.160156
11956.230469
12022.789062
11912.017578
12030.268555
12020.517578
11827.789062
11996.340820
11950.582031
11895.615234
12116.720703
11815.443359
11939.693359
12110.691406
12000.111328
11865.256836
11862.589844
11830.933594
11950.447266
11998.258789
11947.614258
11881.169922
11924.493164
11925.607422
11832.887695
11899.719727
12085.701172
11966.919922
11879.191406
11872.219727
11947.164062
11812.770508
11899.274414
11979.762695
11949.322266
11972.698242
11973.736328
11957.152344
11904.525391
11957.520508
12167.146484
11945.383789
11902.134766
11951.943359
11827.220703
11858.039062
11979.346680
11998.391602
11922.044922
11967.746094
11758.587891
11862.291992
11942.779297
11860.306641
11889.889648
11845.928711
11756.408203
11835.241211
11879.178711
11781.534180
12007.657227
12033.132812
11960.404297
11910.249023
12010.085938
11804.076172
11827.830078
11887.275391
12099.123047
11945.533203
11823.384766
11899.803711
11992.279297
12040.687500
11931.013672
11977.127930
12004.742188
11784.712891
11794.306641
11985.179688
11974.219727
11918.992188
11844.275391
11879.540039
11954.967773
11815.095703
11881.857422
11908.717773
12116.738281
11874.467773
11740.278320
12003.664062
12077.785156
11895.845703
11953.228516
11790.727539
11940.021484
12013.035156
11903.903320
11944.625000
11997.884766
12029.039062
11900.527344
11989.121094
12035.362305
11948.079102
12009.424805
11834.861328
11767.521484
12082.916992
11962.028320
11776.845703
11981.570312
11942.669922
11951.701172
11963.179688
11808.747070
11847.102539
12044.840820
11797.965820
11928.936523
11995.707031
11994.626953
11994.173828
11908.215820
11967.040039
11946.135742
11956.221680
11979.114258
11847.438477
11982.586914
12068.564453
11998.603516
11934.748047
12017.759766
11929.592773
11924.235352
11993.529297
12009.725586
12046.467773
12066.808594
11966.679688
12053.470703
11936.888672
12092.604492
12049.024414
11864.739258
11970.722656
11938.125977
12001.736328
12084.156250
12080.402344
11905.626953
11883.833984
11924.604492
11837.130859
11790.596680
11853.813477
11994.494141
11926.334961
11866.361328
12026.616211
11908.610352
11939.342773
11937.170898
11976.085938
11944.380859
12008.628906
11837.183594
11903.444336
12063.711914
11947.106445
11885.683594
11940.168945
12005.055664
11878.435547
12054.196289
11955.208008
12006.528320
11871.437500
12024.751953
12028.540039
12123.564453
12039.267578
11848.413086
11871.668945
11843.040039
11916.816406
12026.949219
12003.975586
11937.041016
11932.758789
12060.599609
11876.225586
11839.191406
11875.989258
12020.468750
11884.188477
11880.356445
11869.510742
11975.357422
11955.073242
11877.009766
11972.688477
11990.618164
11914.130859
12057.544922
11854.311523
11853.794922
12000.992188
12105.791992
12006.806641
12002.377930
11891.438477
12016.928711
12097.305664
11877.375000
11930.391602
11946.983398
12048.283203
11958.971680
11876.195312
11817.779297
12008.938477
11844.625977
11813.933594
11903.655273
12011.922852
11883.816406
11844.124023
11929.116211
11891.299805
11777.250000
11754.462891
11911.626953
11829.887695
11782.945312
11883.165039
11763.176758
11790.752930
11815.143555
11727.677734
11740.044922
11864.471680
11876.864258
11825.280273
11814.454102
11731.645508
11802.908203
11855.892578
11665.889648
11798.575195
11789.357422
11586.404297
11722.415039
11733.416992
11859.716797
11806.647461
11715.279297
11727.881836
11878.041992
11779.114258
11798.806641
11699.003906
11869.699219
11864.291016
11691.322266
11727.291016
11783.489258
11763.146484
11797.148438
11786.815430
11767.029297
11878.001953
11897.839844
11750.214844
11735.981445
11763.138672
11776.748047
11684.097656
11544.645508
11656.722656
11842.272461
11843.133789
11702.755859
11723.202148
11755.966797
11657.382812
11754.649414
11656.591797
11622.514648
11863.250977
11620.208984
11742.043945
11809.605469
11776.375977
11861.464844
11700.800781
11728.699219
11674.049805
11729.938477
11795.156250
11800.630859
11774.982422
11740.012695
11849.464844
11768.483398
11695.459961
11596.455078
11550.214844
11696.250977
11908.761719
11670.990234
11740.571289
11794.352539
11717.494141
11731.582031
11838.217773
11811.230469
11824.215820
11890.892578
11635.625977
11679.572266
11625.443359
11662.548828
11832.350586
11676.735352
11754.262695
11845.506836
11837.444336
11773.076172
11661.008789
11785.760742
11989.316406
11756.946289
11764.048828
11782.783203
11799.497070
11857.920898
11812.513672
11746.601562
11704.636719
11785.461914
11740.119141
11679.168945
11762.559570
11607.405273
11739.402344
11596.905273
11562.253906
11712.373047
11692.498047
11714.656250
11617.860352
11670.726562
11702.791016
11906.717773
11796.862305
11812.001953
11809.965820
11694.772461
11686.266602
11583.227539
11673.550781
11569.158203
11556.845703
11986.344727
11920.481445
11879.054688
11857.509766
11836.000000
11855.791016
11803.685547
11910.064453
11627.207031
11855.804688
11735.090820
11622.162109
11555.218750
11826.939453
11722.954102
11811.137695
11723.000000
11680.639648
11648.418945
11663.997070
11709.416992
11596.843750
11804.446289
11789.250000
11733.686523
11727.103516
11794.948242
11752.044922
11744.418945
11859.196289
11962.082031
11941.128906
12007.533203
11846.407227
11808.819336
11800.141602
11937.061523
12006.917969
11879.086914
11793.865234
11781.022461
11976.883789
11819.997070
11705.683594
11797.220703
11867.430664
11824.399414
11761.945312
11742.574219
11899.525391
11858.147461
11870.215820
11709.693359
11854.537109
11673.929688
11762.930664
11800.325195
11838.874023
11816.512695
11793.165039
11674.469727
11718.897461
11783.032227
11731.791992
11807.989258
11812.488281
11872.369141
11900.318359
11668.149414
11477.658203
11472.339844
11692.966797
11693.172852
11726.050781
11744.170898
11664.931641
11606.829102
11762.096680
11629.538086
11655.341797
11654.819336
11740.239258
11817.041992
11672.355469
11669.550781
11704.309570
11655.721680
11403.603516
11458.471680
11491.709961
11501.110352
11490.812500
11465.166992
11430.202148
11445.281250
11400.133789
11668.237305
11669.633789
11647.406250
11675.231445
11666.569336
11659.990234
11623.331055
11768.424805
11833.074219
11690.063477
11796.724609
11745.708984
11845.302734
11688.374023
11734.006836
11738.333008
11718.496094
11680.966797
11656.333008
11663.858398
11668.920898
11646.914062
11640.117188
11645.649414
11602.032227
11645.623047
11651.672852
11683.916016
11608.834961
11539.680664
11711.104492
11657.278320
11556.976562
11467.666016
11643.535156
11545.252930
11609.575195
11516.478516
11605.267578
11699.971680
11516.425781
11640.676758
11616.136719
11678.201172
11777.351562
11806.325195
11538.299805
11609.886719
11867.573242
11772.768555
11700.459961
11706.777344
11712.823242
11638.118164
11573.105469
11662.688477
11654.637695
11662.252930
11686.303711
11696.869141
11627.215820
11649.700195
11719.162109
11561.808594
11617.345703
11692.625000
11700.392578
11502.770508
11607.392578
11693.920898
11461.125977
11458.159180
11576.969727
11637.922852
11648.225586
11631.756836
11585.627930
11358.061523
11587.489258
11622.839844
11476.566406
11549.149414
11638.601562
11684.350586
11647.721680
11682.766602
11713.178711
11618.371094
11723.760742
11617.209961
11596.530273
11746.384766
11823.897461
11755.990234
11628.574219
11674.101562
11650.931641
11516.869141
11776.757812
11659.895508
11576.575195
11598.607422
11559.789062
11322.555664
11334.287109
11627.165039
11722.903320
11561.154297
11475.584961
11537.579102
11485.846680
11495.364258
11545.979492
11512.466797
11515.998047
11588.381836
11545.605469
11581.949219
11673.987305
11626.318359
11548.350586
11361.951172
11630.471680
11455.666016
11594.722656
11584.653320
11548.925781
11616.235352
11484.872070
11635.186523
11496.905273
11530.221680
11557.233398
11571.092773
11495.209961
11477.441406
11595.152344
11511.654297
11611.855469
11535.861328
11501.331055
11521.685547
11527.780273
11530.278320
11490.285156
11663.148438
11627.550781
11554.417969
11496.842773
11674.959961
11505.556641
11528.382812
11591.270508
11604.680664
11576.666016
11472.122070
11555.654297
11506.221680
11616.125000
11544.333008
11375.906250
11505.343750
11476.728516
11675.356445
11674.856445
11643.747070
11635.982422
11566.327148
11458.854492
11446.346680
11551.271484
11474.303711
11455.810547
11528.737305
11439.393555
11575.581055
11439.207031
11538.414062
11525.446289
11524.255859
11410.738281
11490.436523
11468.186523
11534.329102
11412.815430
11355.356445
11611.070312
11506.486328
11552.994141
11455.381836
11439.601562
11616.308594
11507.944336
11470.256836
11482.860352
11500.813477
11458.027344
11518.269531
11502.696289
11582.303711
11523.666992
11481.790039
11620.844727
11602.347656
11674.514648
11697.077148
11606.960938
11466.318359
11597.889648
11527.052734
11561.082031
11671.873047
11673.717773
11589.961914
11640.373047
11549.128906
11489.625977
11459.841797
11360.236328
11542.419922
11613.437500
11538.297852
11551.072266
11549.902344
11512.083984
11354.964844
11441.744141
11514.142578
11559.195312
11595.858398
11572.889648
11550.219727
11587.263672
11480.166016
11543.165039
11487.398438
11457.136719
11427.403320
11488.583008
11682.499023
11469.945312
11490.378906
11569.326172
11373.569336
11377.696289
11561.918945
11584.756836
11486.101562
11375.666992
11463.905273
11375.764648
11464.845703
11537.639648
11467.720703
11495.632812
11481.447266
11470.721680
11544.434570
11577.290039
11508.572266
11546.494141
11557.898438
11457.040039
11521.741211
11599.704102
11453.385742
11428.625000
11612.476562
11457.853516
11623.045898
11691.141602
11455.483398
11505.125000
11560.499023
11506.476562
11488.835938
11469.085938
11560.761719
11631.668945
11498.335938
11455.677734
11443.819336
11634.528320
11419.975586
11456.747070
11487.594727
11449.488281
11521.365234
11457.042969
11603.215820
11594.937500
11697.441406
11604.787109
11517.724609
11530.882812
11567.319336
11694.468750
11513.474609
11576.547852
11631.115234
11557.736328
11472.711914
11598.107422
11530.206055
11577.162109
11583.073242
11607.250977
11618.393555
11515.700195
11556.058594
11520.089844
11614.410156
11665.048828
11624.462891
11572.773438
11614.425781
11609.106445
11576.464844
11574.402344
11584.881836
11625.613281
11519.547852
11521.300781
11528.625977
11575.294922
11697.605469
11755.256836
11568.849609
11531.758789
11664.257812
11688.824219
11665.781250
11672.435547
11477.002930
11663.117188
11644.320312
11573.977539
11656.592773
11726.352539
11667.125977
11677.005859
11646.202148
11580.095703
```
