## Supplementary material for "Functional connectivity across the human subcortical auditory system using an autoregressive matrix-Gaussian copula graphical model approach with partial correlations": Code: roi-09_mean_ts.txt

```
12168.892578
12219.194336
12096.200195
12069.323242
12097.133789
12012.230469
12106.633789
12085.291016
11831.457031
12041.165039
12197.800781
12068.349609
12100.625977
11890.594727
11992.219727
12138.552734
12075.404297
11926.913086
12052.528320
11977.005859
12074.414062
12117.084961
11967.550781
12049.170898
12111.266602
11918.011719
11945.595703
12191.927734
12011.916016
12106.123047
12053.566406
12185.264648
12221.965820
12286.021484
12241.894531
12219.420898
12101.746094
12138.464844
12228.090820
12085.764648
12123.577148
12186.845703
12062.919922
12115.093750
12003.205078
12030.241211
12105.907227
12213.240234
11987.657227
12196.532227
11995.718750
12084.665039
12126.809570
12316.535156
12042.902344
11863.460938
12029.382812
12156.742188
12039.865234
12003.793945
12160.603516
12070.632812
12069.333984
12090.329102
12016.912109
12002.853516
12098.613281
12195.440430
12068.714844
12069.819336
12029.400391
12178.564453
11964.950195
12167.321289
12224.646484
12180.186523
12003.579102
12099.350586
12018.461914
12077.922852
12215.017578
12130.836914
12070.983398
12208.583008
12139.512695
12042.930664
12193.250000
12337.180664
12213.603516
12038.633789
12007.481445
12178.180664
12217.781250
11953.305664
11964.147461
12175.513672
12295.916992
12115.627930
12032.125977
12188.000000
12111.959961
12113.597656
12140.528320
12140.000977
12101.298828
12161.732422
11864.573242
12152.698242
12116.756836
11983.888672
11966.292969
11972.179688
11995.363281
12088.542969
12230.220703
11992.166016
11939.999023
12213.826172
12084.892578
11935.420898
12096.572266
12317.292969
12112.559570
12059.470703
12097.816406
11973.152344
12129.469727
12130.699219
12302.002930
12177.247070
12069.398438
12019.233398
12064.568359
11999.434570
12109.516602
12292.235352
12149.873047
12030.714844
12079.116211
12033.083984
12062.914062
12141.685547
12133.687500
12122.978516
12008.402344
11959.990234
12002.346680
12150.034180
12226.750000
12113.330078
12036.277344
12087.635742
12051.748047
11956.220703
11983.704102
12060.055664
12158.490234
12072.998047
12130.584961
12156.089844
12038.573242
11961.972656
12175.030273
12265.110352
12049.383789
12174.443359
12097.561523
12231.947266
12152.927734
12013.108398
12112.830078
12200.981445
11998.845703
12120.472656
12257.910156
12041.298828
12137.919922
12025.303711
12128.529297
12301.291992
12074.949219
12006.389648
12037.976562
12139.216797
12059.988281
11900.306641
12151.027344
12251.194336
12051.371094
12005.985352
12000.480469
12290.044922
12212.518555
12150.516602
12069.033203
12160.894531
12069.033203
12001.150391
12195.806641
12304.215820
12070.832031
12169.521484
12046.982422
11998.125977
12318.302734
12118.531250
12107.227539
12178.329102
12061.275391
12065.344727
12157.055664
12020.012695
12055.487305
12188.664062
12124.069336
12025.295898
12212.423828
12167.483398
12125.452148
12098.951172
12134.407227
12222.814453
12045.534180
12095.115234
12104.267578
12190.795898
12211.880859
12056.739258
12217.201172
12189.290039
12142.510742
12181.269531
12188.781250
12209.220703
12198.850586
12169.761719
12110.554688
12152.695312
12044.928711
12173.326172
12054.230469
12127.001953
12210.255859
12132.037109
12123.007812
12296.635742
12122.311523
12072.193359
12014.208008
12137.699219
12098.540039
11991.169922
12077.123047
12249.436523
12023.208008
12082.929688
12230.810547
12027.933594
12126.458008
12147.763672
12068.291992
12006.061523
12076.412109
11925.193359
12157.069336
12154.561523
12137.599609
11953.184570
12159.627930
12141.116211
12045.293945
12218.124023
12183.857422
12251.657227
12109.798828
12147.952148
12180.164062
12125.839844
12099.434570
12020.336914
12053.824219
11973.595703
12217.533203
12222.571289
11985.966797
12104.869141
12146.428711
12283.472656
12027.035156
11934.153320
12180.447266
12260.875977
12001.824219
11911.430664
12093.381836
12124.505859
12035.263672
12059.933594
12197.334961
12108.235352
11971.667969
12121.738281
11923.228516
11976.791992
12179.142578
12295.091797
11995.229492
12056.933594
12117.563477
12176.487305
12244.106445
11982.409180
12026.386719
12011.433594
12201.983398
12130.800781
12011.752930
11931.720703
12210.826172
12022.697266
11944.982422
12144.051758
12022.948242
12067.773438
11930.603516
12024.007812
12191.197266
11997.051758
11883.683594
12118.716797
11964.503906
12073.744141
11931.994141
11981.777344
12022.027344
12000.790039
11865.632812
11949.382812
12056.775391
12093.644531
12000.540039
12011.507812
11837.787109
12010.461914
11966.715820
11786.362305
12033.013672
12032.063477
11801.415039
12023.815430
11943.082031
11949.002930
11883.562500
11848.006836
11856.493164
11997.334961
11926.413086
11933.464844
11775.585938
11967.068359
12074.210938
11890.164062
11911.549805
12030.636719
11867.768555
11889.335938
11909.112305
11814.779297
12071.267578
11907.689453
11921.511719
12096.112305
11923.071289
12012.864258
11902.896484
11741.269531
11860.820312
12039.037109
11932.054688
11846.697266
11895.502930
11895.101562
11981.909180
11894.668945
11833.623047
11869.964844
11861.607422
11738.496094
11931.986328
11960.045898
11911.417969
12089.491211
11992.972656
11708.663086
11818.601562
11938.100586
11989.708984
11987.149414
11928.032227
11902.402344
12165.461914
11996.569336
11974.149414
11739.946289
11711.354492
12050.706055
12124.687500
11951.162109
11825.408203
11934.425781
11865.058594
11898.180664
11909.952148
11908.208008
11795.196289
11986.778320
11792.524414
11973.259766
11853.584961
11896.275391
12009.298828
11821.166016
11940.490234
12096.769531
12028.397461
11866.000000
11901.912109
11870.279297
12112.175781
12038.049805
11971.414062
11971.116211
11984.125977
11926.475586
12015.724609
11863.646484
12049.329102
11938.435547
11995.249023
11949.059570
11924.785156
11847.587891
11832.958984
11902.808594
11788.843750
11902.644531
12002.241211
11983.000000
11776.082031
11899.630859
11798.820312
12009.915039
11954.834961
12030.378906
11936.181641
11916.634766
12087.170898
11942.124023
11917.086914
11903.132812
11802.662109
12230.190430
11921.881836
11963.458984
11865.440430
11953.125977
12074.810547
12041.726562
11975.885742
11987.178711
11987.263672
12039.446289
11885.127930
11827.389648
11933.479492
11908.951172
11972.654297
11930.601562
11948.011719
11829.772461
11783.705078
11807.858398
11835.288086
12013.380859
11982.375977
11881.989258
11811.467773
11982.000000
12004.284180
11897.590820
12221.260742
12028.774414
12033.857422
12078.562500
11971.291992
11875.871094
12049.377930
12166.058594
12079.727539
11986.761719
11933.724609
11987.579102
12153.514648
12070.672852
11898.673828
11936.211914
12081.604492
12052.996094
11733.993164
12066.512695
12072.345703
11984.539062
11902.818359
12014.385742
12008.115234
11889.446289
11925.599609
12050.089844
12128.361328
11883.801758
11891.193359
11969.638672
11948.180664
12027.547852
11951.433594
11928.903320
12113.696289
12083.150391
12071.794922
11900.977539
11856.576172
11752.023438
11890.392578
11923.189453
11820.441406
12018.902344
11881.042969
11883.815430
11824.445312
11961.739258
11845.585938
11785.764648
12027.688477
12071.437500
11835.861328
11836.422852
11859.283203
11942.510742
11791.884766
11765.259766
11902.128906
11941.673828
11715.841797
11801.883789
11873.101562
11669.208984
11676.020508
11886.876953
11921.954102
12014.449219
11833.846680
11796.683594
11794.499023
11790.863281
12065.906250
12035.488281
11853.918945
11765.274414
11978.388672
12042.662109
11881.104492
11978.456055
12022.377930
11993.835938
11907.790039
11837.574219
11847.047852
11937.918945
11904.333008
11907.016602
12010.582031
11968.712891
11896.668945
11841.993164
11798.656250
11879.184570
11814.699219
12093.274414
12021.306641
11768.418945
11853.821289
11986.163086
11990.332031
11787.641602
11809.039062
11930.467773
11962.368164
11890.872070
11832.524414
11903.841797
11859.686523
11913.280273
12003.217773
11880.288086
11811.080078
12019.507812
11853.090820
11783.650391
11944.159180
12008.440430
11780.050781
11847.572266
12039.154297
11823.656250
11850.822266
11999.505859
11986.500000
11939.248047
11969.571289
11924.322266
11811.854492
11893.933594
12078.845703
11927.343750
11801.269531
11944.626953
11967.255859
11770.667969
11694.517578
11907.084961
11982.153320
11756.808594
11881.154297
11816.016602
11822.145508
11922.306641
11957.729492
11803.627930
11826.147461
11945.884766
11976.814453
11849.594727
11971.631836
11909.531250
11820.176758
12022.814453
11925.000977
11949.889648
12071.487305
12080.708984
11998.836914
11825.990234
11934.096680
11915.919922
11767.780273
12033.314453
11884.406250
11984.321289
11907.775391
11962.655273
11630.592773
11805.252930
12029.900391
12034.369141
11895.740234
11929.237305
11959.994141
11781.111328
11826.967773
11876.355469
11884.094727
11798.767578
11935.597656
11872.159180
11910.167969
11969.750000
11988.710938
11930.002930
11912.850586
11897.875000
11811.537109
11916.747070
11930.798828
11847.121094
11805.676758
11707.618164
11994.936523
11832.010742
11940.201172
11966.912109
11910.583984
11793.496094
11673.600586
11900.605469
11861.634766
11881.152344
11909.392578
11894.446289
11882.833008
11781.606445
11757.935547
11862.050781
11979.777344
11897.720703
11823.930664
11762.521484
11992.898438
11854.664062
11772.852539
11952.051758
11889.542969
11891.293945
11755.413086
11692.152344
11791.313477
11908.974609
11848.741211
11718.156250
11823.709961
11847.781250
12007.744141
11883.604492
11907.517578
11872.291992
11833.718750
11862.159180
11710.634766
11861.008789
11818.429688
11918.246094
11797.001953
11911.764648
11710.948242
11808.087891
11839.125977
11879.551758
11872.300781
11815.200195
11676.210938
11670.556641
11813.728516
11810.736328
11748.418945
11925.742188
11825.452148
11798.956055
11754.134766
11795.267578
11935.778320
11738.212891
11728.941406
11910.065430
11804.064453
11977.413086
11759.555664
11760.194336
11800.732422
11784.906250
11771.747070
11837.815430
11882.443359
12123.925781
11962.467773
11860.650391
11832.968750
11912.291992
11917.375977
11854.136719
11940.516602
11940.861328
11900.125977
11846.269531
11783.558594
11911.141602
11770.877930
11670.214844
11854.409180
11925.022461
11873.802734
11841.298828
11981.634766
11865.987305
11701.012695
11755.095703
11723.257812
11877.278320
11887.208984
11866.220703
11836.744141
11908.101562
11860.339844
11824.027344
11758.844727
11779.906250
11800.112305
11843.534180
11788.509766
11735.382812
11916.350586
11804.248047
11710.464844
11737.999023
11940.904297
11840.318359
11950.106445
11732.533203
11691.958984
11711.149414
11894.402344
12042.303711
11679.398438
11720.541016
11870.446289
11740.945312
11906.529297
11866.021484
11810.128906
12004.693359
11774.695312
11728.426758
11851.729492
11881.683594
11917.444336
11667.291016
11858.174805
11703.106445
11850.623047
11821.510742
11766.272461
11766.517578
11918.992188
11669.906250
11798.875977
11834.322266
11923.580078
11889.826172
11698.587891
11588.841797
11735.201172
11980.090820
11772.327148
11648.022461
11770.639648
11854.644531
11782.362305
11713.955078
11916.464844
11868.900391
11891.340820
11709.456055
11582.023438
11781.641602
11915.409180
11933.847656
11800.600586
11698.142578
11934.210938
11948.429688
11727.424805
11848.697266
11986.709961
11813.122070
11724.122070
11823.291992
11864.740234
11813.418945
11701.308594
11683.452148
11793.058594
11929.131836
11880.222656
11703.868164
11874.691406
11867.940430
11758.320312
11742.346680
11916.885742
11878.530273
11791.714844
11756.627930
11839.019531
11740.915039
11707.825195
11940.445312
11808.132812
11747.407227
11854.064453
11889.056641
11856.647461
11815.669922
11745.474609
11772.855469
11739.543945
11710.137695
11826.329102
12029.035156
11696.418945
11665.312500
11769.594727
11848.918945
```
