## Supplementary material for "Functional connectivity across the human subcortical auditory system using an autoregressive matrix-Gaussian copula graphical model approach with partial correlations": Code: roi-10_mean_ts.txt

```
9592.240234
9541.021484
9529.385742
9591.174805
9577.013672
9512.817383
9560.266602
9522.927734
9535.882812
9659.527344
9454.250977
9663.691406
9708.831055
9562.723633
9444.523438
9610.801758
9502.625977
9637.000977
9509.441406
9556.231445
9514.583984
9449.836914
9592.195312
9510.207031
9572.660156
9471.178711
9519.727539
9474.679688
9436.921875
9386.157227
9415.354492
9482.932617
9434.887695
9478.091797
9379.560547
9304.333008
9483.123047
9409.408203
9408.782227
9449.756836
9465.226562
9463.894531
9393.125977
9568.876953
9550.910156
9443.648438
9553.415039
9632.639648
9461.658203
9467.090820
9581.225586
9574.682617
9579.269531
9552.400391
9420.664062
9492.923828
9486.166992
9547.424805
9385.423828
9449.954102
9513.696289
9506.576172
9477.485352
9537.475586
9451.552734
9501.128906
9441.648438
9509.402344
9468.767578
9411.470703
9455.972656
9389.494141
9505.853516
9388.316406
9413.625000
9378.276367
9623.688477
9496.454102
9423.080078
9417.657227
9472.673828
9428.525391
9468.166992
9516.479492
9342.898438
9531.919922
9374.039062
9497.869141
9490.832031
9460.074219
9406.347656
9423.407227
9353.757812
9366.013672
9328.570312
9535.999023
9595.604492
9502.209961
9695.933594
9527.871094
9439.899414
9527.558594
9560.510742
9540.744141
9595.035156
9661.722656
9538.678711
9567.477539
9643.569336
9510.166992
9667.085938
9584.022461
9665.079102
9730.756836
9537.929688
9610.977539
9443.366211
9510.027344
9586.633789
9441.371094
9321.441406
9513.992188
9380.577148
9401.252930
9493.523438
9447.413086
9413.097656
9325.593750
9415.951172
9379.876953
9320.183594
9464.274414
9346.683594
9261.597656
9289.633789
9335.938477
9285.776367
9304.420898
9475.667969
9530.361328
9376.223633
9412.483398
9496.222656
9464.697266
9527.818359
9399.996094
9438.134766
9415.159180
9444.258789
9395.947266
9353.074219
9466.321289
9443.872070
9407.944336
9377.151367
9344.919922
9557.442383
9470.255859
9502.741211
9448.902344
9410.690430
9513.378906
9373.118164
9538.131836
9474.172852
9486.044922
9476.310547
9453.276367
9400.142578
9361.426758
9503.073242
9458.292969
9402.259766
9512.734375
9438.196289
9380.469727
9422.001953
9331.749023
9392.883789
9408.125977
9352.388672
9401.894531
9425.500000
9393.001953
9413.260742
9477.253906
9349.160156
9387.507812
9367.813477
9502.957031
9346.339844
9525.126953
9410.043945
9334.628906
9521.488281
9380.745117
9397.899414
9456.732422
9326.529297
9442.966797
9355.120117
9468.740234
9452.575195
9405.680664
9447.517578
9310.571289
9475.488281
9374.001953
9405.334961
9376.493164
9411.149414
9462.584961
9406.468750
9334.655273
9435.341797
9373.889648
9413.459961
9335.185547
9320.233398
9271.022461
9263.250977
9272.554688
9231.023438
9338.956055
9396.826172
9431.324219
9425.660156
9265.630859
9364.701172
9438.201172
9327.738281
9429.018555
9354.558594
9305.848633
9331.737305
9322.865234
9396.517578
9308.573242
9324.883789
9406.013672
9378.111328
9358.538086
9342.764648
9289.917969
9390.060547
9435.231445
9416.049805
9346.025391
9387.476562
9376.702148
9453.955078
9432.041992
9494.916992
9426.991211
9444.895508
9291.480469
9454.753906
9371.230469
9481.812500
9436.794922
9504.873047
9454.986328
9497.739258
9457.794922
9492.374023
9524.241211
9391.235352
9487.231445
9440.104492
9364.589844
9247.519531
9486.109375
9437.010742
9421.852539
9511.909180
9267.057617
9409.548828
9430.963867
9286.322266
9423.625977
9325.445312
9392.106445
9448.753906
9301.167969
9418.415039
9475.902344
9426.845703
9286.340820
9405.830078
9488.136719
9534.154297
9325.132812
9392.216797
9392.541016
9377.629883
9230.086914
9310.029297
9424.153320
9391.703125
9383.475586
9380.213867
9299.292969
9241.206055
9350.619141
9396.201172
9314.159180
9410.196289
9299.014648
9365.256836
9461.306641
9348.651367
9376.665039
9344.517578
9364.976562
9443.746094
9478.341797
9327.783203
9231.748047
9354.387695
9333.057617
9375.000000
9364.353516
9332.654297
9504.807617
9479.311523
9534.599609
9528.932617
9384.441406
9425.756836
9384.294922
9415.952148
9460.647461
9511.825195
9379.977539
9416.904297
9493.242188
9465.545898
9495.328125
9423.222656
9484.189453
9361.553711
9357.711914
9476.886719
9468.119141
9339.602539
9450.878906
9427.104492
9464.598633
9474.921875
9371.574219
9475.257812
9407.810547
9528.673828
9428.833008
9474.145508
9606.959961
9369.956055
9507.496094
9418.507812
9499.078125
9453.662109
9457.807617
9555.321289
9431.017578
9401.188477
9608.807617
9309.466797
9326.669922
9446.118164
9475.540039
9516.266602
9556.056641
9550.291016
9492.236328
9428.441406
9347.959961
9461.899414
9370.835938
9460.486328
9400.867188
9629.009766
9486.091797
9430.219727
9436.645508
9488.395508
9441.539062
9384.783203
9258.797852
9513.919922
9445.079102
9450.959961
9407.696289
9317.379883
9321.422852
9363.254883
9301.940430
9342.720703
9251.103516
9327.915039
9319.919922
9387.313477
9289.904297
9294.334961
9344.917969
9256.451172
9305.610352
9276.891602
9250.511719
9297.512695
9183.224609
9313.780273
9394.843750
9370.892578
9340.175781
9360.993164
9245.538086
9389.920898
9308.061523
9362.548828
9276.701172
9377.011719
9432.124023
9216.251953
9441.689453
9347.073242
9381.649414
9407.435547
9364.874023
9334.222656
9356.997070
9402.411133
9423.189453
9377.334961
9431.825195
9360.889648
9352.647461
9394.797852
9324.067383
9269.198242
9302.115234
9377.133789
9427.047852
9337.919922
9277.283203
9293.702148
9307.786133
9301.073242
9251.811523
9351.128906
9301.961914
9403.566406
9381.587891
9392.552734
9273.909180
9467.807617
9258.179688
9451.848633
9416.154297
9275.080078
9340.136719
9281.391602
9438.415039
9299.167969
9185.569336
9179.076172
9239.530273
9409.898438
9315.510742
9479.403320
9301.481445
9357.600586
9250.870117
9388.576172
9147.901367
9534.256836
9360.383789
9284.066406
9138.617188
9234.026367
9091.612305
9095.939453
9088.750000
9148.369141
9346.866211
9125.611328
9282.331055
9276.468750
9307.791016
9228.969727
9312.064453
9257.555664
9191.272461
9307.629883
9176.351562
9228.522461
9313.033203
9246.357422
9230.492188
9232.038086
9151.363281
9249.958984
9337.674805
9270.476562
9334.554688
9294.899414
9224.860352
9226.736328
9284.066406
9186.672852
9331.551758
9238.453125
9149.357422
9204.144531
9247.536133
9241.329102
9260.217773
9230.240234
9258.719727
9395.670898
9298.530273
9285.607422
9268.262695
9337.317383
9344.297852
9380.563477
9231.889648
9062.864258
9278.540039
9358.658203
9254.915039
9193.441406
9186.860352
9266.636719
9193.935547
9339.336914
9254.957031
9399.680664
9273.271484
9260.366211
9270.773438
9212.013672
9286.459961
9272.104492
9377.929688
9194.730469
9226.405273
9217.283203
9248.922852
9228.363281
9325.178711
9286.118164
9397.868164
9241.347656
9258.429688
9286.569336
9277.241211
9217.595703
9207.944336
9259.959961
8947.797852
9166.299805
9132.816406
9004.496094
9221.936523
9126.048828
9234.949219
9193.450195
9263.489258
9192.610352
9132.873047
9160.211914
9216.668945
9216.207031
9143.564453
9191.858398
9186.196289
9205.830078
9245.913086
9235.451172
9159.642578
9319.351562
9236.168945
9248.639648
9213.708984
9380.324219
9116.436523
9247.063477
9240.923828
9159.778320
9187.131836
9062.439453
9237.461914
9089.752930
9198.694336
9351.562500
9317.476562
9336.800781
9185.357422
9195.775391
9178.759766
9265.482422
9185.419922
9224.369141
9233.441406
9250.272461
9231.548828
9026.197266
8998.526367
9133.071289
9261.245117
9083.557617
9153.335938
9177.570312
9226.470703
9074.532227
9205.363281
9259.344727
9127.967773
9172.545898
9158.989258
9232.882812
9161.493164
9250.243164
9169.936523
9208.298828
9190.614258
9108.636719
9151.904297
9162.922852
9129.507812
9131.004883
9201.961914
9226.563477
9208.992188
9261.142578
9437.881836
9288.258789
9239.720703
9295.303711
9272.061523
9220.229492
9204.406250
9255.868164
9423.472656
9291.088867
9257.799805
9343.460938
9167.666992
9298.255859
9213.000000
9236.855469
9154.376953
9235.519531
9233.344727
9284.021484
9099.874023
9235.095703
9189.986328
9241.785156
9359.404297
9311.585938
9333.254883
9376.818359
9287.845703
9342.810547
9262.339844
9310.175781
9194.655273
9177.597656
9248.256836
9322.736328
9186.007812
9237.321289
9250.225586
9049.936523
9235.376953
9366.360352
9213.197266
9191.904297
9359.616211
9149.782227
9283.486328
9131.333008
9245.088867
9163.692383
9075.527344
9230.613281
9314.311523
9197.132812
9233.507812
9172.152344
9157.447266
9167.440430
9101.431641
9227.566406
9149.414062
9369.280273
9218.945312
9209.885742
9163.004883
9201.593750
9184.019531
9247.889648
9136.397461
9262.720703
9259.879883
9273.161133
9210.283203
9249.536133
9309.118164
9244.251953
9322.904297
9226.978516
9120.095703
9162.937500
9106.006836
9209.896484
9256.582031
9238.067383
9165.767578
9305.946289
9216.280273
9132.114258
9147.487305
9213.661133
9157.602539
9200.902344
9221.549805
9215.011719
9445.516602
9120.679688
9168.435547
9209.736328
9195.969727
9149.395508
9281.955078
9270.187500
9337.276367
9289.713867
9096.719727
9060.798828
9114.945312
9206.930664
9290.352539
9149.885742
9209.272461
9209.167969
9193.532227
9215.457031
9051.419922
9242.881836
9450.897461
9213.349609
9270.317383
9157.761719
9181.007812
9305.469727
9399.920898
9252.163086
9201.460938
9243.891602
9191.522461
9064.763672
9140.383789
9036.655273
9073.557617
9206.304688
9180.390625
9146.746094
9191.670898
9096.339844
9145.902344
9018.807617
9156.132812
9234.095703
9188.258789
9212.084961
9143.698242
9150.452148
9219.399414
9197.475586
9044.570312
9148.899414
9160.212891
9158.258789
9024.203125
9167.916992
9205.944336
9121.107422
9061.383789
9114.469727
9011.173828
9085.809570
9302.076172
9223.719727
9249.791992
9201.541016
9191.684570
9246.179688
9247.125977
9344.888672
9240.276367
9266.032227
9196.334961
9268.019531
9285.982422
9125.989258
9190.982422
9258.955078
9156.397461
9288.695312
9271.510742
9311.136719
9217.125000
9194.707031
9289.101562
9193.517578
9180.158203
9273.164062
9222.968750
9371.902344
9292.932617
9202.155273
9165.298828
9303.708008
9317.574219
9213.740234
9149.524414
9345.080078
9305.627930
9234.157227
9244.915039
9215.135742
9309.805664
9386.106445
9103.784180
9179.188477
9191.089844
9307.660156
9269.333008
9255.097656
9098.729492
9103.389648
9196.305664
9227.089844
9242.101562
9279.020508
9309.172852
9216.379883
9208.449219
9139.847656
9157.751953
9266.903320
9160.173828
9098.336914
9076.511719
9118.194336
9143.050781
9068.881836
9076.660156
9249.380859
9094.244141
8972.038086
9069.611328
9244.275391
9204.519531
9227.085938
9158.793945
9190.373047
9239.271484
9147.973633
9120.986328
9161.761719
9026.166992
9045.405273
9085.055664
9001.364258
9094.824219
9170.961914
9172.706055
9208.611328
9245.518555
9308.575195
9134.741211
9166.563477
9130.361328
9083.801758
9023.991211
9038.101562
9147.486328
9069.299805
9026.210938
9095.004883
9144.085938
9176.567383
9083.460938
9085.951172
9156.589844
9224.019531
9210.006836
```
