## Supplementary material for "Functional connectivity across the human subcortical auditory system using an autoregressive matrix-Gaussian copula graphical model approach with partial correlations": Code: roi-11_mean_ts.txt

```
10972.034180
11096.113281
11212.104492
11026.435547
11026.489258
11059.916992
11029.936523
11076.510742
10972.017578
10921.138672
10970.262695
10869.905273
10940.937500
10929.402344
11047.485352
10992.712891
10937.907227
11017.467773
11051.125977
11066.461914
10998.254883
11046.163086
11073.490234
10913.959961
10906.179688
10849.330078
10866.459961
10986.930664
10930.839844
10909.254883
10760.596680
10766.913086
10853.231445
11042.235352
10945.392578
10894.626953
10816.645508
10883.867188
10905.766602
10957.623047
10993.565430
11035.658203
10873.671875
11075.110352
10934.118164
11013.809570
10982.119141
10943.190430
10917.592773
11029.845703
10902.861328
10896.239258
11016.384766
11015.042969
10854.052734
10806.759766
10911.837891
10902.015625
10920.972656
10871.113281
10776.474609
10823.152344
10790.533203
10875.175781
10898.738281
10940.941406
10861.930664
10917.418945
10830.577148
10675.504883
10813.979492
10907.699219
10852.539062
10844.493164
10911.885742
10857.777344
10793.771484
10849.678711
10862.815430
10780.882812
10838.956055
10916.061523
10792.405273
10865.458008
10876.253906
10920.900391
10883.523438
10830.835938
10833.174805
10753.137695
10852.432617
10902.698242
10870.371094
10846.788086
10862.041992
10830.786133
10754.405273
10883.821289
10741.104492
10921.640625
10883.849609
10868.803711
10981.564453
10996.726562
11054.704102
10954.113281
10891.095703
10934.768555
11007.643555
10883.703125
10865.628906
10944.606445
11096.314453
10906.518555
10982.894531
10892.868164
10823.345703
10907.258789
10971.571289
10774.948242
10783.446289
10877.029297
10719.655273
10806.586914
10876.489258
10852.988281
10774.569336
10781.219727
10782.333984
10787.340820
10772.482422
10717.782227
10672.522461
10762.820312
10849.073242
10844.936523
10883.700195
10837.579102
10879.333984
10775.287109
10715.465820
10748.995117
10798.742188
10825.801758
10792.623047
10695.049805
10881.047852
10818.880859
10865.832031
10816.626953
10790.636719
10838.738281
10774.455078
10760.990234
10838.677734
10897.823242
10792.493164
10844.797852
10793.733398
10861.632812
10806.090820
10800.266602
10799.623047
10824.223633
10845.084961
10785.662109
10809.710938
10806.548828
10806.412109
10710.966797
10901.891602
10852.303711
10734.157227
10802.041992
10871.832031
10820.355469
10772.688477
10800.496094
10839.667969
10809.635742
10808.260742
10672.482422
10795.044922
10834.649414
10833.645508
10714.920898
10777.814453
10765.797852
10818.481445
10867.932617
10850.139648
10800.622070
10772.067383
10754.323242
10753.086914
10854.136719
10822.122070
10706.670898
10727.321289
10834.458008
10890.149414
10730.997070
10808.356445
10801.237305
10748.436523
10718.581055
10698.572266
10780.198242
10677.345703
10765.475586
10754.681641
10814.284180
10788.858398
10888.796875
10727.655273
10796.069336
10878.666992
10726.270508
10662.944336
10587.758789
10670.153320
10864.858398
10789.555664
10836.092773
10791.783203
10757.165039
10837.270508
10732.290039
10702.621094
10832.041992
10874.508789
10751.885742
10643.414062
10827.419922
10827.577148
10639.487305
10764.118164
10684.750977
10741.313477
10911.571289
10618.848633
10743.479492
10863.402344
10836.443359
10829.550781
10790.617188
10764.825195
10875.123047
10800.400391
10714.611328
10797.802734
10789.524414
10773.621094
10759.682617
10895.383789
10778.900391
10850.126953
10725.750000
10822.740234
10839.291016
10826.326172
10740.756836
10826.255859
10864.232422
10831.710938
10840.886719
10707.497070
10805.742188
10778.374023
10859.735352
10663.084961
10869.066406
10861.638672
10945.185547
10810.291016
10866.754883
10737.526367
10830.732422
10775.470703
10697.371094
10695.668945
10861.521484
10859.816406
10780.944336
10809.464844
10798.542969
10935.335938
10855.236328
10782.434570
10740.871094
10755.042969
10894.563477
10740.920898
10778.423828
10765.334961
10653.873047
10775.171875
10637.684570
10712.979492
10733.117188
10699.666992
10738.152344
10676.551758
10723.479492
10729.860352
10723.538086
10623.867188
10779.310547
10791.469727
10893.121094
10874.350586
10772.060547
10763.556641
10824.541016
10767.246094
10755.296875
10793.349609
10851.250000
10863.035156
10708.087891
10851.057617
10808.330078
10807.176758
10837.542969
10897.101562
10840.975586
10894.026367
10892.404297
10840.884766
10825.565430
10749.314453
10714.945312
10704.295898
10828.488281
10986.222656
10718.650391
10721.662109
10874.842773
10929.522461
10836.835938
10664.706055
10856.239258
10803.999023
10764.294922
10836.687500
10812.668945
10834.956055
10862.100586
10681.140625
10842.186523
10666.584961
10862.715820
10767.436523
10844.020508
10820.470703
10934.228516
10848.865234
10887.042969
10808.108398
10853.404297
10818.709961
10678.885742
10874.758789
10805.257812
10825.062500
10788.838867
10784.637695
10800.517578
10811.038086
10657.367188
10817.844727
10880.833984
10950.672852
10841.799805
10874.188477
10767.396484
10881.679688
10918.150391
10835.566406
10841.835938
10814.842773
10844.934570
10822.570312
10877.900391
10839.904297
10754.759766
10887.212891
10782.541016
10846.544922
10852.253906
10939.449219
10893.791992
10798.926758
10842.825195
10834.833984
10705.071289
10741.502930
10746.845703
10761.216797
10720.035156
10944.886719
10766.541992
10731.284180
10691.434570
10649.381836
10722.231445
10754.832031
10567.226562
10700.962891
10639.586914
10799.974609
10796.375000
10685.079102
10818.047852
10783.680664
10937.562500
10716.709961
10750.797852
10838.844727
10727.648438
10749.655273
10676.711914
10623.165039
10684.736328
10947.332031
10749.322266
10746.018555
10679.757812
10933.669922
10812.993164
10831.954102
10825.829102
10790.857422
10705.299805
10745.340820
10786.243164
10710.761719
10845.005859
10760.205078
10749.617188
10838.603516
10773.138672
10764.472656
10755.158203
10703.453125
10948.961914
10758.833984
10698.719727
10725.675781
10596.751953
10819.044922
10761.433594
10847.961914
10960.046875
10901.346680
10803.875977
10828.178711
10867.340820
10782.268555
10695.694336
10724.196289
10943.890625
10950.113281
10871.438477
10715.717773
10824.287109
10706.226562
10770.433594
10956.997070
10769.724609
10732.743164
10668.302734
10781.306641
10535.592773
10567.795898
10640.884766
10642.191406
10677.220703
10741.393555
10684.136719
10722.081055
10531.669922
10635.698242
10600.316406
10584.483398
10452.982422
10741.107422
10739.311523
10733.707031
10651.767578
10678.014648
10734.306641
10809.987305
10740.942383
10766.185547
10759.546875
10745.940430
10772.471680
10697.265625
10812.488281
10758.972656
10884.925781
10911.731445
10727.530273
10740.707031
10651.163086
10766.469727
10646.801758
10754.564453
10886.864258
10870.984375
10660.774414
10629.723633
10806.561523
10807.856445
10742.759766
10712.089844
10814.135742
10834.239258
10720.478516
10609.664062
10788.837891
10823.251953
10776.794922
10731.138672
10685.234375
10710.641602
10836.225586
10804.990234
10729.426758
10764.926758
10759.583008
10894.891602
10784.974609
10777.854492
10767.864258
10823.977539
10693.202148
10695.675781
10749.603516
10620.170898
10825.682617
10725.615234
10837.154297
10748.818359
10718.563477
10665.294922
10784.194336
10824.286133
10793.504883
10671.653320
10753.331055
10706.234375
10702.040039
10748.344727
10627.469727
10842.703125
10613.541016
10662.421875
10791.815430
10655.344727
10663.782227
10646.378906
10820.489258
10736.324219
10596.547852
10602.387695
10626.491211
10830.100586
10739.622070
10702.939453
10657.130859
10835.017578
10697.389648
10789.549805
10679.864258
10708.063477
10800.491211
10890.985352
10652.944336
10641.067383
10639.294922
10811.605469
10735.785156
10685.665039
10644.723633
10863.141602
10651.601562
10637.488281
10742.949219
10798.708984
10679.413086
10810.269531
10656.506836
10621.411133
10688.778320
10877.429688
10616.125977
10704.480469
10736.269531
10766.764648
10638.041992
10645.808594
10628.611328
10774.758789
10759.345703
10770.435547
10700.013672
10694.259766
10751.758789
10690.768555
10756.001953
10749.455078
10687.314453
10725.500977
10700.986328
10827.818359
10773.087891
10635.713867
10676.016602
10565.286133
10653.011719
10696.157227
10680.827148
10589.702148
10710.179688
10809.970703
10738.599609
10597.638672
10618.035156
10599.134766
10753.041992
10691.377930
10827.008789
10728.246094
10811.182617
10687.645508
10672.493164
10810.753906
10751.336914
10808.943359
10737.414062
10759.500000
10878.495117
10876.454102
10816.221680
11003.165039
10824.444336
10795.645508
10761.526367
10761.248047
10762.489258
10815.654297
10749.754883
10764.446289
10698.024414
10818.775391
10843.678711
10851.422852
10920.501953
10709.784180
10831.625000
10784.873047
10651.447266
10779.276367
10844.242188
10823.940430
10725.268555
10686.747070
10717.418945
10591.101562
10525.152344
10621.059570
10653.970703
10672.885742
10741.314453
10705.819336
10746.583008
10586.499023
10754.288086
10684.767578
10677.953125
10725.087891
10607.871094
10649.872070
10457.914062
10777.510742
10594.713867
10711.746094
10652.292969
10620.972656
10646.091797
10667.899414
10537.547852
10469.913086
10678.577148
10796.566406
10696.982422
10764.736328
10617.751953
10679.610352
10701.294922
10797.726562
10624.274414
10663.432617
10516.547852
10785.072266
10733.686523
10785.109375
10619.360352
10736.588867
10629.708008
10655.575195
10612.271484
10711.757812
10699.291992
10750.204102
10557.767578
10593.229492
10562.776367
10672.667969
10604.905273
10595.422852
10670.613281
10807.420898
10590.344727
10588.038086
10433.338867
10585.444336
10717.150391
10714.681641
10667.499023
10704.744141
10684.010742
10543.499023
10626.681641
10554.833008
10740.840820
10494.519531
10606.692383
10609.377930
10617.098633
10742.837891
10588.474609
10617.348633
10532.584961
10655.988281
10562.020508
10620.442383
10598.088867
10599.470703
10734.663086
10767.065430
10688.953125
10541.473633
10648.422852
10663.202148
10716.181641
10593.612305
10590.123047
10574.546875
10682.808594
10737.845703
10562.233398
10559.515625
10749.329102
10684.545898
10592.148438
10724.903320
10608.363281
10606.604492
10617.955078
10558.108398
10514.955078
10552.988281
10580.403320
10675.006836
10623.295898
10637.883789
10604.767578
10567.194336
10608.449219
10538.870117
10614.835938
10454.293945
10562.002930
10567.309570
10632.881836
10631.567383
10606.330078
10469.768555
10572.987305
10595.966797
10668.049805
10540.707031
10627.339844
10540.524414
10592.101562
10642.387695
10547.535156
10542.925781
10572.900391
10721.349609
10596.791016
10523.657227
10487.168945
10637.983398
10534.491211
10516.922852
10512.299805
10557.984375
10496.111328
10529.483398
10565.385742
10462.958008
10660.769531
10593.992188
10668.321289
10553.684570
10481.000977
10498.828125
10538.142578
10636.602539
10596.767578
10491.317383
10512.572266
10478.030273
10567.023438
10571.847656
10617.818359
10703.350586
10436.148438
10543.708008
10513.134766
10540.824219
10432.195312
10395.878906
10618.998047
10489.226562
10541.396484
10516.166992
10495.523438
10509.095703
10522.788086
10441.500977
10459.674805
10567.541016
10607.470703
10524.687500
10635.963867
10548.077148
10558.812500
10535.025391
10367.651367
10567.239258
10559.947266
10623.339844
10579.088867
10468.721680
10484.885742
10445.295898
10431.563477
10469.457031
10472.746094
10530.999023
10561.802734
10496.165039
10460.884766
10451.787109
10416.001953
10616.520508
10394.100586
10529.644531
10464.530273
10480.335938
10434.024414
10390.669922
10514.729492
10449.607422
10479.696289
10548.998047
10547.233398
10458.996094
10461.989258
10580.683594
10539.163086
10480.757812
10416.849609
10309.728516
10339.858398
10389.116211
10600.964844
10441.265625
10579.980469
10478.677734
10497.835938
10437.419922
10338.377930
10570.250000
10680.526367
```
