## Supplementary material for "Functional connectivity across the human subcortical auditory system using an autoregressive matrix-Gaussian copula graphical model approach with partial correlations": Code: roi-12_mean_ts.txt

```
12185.886719
12104.720703
12117.493164
12052.422852
12066.368164
12018.796875
12018.646484
11978.978516
11956.281250
11922.840820
11963.463867
11940.942383
11925.888672
11923.458008
11935.689453
11933.380859
11967.681641
11984.301758
12017.964844
12043.833008
12036.320312
12021.318359
11999.538086
11970.411133
11983.198242
11962.794922
11950.197266
11982.418945
11996.250977
12030.689453
12022.150391
11995.233398
12022.788086
12040.370117
12047.644531
12012.670898
11992.002930
11966.544922
11988.506836
12009.707031
12058.614258
12100.625000
12102.125977
12108.057617
12088.351562
12059.549805
12043.933594
12061.165039
12061.400391
12094.093750
12075.473633
12041.712891
12016.840820
11999.759766
11977.474609
11966.613281
11954.045898
11970.047852
11967.727539
11963.916016
11993.805664
12070.874023
12078.237305
12081.225586
12064.656250
12040.133789
12009.966797
12006.717773
12029.575195
11988.822266
12011.969727
11996.733398
11989.428711
11972.943359
12003.203125
12031.259766
12029.332031
12002.458984
12006.662109
12012.942383
12010.771484
12047.754883
12058.352539
12094.271484
12094.257812
12095.434570
12066.582031
12054.589844
12065.843750
12063.861328
12019.788086
12004.250977
12028.751953
12027.928711
12060.116211
12033.475586
12032.940430
12012.261719
12008.045898
11990.035156
12003.734375
12030.315430
12032.403320
12032.607422
12049.342773
12035.389648
12086.600586
12107.407227
12157.436523
12136.228516
12116.897461
12095.787109
12123.039062
12094.733398
12105.226562
12093.254883
12091.598633
12024.360352
12012.467773
12019.430664
12017.704102
12017.628906
12034.065430
12065.009766
12034.328125
12061.371094
12053.236328
12012.230469
11979.362305
11973.503906
11917.439453
11875.592773
11853.524414
11899.581055
11957.652344
11978.458008
11980.954102
11967.726562
11932.619141
11881.541016
11818.619141
11798.650391
11925.616211
11954.419922
12019.988281
12055.256836
12031.807617
12019.099609
11940.375977
11933.490234
11936.170898
11964.859375
11923.806641
11903.072266
11945.382812
11985.166992
12031.234375
12061.333984
12035.928711
11984.379883
11965.578125
11918.676758
11867.544922
11897.682617
11894.613281
11886.948242
11949.921875
11974.093750
12034.042969
11993.607422
12034.883789
12004.291016
12013.882812
11973.951172
11982.227539
11984.147461
12019.008789
12035.900391
12037.434570
12046.103516
12031.380859
11985.454102
11967.861328
11936.138672
11959.900391
11967.478516
11988.732422
12058.784180
12064.964844
12095.852539
12134.060547
12100.009766
12078.688477
12026.735352
11994.239258
11964.127930
11939.404297
11957.457031
11942.548828
12017.458984
12028.200195
12033.791016
12060.625000
12060.610352
12049.869141
12034.805664
11989.858398
11961.778320
11964.083008
11958.708984
11979.638672
12024.189453
12034.252930
12029.866211
12062.554688
12020.695312
11989.098633
12000.560547
11965.565430
11959.696289
11951.704102
11980.419922
11942.072266
11922.482422
11887.323242
11913.691406
11903.955078
11878.808594
11951.829102
11972.009766
12019.487305
11981.482422
11969.071289
11959.956055
11934.924805
11913.075195
11900.031250
11950.090820
11968.330078
11975.515625
12006.704102
12052.827148
12072.023438
12070.686523
12032.500000
12016.857422
11932.913086
11912.086914
11895.144531
11889.086914
11896.238281
11925.335938
11887.961914
11896.129883
11900.993164
11918.815430
11915.494141
11965.068359
11982.625000
11977.580078
11973.456055
11933.491211
11955.673828
11947.239258
11938.263672
11948.927734
12009.538086
12009.253906
12028.891602
11982.854492
12002.020508
12036.496094
12011.250977
12075.114258
12024.583008
11990.369141
11932.158203
11939.928711
11910.951172
11932.119141
12004.560547
12056.765625
12029.041016
12058.035156
12046.375000
12002.467773
11967.619141
11922.616211
11917.391602
11932.793945
11927.231445
11980.348633
11956.617188
11950.981445
11964.195312
11979.673828
11927.138672
11922.083008
11971.169922
11999.889648
11985.436523
12006.592773
12034.516602
12075.400391
12039.083008
12054.077148
12042.313477
12035.853516
12014.181641
12006.050781
12007.012695
11992.580078
11960.281250
11960.963867
11875.152344
11896.925781
11910.327148
11877.838867
11860.187500
11841.444336
11816.801758
11883.270508
11931.861328
11947.271484
11973.972656
11991.656250
11984.679688
11942.936523
11931.734375
11925.694336
11936.322266
11906.579102
11943.622070
11960.672852
12008.840820
12034.212891
12016.195312
11972.772461
11936.457031
11959.816406
11924.664062
11958.645508
11988.347656
12018.418945
12076.708008
12047.098633
12086.499023
12071.214844
12038.284180
11989.279297
12006.062500
11993.285156
11985.790039
12025.824219
12025.931641
12073.013672
12016.091797
12026.843750
12046.968750
11991.659180
11968.128906
11967.461914
11968.393555
11952.924805
11915.813477
11931.091797
11950.889648
11954.673828
11980.772461
11993.688477
12026.510742
12026.032227
12019.514648
11997.686523
12009.924805
12045.026367
12013.185547
11965.033203
11974.446289
12011.077148
12030.627930
11999.379883
12006.994141
11979.602539
11986.978516
11980.259766
11972.139648
12009.341797
12015.209961
12023.963867
12027.798828
12052.085938
12037.898438
11979.263672
11891.170898
11832.931641
11826.903320
11836.888672
11926.737305
11955.509766
11971.002930
11979.754883
11963.021484
11963.875000
11932.332031
11873.793945
11888.526367
11866.946289
11879.665039
11884.863281
11934.624023
11896.115234
11936.276367
11968.575195
11954.952148
11954.605469
11949.988281
11967.015625
11991.155273
11986.382812
11992.653320
11992.217773
12003.153320
11995.099609
11996.211914
11995.796875
12015.957031
12010.141602
12028.801758
12044.960938
12038.192383
12015.435547
12001.193359
11955.777344
11945.663086
11939.372070
11910.627930
11932.307617
11970.123047
11972.259766
11986.035156
11917.736328
11915.704102
11940.916016
11906.445312
11867.314453
11833.765625
11835.435547
11825.217773
11908.095703
11936.727539
11959.272461
11991.551758
12007.340820
11991.704102
11962.532227
11938.012695
11929.529297
11877.003906
11934.271484
11921.753906
11957.623047
11979.465820
11995.875000
11961.640625
11956.853516
11975.391602
11982.318359
11991.183594
11992.085938
11951.337891
11901.195312
11843.113281
11826.033203
11799.442383
11807.620117
11835.415039
11792.902344
11801.371094
11744.984375
11743.043945
11713.731445
11695.906250
11696.257812
11738.973633
11815.838867
11892.548828
11927.979492
11948.671875
11943.336914
12015.079102
12053.175781
12078.442383
12073.036133
12105.444336
12075.762695
12030.442383
12038.291016
12002.341797
12024.704102
12031.744141
11990.641602
11931.436523
11918.525391
11882.598633
11859.425781
11814.620117
11816.925781
11833.231445
11809.844727
11821.130859
11905.658203
11901.794922
11942.119141
11934.416016
11941.460938
11910.396484
11918.781250
11920.380859
11877.773438
11898.993164
11852.033203
11850.773438
11866.830078
11866.397461
11877.208984
11896.000000
11938.378906
11971.997070
11971.905273
11986.462891
12014.840820
12031.181641
12016.777344
11999.098633
11994.852539
11958.009766
11910.080078
11885.245117
11925.383789
11938.760742
12003.689453
11949.661133
11962.238281
11960.021484
11933.330078
11915.650391
11873.611328
11894.717773
11905.973633
11958.064453
11961.062500
11940.445312
11926.123047
11945.817383
11924.414062
11903.675781
11884.518555
11928.885742
11923.095703
11910.192383
11913.505859
11887.726562
11894.290039
11872.855469
11900.453125
11930.023438
11943.248047
11931.118164
11911.135742
11929.487305
11940.939453
11922.164062
11928.874023
11944.630859
11939.045898
11946.276367
11946.125000
11929.718750
11919.279297
11920.401367
11900.829102
11858.259766
11866.783203
11864.441406
11874.603516
11917.509766
11882.218750
11908.919922
11917.166992
11901.723633
11888.646484
11895.924805
11921.262695
11909.233398
11900.472656
11903.249023
11923.209961
11931.279297
11951.502930
11968.198242
11968.907227
12002.872070
12012.436523
11985.133789
11922.637695
11894.166992
11917.734375
11867.387695
11892.526367
11906.823242
11900.088867
11902.916992
11907.647461
11906.427734
11934.237305
11912.481445
11877.671875
11859.347656
11835.343750
11834.752930
11833.273438
11825.316406
11868.617188
11881.026367
11882.383789
11848.167969
11878.721680
11855.354492
11880.425781
11899.479492
11913.745117
11953.555664
11981.744141
11969.841797
11945.125000
11984.547852
11958.665039
11913.719727
11915.916016
11923.615234
11943.121094
11953.756836
12006.379883
12006.174805
12010.677734
12015.349609
12021.892578
11995.116211
11984.523438
11965.500977
11946.567383
11943.830078
11892.914062
11903.008789
11939.172852
11982.445312
11977.105469
11954.136719
11970.134766
11932.037109
11955.065430
11939.811523
11968.488281
11970.239258
11962.366211
11917.667969
11903.989258
11915.942383
11930.392578
11970.338867
11971.478516
11946.670898
11927.388672
11935.032227
11880.827148
11869.554688
11882.652344
11873.454102
11835.705078
11870.735352
11886.810547
11960.782227
11979.275391
11975.383789
11974.486328
11913.517578
11868.299805
11856.870117
11828.034180
11792.903320
11776.643555
11784.937500
11752.321289
11793.973633
11834.644531
11899.568359
11924.641602
11916.159180
11964.157227
11960.840820
11932.204102
11906.120117
11926.916016
11942.583008
11988.747070
11992.573242
11992.904297
11990.061523
11999.416992
11984.314453
11951.316406
11906.572266
11872.539062
11843.262695
11857.847656
11823.414062
11856.930664
11874.625000
11866.704102
11857.429688
11910.699219
11957.102539
11955.984375
11950.231445
11889.656250
11857.653320
11825.862305
11840.227539
11835.875000
11856.770508
11896.428711
11900.888672
11930.107422
11933.833008
11926.588867
11941.433594
11946.476562
11894.051758
11854.335938
11898.684570
11937.290039
11974.246094
11960.894531
11948.830078
11903.650391
11888.913086
11875.161133
11881.831055
11890.524414
11926.008789
11925.608398
11861.350586
11880.536133
11906.009766
11936.063477
11930.208008
11977.898438
11952.855469
11941.000000
11938.918945
11913.954102
11905.592773
11897.541016
11910.829102
11872.401367
11837.575195
11822.581055
11853.689453
11880.735352
11873.818359
11875.596680
11863.317383
11854.583984
11829.118164
11809.231445
11829.288086
11897.442383
11939.916992
11950.181641
11947.290039
11888.949219
11844.057617
11859.716797
11818.776367
11827.969727
11867.377930
11914.231445
11886.794922
11852.606445
11848.723633
11835.237305
11813.324219
11808.820312
11834.245117
11877.387695
11908.604492
11946.196289
11941.464844
11920.301758
11930.548828
11894.757812
11893.215820
11882.876953
11933.233398
11963.090820
11935.711914
11894.702148
11875.128906
11853.211914
11859.107422
11845.539062
11827.769531
11828.129883
11857.886719
11937.189453
11969.352539
11995.830078
11992.564453
11979.301758
11935.009766
11896.674805
11881.268555
11912.936523
11925.093750
11946.861328
11929.161133
11936.320312
11962.955078
11972.865234
11951.494141
11948.900391
11889.701172
11822.997070
11819.403320
11787.195312
11851.404297
11884.680664
11963.580078
11976.044922
11981.662109
11896.119141
11868.112305
11869.380859
11832.560547
11866.133789
11914.732422
11954.460938
11933.423828
11973.972656
11927.672852
11919.984375
11915.403320
11909.292969
11918.743164
11915.742188
11953.644531
11962.352539
11971.669922
11973.448242
11961.867188
11898.625977
11889.301758
11909.089844
11919.610352
11888.490234
11882.988281
11848.282227
11868.777344
11932.330078
11971.818359
11979.656250
11967.016602
11954.406250
11903.776367
11853.287109
11826.148438
11867.462891
11868.820312
11881.653320
11893.805664
11939.601562
11989.969727
11938.714844
11971.675781
11975.972656
11898.902344
11862.038086
11805.966797
11799.850586
11787.739258
11790.951172
11877.057617
11949.701172
12006.076172
12023.342773
12032.413086
12018.735352
12045.502930
12051.309570
```
