## Supplementary material for "Functional connectivity across the human subcortical auditory system using an autoregressive matrix-Gaussian copula graphical model approach with partial correlations": Code: roi-13_mean_ts.txt

```
10363.114258
10304.502930
10263.766602
10260.856445
10263.295898
10240.795898
10211.262695
10207.297852
10188.258789
10196.004883
10205.812500
10222.486328
10207.113281
10183.944336
10176.556641
10181.166016
10217.423828
10224.879883
10225.632812
10232.089844
10249.313477
10225.172852
10219.243164
10191.906250
10182.706055
10157.766602
10132.131836
10139.044922
10155.908203
10170.174805
10221.865234
10220.722656
10244.678711
10266.511719
10265.494141
10263.162109
10232.832031
10195.057617
10216.824219
10243.636719
10266.794922
10298.038086
10313.078125
10319.044922
10311.275391
10295.181641
10281.728516
10266.129883
10255.831055
10265.958984
10267.199219
10257.731445
10213.264648
10188.910156
10190.405273
10192.034180
10200.356445
10194.537109
10186.583984
10171.818359
10146.018555
10165.237305
10159.019531
10155.810547
10146.825195
10136.713867
10136.662109
10138.119141
10144.698242
10161.118164
10175.077148
10189.841797
10232.501953
10239.151367
10229.628906
10248.365234
10255.214844
10260.529297
10244.494141
10241.624023
10259.680664
10260.647461
10261.635742
10262.321289
10280.623047
10283.322266
10264.442383
10249.860352
10248.666016
10260.600586
10242.450195
10238.457031
10245.751953
10267.115234
10273.906250
10290.574219
10305.389648
10334.045898
10328.784180
10313.638672
10310.612305
10318.166992
10301.267578
10302.606445
10294.741211
10299.783203
10310.782227
10290.332031
10287.224609
10289.437500
10272.226562
10245.376953
10226.600586
10233.183594
10238.090820
10235.127930
10236.643555
10234.645508
10251.436523
10257.703125
10239.805664
10241.735352
10238.722656
10229.985352
10210.558594
10195.116211
10168.742188
10182.914062
10189.866211
10210.022461
10222.047852
10231.495117
10250.793945
10287.179688
10320.419922
10374.552734
10391.776367
10363.336914
10328.058594
10281.247070
10255.723633
10233.456055
10256.440430
10257.885742
10269.732422
10256.266602
10223.801758
10178.326172
10180.865234
10175.537109
10147.939453
10139.319336
10143.463867
10155.142578
10167.891602
10201.626953
10223.160156
10229.475586
10224.750000
10206.073242
10210.539062
10202.501953
10185.300781
10175.550781
10177.005859
10172.440430
10182.524414
10175.510742
10192.131836
10199.978516
10193.221680
10182.606445
10179.061523
10166.331055
10161.735352
10180.737305
10214.717773
10242.325195
10259.505859
10266.762695
10271.732422
10266.057617
10242.848633
10218.804688
10213.283203
10213.438477
10204.493164
10201.116211
10229.884766
10256.146484
10275.828125
10267.665039
10261.589844
10261.882812
10224.108398
10204.618164
10184.661133
10208.693359
10200.389648
10214.917969
10253.425781
10273.825195
10273.459961
10276.072266
10269.938477
10261.725586
10260.808594
10237.416016
10227.861328
10213.777344
10194.954102
10205.546875
10211.954102
10216.298828
10238.487305
10229.624023
10199.268555
10189.270508
10194.221680
10218.705078
10233.186523
10282.593750
10298.777344
10317.684570
10313.397461
10303.273438
10316.227539
10317.069336
10339.009766
10359.094727
10349.383789
10347.648438
10325.947266
10317.394531
10302.175781
10312.358398
10323.386719
10313.923828
10313.657227
10325.699219
10352.764648
10374.196289
10387.150391
10397.361328
10395.708984
10363.176758
10327.306641
10260.594727
10222.160156
10217.543945
10204.432617
10196.458008
10193.635742
10217.718750
10209.824219
10203.011719
10184.332031
10194.910156
10199.942383
10191.713867
10198.115234
10206.684570
10226.375977
10247.946289
10256.725586
10245.299805
10260.208008
10236.549805
10244.036133
10228.397461
10284.409180
10314.964844
10342.163086
10359.249023
10320.151367
10305.478516
10254.205078
10208.774414
10172.949219
10196.590820
10222.940430
10271.302734
10284.291992
10295.570312
10294.356445
10245.100586
10227.708984
10186.110352
10206.255859
10203.213867
10207.150391
10222.763672
10248.312500
10232.221680
10208.791992
10202.476562
10201.024414
10224.946289
10227.476562
10249.397461
10247.200195
10262.953125
10273.042969
10251.778320
10266.734375
10251.183594
10238.916016
10223.780273
10219.324219
10212.644531
10255.120117
10263.492188
10242.286133
10242.816406
10235.750977
10233.459961
10215.165039
10193.780273
10177.483398
10197.689453
10193.678711
10196.968750
10192.666016
10221.107422
10228.824219
10214.489258
10212.040039
10213.272461
10198.880859
10205.134766
10207.220703
10203.543945
10188.400391
10190.787109
10170.620117
10179.666992
10168.617188
10149.854492
10136.710938
10156.920898
10155.506836
10168.943359
10152.062500
10189.312500
10231.046875
10207.159180
10205.958984
10221.426758
10231.708008
10220.751953
10226.469727
10230.714844
10237.709961
10270.290039
10265.428711
10286.326172
10291.822266
10286.300781
10281.483398
10265.500000
10257.125977
10262.677734
10246.522461
10232.215820
10235.638672
10237.921875
10201.434570
10181.968750
10140.339844
10158.250977
10162.475586
10178.306641
10178.511719
10193.541016
10209.124023
10206.484375
10195.500000
10188.228516
10204.643555
10198.504883
10196.466797
10205.647461
10246.809570
10226.727539
10211.338867
10162.629883
10208.332031
10238.288086
10247.791992
10243.313477
10219.391602
10223.310547
10248.814453
10240.874023
10206.953125
10183.890625
10188.054688
10225.312500
10241.277344
10216.303711
10193.136719
10189.213867
10195.244141
10179.385742
10172.219727
10194.220703
10195.336914
10212.532227
10210.020508
10199.838867
10196.384766
10210.361328
10240.380859
10266.059570
10259.516602
10286.386719
10300.165039
10293.967773
10291.452148
10309.134766
10339.272461
10338.688477
10316.429688
10269.149414
10269.098633
10280.955078
10282.138672
10301.497070
10297.254883
10316.219727
10309.408203
10300.821289
10277.331055
10278.415039
10249.602539
10220.126953
10192.176758
10248.164062
10258.667969
10272.449219
10279.969727
10264.441406
10269.502930
10272.612305
10246.583984
10231.262695
10230.931641
10248.279297
10239.493164
10256.530273
10251.265625
10263.926758
10247.393555
10217.374023
10194.101562
10203.888672
10172.334961
10142.400391
10152.435547
10157.672852
10174.546875
10244.798828
10248.035156
10274.060547
10270.098633
10236.921875
10183.711914
10196.268555
10253.134766
10273.925781
10261.780273
10226.645508
10186.708984
10179.160156
10176.898438
10191.967773
10198.468750
10165.673828
10152.711914
10135.408203
10138.752930
10140.125000
10143.458984
10158.773438
10188.386719
10234.947266
10286.393555
10314.807617
10333.003906
10357.679688
10356.770508
10408.772461
10399.925781
10415.568359
10399.255859
10370.396484
10319.063477
10305.511719
10312.162109
10315.765625
10315.596680
10328.716797
10339.347656
10343.162109
10313.904297
10292.833984
10285.796875
10292.621094
10281.747070
10290.467773
10282.845703
10297.711914
10298.027344
10311.455078
10294.159180
10284.056641
10285.692383
10291.257812
10292.262695
10302.802734
10308.432617
10299.341797
10298.048828
10296.932617
10296.634766
10290.500977
10281.676758
10284.817383
10268.097656
10257.798828
10197.426758
10207.110352
10268.002930
10261.291992
10275.315430
10266.174805
10247.231445
10225.764648
10270.227539
10254.447266
10272.010742
10292.279297
10287.785156
10307.693359
10305.889648
10295.844727
10271.392578
10244.688477
10225.979492
10204.749023
10191.227539
10210.900391
10219.289062
10212.889648
10212.698242
10194.973633
10198.942383
10220.004883
10233.207031
10256.276367
10266.809570
10286.868164
10285.000000
10285.466797
10271.318359
10280.334961
10295.901367
10272.300781
10265.613281
10293.774414
10320.476562
10299.878906
10282.082031
10269.988281
10263.882812
10254.939453
10231.833984
10230.894531
10206.205078
10209.210938
10185.248047
10151.001953
10147.787109
10141.625000
10154.440430
10155.509766
10172.596680
10169.801758
10167.494141
10154.266602
10142.375977
10122.296875
10150.066406
10161.315430
10176.792969
10183.287109
10204.821289
10222.414062
10234.043945
10242.394531
10238.820312
10261.818359
10244.606445
10227.095703
10249.904297
10285.372070
10284.811523
10274.622070
10247.994141
10240.836914
10219.648438
10186.657227
10214.275391
10225.550781
10215.250977
10207.523438
10190.469727
10181.126953
10193.820312
10199.772461
10219.428711
10232.961914
10215.737305
10200.463867
10175.738281
10175.431641
10218.195312
10217.407227
10209.623047
10229.677734
10246.822266
10259.373047
10265.628906
10274.967773
10257.936523
10269.917969
10300.768555
10291.829102
10256.036133
10241.732422
10244.954102
10246.133789
10252.360352
10270.544922
10285.349609
10297.995117
10307.302734
10303.813477
10278.847656
10285.364258
10301.161133
10266.612305
10248.155273
10233.517578
10229.062500
10213.250000
10218.584961
10223.837891
10240.594727
10250.092773
10195.355469
10206.504883
10223.020508
10241.754883
10218.104492
10178.582031
10174.001953
10196.876953
10217.919922
10204.506836
10175.324219
10223.827148
10245.547852
10232.350586
10250.247070
10200.635742
10193.851562
10179.101562
10165.537109
10202.144531
10220.136719
10219.159180
10253.569336
10273.921875
10278.360352
10291.857422
10282.277344
10281.183594
10297.800781
10236.111328
10196.298828
10144.259766
10116.830078
10114.641602
10162.309570
10193.137695
10238.670898
10249.172852
10289.290039
10304.106445
10279.290039
10282.199219
10267.355469
10282.922852
10276.745117
10272.050781
10258.038086
10311.567383
10333.639648
10321.134766
10324.079102
10284.896484
10278.790039
10254.535156
10256.021484
10246.800781
10250.515625
10256.748047
10248.791016
10246.648438
10241.222656
10254.530273
10248.544922
10218.791016
10212.886719
10200.540039
10221.153320
10223.265625
10195.702148
10136.979492
10186.165039
10202.355469
10198.735352
10182.003906
10174.211914
10190.062500
10175.770508
10138.463867
10155.118164
10172.968750
10180.123047
10212.152344
10208.850586
10231.327148
10216.541992
10205.236328
10199.419922
10191.703125
10222.591797
10230.172852
10221.657227
10189.127930
10205.358398
10238.126953
10234.700195
10212.269531
10160.386719
10188.934570
10223.725586
10229.364258
10210.794922
10212.164062
10209.468750
10216.029297
10201.790039
10205.259766
10219.981445
10238.209961
10258.607422
10299.735352
10281.705078
10276.400391
10235.419922
10198.088867
10173.806641
10207.915039
10216.789062
10222.240234
10218.952148
10247.888672
10246.323242
10217.972656
10191.485352
10155.456055
10168.493164
10176.309570
10189.477539
10199.659180
10191.776367
10193.027344
10191.686523
10184.063477
10136.052734
10120.834961
10146.896484
10198.941406
10216.753906
10211.687500
10199.461914
10233.586914
10233.938477
10206.971680
10205.179688
10232.449219
10266.491211
10268.584961
10255.555664
10267.009766
10249.645508
10278.018555
10273.840820
10263.833008
10240.241211
10257.301758
10261.688477
10283.057617
10303.949219
10302.352539
10328.661133
10296.729492
10261.436523
10260.653320
10257.039062
10242.519531
10238.664062
10255.756836
10285.448242
10283.578125
10255.262695
10236.317383
10233.251953
10221.026367
10167.232422
10125.151367
10131.725586
10154.372070
10186.606445
10205.611328
10206.689453
10229.038086
10238.215820
10215.005859
10189.857422
10166.970703
10193.141602
10200.709961
10203.278320
10227.000000
10274.890625
10304.510742
10282.259766
10284.857422
10261.947266
10295.007812
10298.820312
10282.862305
10288.632812
10292.225586
10325.452148
10313.550781
10293.102539
10299.418945
10307.410156
10289.928711
10261.597656
10267.980469
10290.125977
10300.489258
10288.853516
10310.619141
10330.558594
10358.796875
10347.225586
10314.665039
10296.569336
10297.015625
10309.803711
10290.654297
10273.284180
10292.540039
10334.221680
10354.501953
10353.597656
10353.133789
10353.270508
10340.432617
10285.745117
10251.250000
10230.577148
10225.325195
10214.588867
10249.537109
10299.514648
10300.708008
10296.386719
10317.986328
10358.654297
10373.738281
10358.661133
10354.485352
```
