## Supplementary material for "Functional connectivity across the human subcortical auditory system using an autoregressive matrix-Gaussian copula graphical model approach with partial correlations": Code: roi-14_mean_ts.txt

```
11733.849609
11697.299805
11664.385742
11645.131836
11612.383789
11617.483398
11573.591797
11563.447266
11540.301758
11517.571289
11533.737305
11519.222656
11505.101562
11481.501953
11481.234375
11510.157227
11546.296875
11557.155273
11562.566406
11594.638672
11591.556641
11607.552734
11610.286133
11597.538086
11584.080078
11571.388672
11579.502930
11557.475586
11606.442383
11624.416992
11644.745117
11636.451172
11633.005859
11612.165039
11586.724609
11582.299805
11540.259766
11534.833008
11521.080078
11591.287109
11609.477539
11649.583008
11672.363281
11661.427734
11668.740234
11636.000000
11610.206055
11655.000977
11671.800781
11660.426758
11663.166016
11655.820312
11612.893555
11576.523438
11549.034180
11571.142578
11536.230469
11559.743164
11544.933594
11532.775391
11567.780273
11625.545898
11656.391602
11658.705078
11656.822266
11633.674805
11593.653320
11626.692383
11650.472656
11616.075195
11588.593750
11575.045898
11596.410156
11600.649414
11618.272461
11618.232422
11596.762695
11618.377930
11619.064453
11624.791992
11594.654297
11662.278320
11669.045898
11679.667969
11696.341797
11717.484375
11669.883789
11670.176758
11654.072266
11649.559570
11635.008789
11632.348633
11610.443359
11661.442383
11633.866211
11630.652344
11622.388672
11625.528320
11596.698242
11602.140625
11606.231445
11627.805664
11646.773438
11670.375977
11654.918945
11661.551758
11694.717773
11720.332031
11721.116211
11727.352539
11748.246094
11703.649414
11682.011719
11683.321289
11702.026367
11712.908203
11683.505859
11656.165039
11633.936523
11655.608398
11638.824219
11625.216797
11617.133789
11661.066406
11674.814453
11658.378906
11662.835938
11632.448242
11610.137695
11574.128906
11546.763672
11527.946289
11511.515625
11543.587891
11564.569336
11614.788086
11610.024414
11580.028320
11531.893555
11474.903320
11410.134766
11415.660156
11481.021484
11585.159180
11669.753906
11709.280273
11667.195312
11630.292969
11568.089844
11535.212891
11567.347656
11562.799805
11535.287109
11543.567383
11550.916016
11578.799805
11648.518555
11730.100586
11680.709961
11600.281250
11589.920898
11541.159180
11522.870117
11508.341797
11539.815430
11549.569336
11568.350586
11601.234375
11643.512695
11640.812500
11646.484375
11631.498047
11628.320312
11582.946289
11583.995117
11625.360352
11626.536133
11706.531250
11677.114258
11691.008789
11658.791992
11636.618164
11620.531250
11579.190430
11586.484375
11617.895508
11617.548828
11678.950195
11696.227539
11740.199219
11766.906250
11729.813477
11705.787109
11667.056641
11614.368164
11611.260742
11568.581055
11560.554688
11581.524414
11641.488281
11654.021484
11646.787109
11679.192383
11670.908203
11651.757812
11645.724609
11626.708008
11617.260742
11578.068359
11572.639648
11626.230469
11656.048828
11678.091797
11675.454102
11692.773438
11654.885742
11637.738281
11609.058594
11588.075195
11599.809570
11615.500977
11593.900391
11567.202148
11576.039062
11556.317383
11540.763672
11543.550781
11557.291992
11615.331055
11617.847656
11648.381836
11604.938477
11608.705078
11598.999023
11581.041016
11558.309570
11564.271484
11572.348633
11587.254883
11618.547852
11669.534180
11676.312500
11684.265625
11688.966797
11695.016602
11638.729492
11594.368164
11572.222656
11536.989258
11541.792969
11540.307617
11539.597656
11514.924805
11518.523438
11534.744141
11544.172852
11587.252930
11588.071289
11617.333008
11622.827148
11590.024414
11599.869141
11598.587891
11592.756836
11599.339844
11620.582031
11673.510742
11654.724609
11645.403320
11622.094727
11630.385742
11641.041992
11664.437500
11697.331055
11655.151367
11597.146484
11584.611328
11553.922852
11554.511719
11569.291992
11645.623047
11683.090820
11677.417969
11685.306641
11691.221680
11655.449219
11621.192383
11573.056641
11542.433594
11572.734375
11584.623047
11593.265625
11581.689453
11605.883789
11610.171875
11597.033203
11571.920898
11575.554688
11611.852539
11614.232422
11635.129883
11639.578125
11671.808594
11701.538086
11694.204102
11694.463867
11689.971680
11696.835938
11689.465820
11649.281250
11637.008789
11636.031250
11612.140625
11558.890625
11526.001953
11531.282227
11542.390625
11523.456055
11479.294922
11455.692383
11466.169922
11521.601562
11566.451172
11586.194336
11602.358398
11599.453125
11617.689453
11577.767578
11587.310547
11560.420898
11564.194336
11570.285156
11601.237305
11633.865234
11646.192383
11657.063477
11668.380859
11638.486328
11601.873047
11582.423828
11581.660156
11587.825195
11647.949219
11631.442383
11698.788086
11747.376953
11716.274414
11680.091797
11682.919922
11666.247070
11663.098633
11630.758789
11645.935547
11684.406250
11691.898438
11712.577148
11692.487305
11700.939453
11695.665039
11635.481445
11620.315430
11628.597656
11607.339844
11603.785156
11545.752930
11570.930664
11571.243164
11581.734375
11593.578125
11624.089844
11635.426758
11646.795898
11664.085938
11642.077148
11663.541992
11689.433594
11641.834961
11617.573242
11631.100586
11656.833984
11662.551758
11649.740234
11648.187500
11636.704102
11648.191406
11635.618164
11615.666992
11647.684570
11635.083984
11682.511719
11691.286133
11708.772461
11668.160156
11636.267578
11562.280273
11515.049805
11486.879883
11477.498047
11546.029297
11602.014648
11604.307617
11628.352539
11629.589844
11614.588867
11572.157227
11530.358398
11504.582031
11546.058594
11536.558594
11533.869141
11549.798828
11538.958008
11568.276367
11641.136719
11654.837891
11593.898438
11642.428711
11648.694336
11669.340820
11645.161133
11626.214844
11669.940430
11651.739258
11627.120117
11638.840820
11658.900391
11683.769531
11691.683594
11674.452148
11714.449219
11736.994141
11693.056641
11637.498047
11609.396484
11588.979492
11574.621094
11542.788086
11549.503906
11633.020508
11615.834961
11641.330078
11621.146484
11584.336914
11574.709961
11567.025391
11510.809570
11471.873047
11480.094727
11506.189453
11561.692383
11570.181641
11614.793945
11652.686523
11688.914062
11667.072266
11637.416016
11601.805664
11580.448242
11562.028320
11567.503906
11594.179688
11614.159180
11642.662109
11642.018555
11623.505859
11611.903320
11580.215820
11651.686523
11641.621094
11634.536133
11585.931641
11560.785156
11505.730469
11484.569336
11497.348633
11530.537109
11501.758789
11478.770508
11444.250977
11414.896484
11390.189453
11352.825195
11363.978516
11348.131836
11383.738281
11473.624023
11559.543945
11578.342773
11618.991211
11605.914062
11676.586914
11733.418945
11706.541016
11722.086914
11745.709961
11730.291016
11704.700195
11703.006836
11708.799805
11726.566406
11709.232422
11722.742188
11649.888672
11630.529297
11559.950195
11554.989258
11497.925781
11503.953125
11485.522461
11467.558594
11502.499023
11506.567383
11588.510742
11594.501953
11593.571289
11581.994141
11574.557617
11556.245117
11559.642578
11546.356445
11568.030273
11549.333008
11522.194336
11523.943359
11531.041016
11531.750000
11537.375977
11573.377930
11603.503906
11613.064453
11652.608398
11650.410156
11688.171875
11657.804688
11656.586914
11633.574219
11628.493164
11596.013672
11538.877930
11585.270508
11599.905273
11658.676758
11603.051758
11625.239258
11629.466797
11615.508789
11578.981445
11536.194336
11561.910156
11603.528320
11622.975586
11645.295898
11627.463867
11626.068359
11610.269531
11587.013672
11581.965820
11583.787109
11601.136719
11586.616211
11587.723633
11578.111328
11551.264648
11560.039062
11526.639648
11559.307617
11590.453125
11600.903320
11584.089844
11570.130859
11583.823242
11589.608398
11582.080078
11624.725586
11583.098633
11622.387695
11629.978516
11618.927734
11587.260742
11593.602539
11570.016602
11548.531250
11532.377930
11522.401367
11520.870117
11549.939453
11560.613281
11530.251953
11558.928711
11589.798828
11559.358398
11546.693359
11558.633789
11589.557617
11595.388672
11557.048828
11579.717773
11564.779297
11594.971680
11615.768555
11628.968750
11629.000977
11677.743164
11702.400391
11641.513672
11588.802734
11545.510742
11539.548828
11537.025391
11537.548828
11572.245117
11586.310547
11556.521484
11546.395508
11568.651367
11599.034180
11576.172852
11535.380859
11534.014648
11507.245117
11517.895508
11490.166992
11497.496094
11529.612305
11575.625000
11525.554688
11500.309570
11555.998047
11546.853516
11550.438477
11568.973633
11591.185547
11646.267578
11662.494141
11645.003906
11631.365234
11662.576172
11663.297852
11595.115234
11574.456055
11583.878906
11582.569336
11626.712891
11693.093750
11678.458984
11665.190430
11662.008789
11687.184570
11665.857422
11629.875977
11648.606445
11630.130859
11616.784180
11577.211914
11568.277344
11598.857422
11657.534180
11642.712891
11648.250000
11618.848633
11643.564453
11606.277344
11591.617188
11630.460938
11648.098633
11675.757812
11590.392578
11594.700195
11596.026367
11614.665039
11676.135742
11655.541992
11635.382812
11610.146484
11573.152344
11528.598633
11530.392578
11548.739258
11559.515625
11512.315430
11530.601562
11576.468750
11640.421875
11623.607422
11643.128906
11641.321289
11578.125977
11533.059570
11542.069336
11489.647461
11476.155273
11443.762695
11460.838867
11426.823242
11435.945312
11498.140625
11571.643555
11611.224609
11605.780273
11655.214844
11628.292969
11627.004883
11579.428711
11590.914062
11605.074219
11665.068359
11653.566406
11685.061523
11691.146484
11701.471680
11692.240234
11651.665039
11591.934570
11585.589844
11548.954102
11516.551758
11503.697266
11561.829102
11569.784180
11536.288086
11548.024414
11575.285156
11630.845703
11628.899414
11639.365234
11577.568359
11540.137695
11554.026367
11553.515625
11561.381836
11548.526367
11551.095703
11583.370117
11617.126953
11581.081055
11578.700195
11616.999023
11625.773438
11569.285156
11521.548828
11566.567383
11595.342773
11626.521484
11617.507812
11619.983398
11569.182617
11605.117188
11563.778320
11547.539062
11556.225586
11589.898438
11579.683594
11577.516602
11544.586914
11562.612305
11602.063477
11628.411133
11629.553711
11595.873047
11594.387695
11583.569336
11591.034180
11571.497070
11566.448242
11562.537109
11556.090820
11489.875977
11509.416992
11502.659180
11581.589844
11549.707031
11572.804688
11546.688477
11544.467773
11491.833984
11466.189453
11485.517578
11542.274414
11591.619141
11620.041992
11615.646484
11560.849609
11498.089844
11527.037109
11479.425781
11482.482422
11545.604492
11579.079102
11593.187500
11567.633789
11533.195312
11514.662109
11502.209961
11517.159180
11509.267578
11571.819336
11621.161133
11638.302734
11647.043945
11614.003906
11620.295898
11606.272461
11577.834961
11584.655273
11632.081055
11645.943359
11614.943359
11588.083984
11559.368164
11525.277344
11533.077148
11522.208008
11532.231445
11509.243164
11540.101562
11609.729492
11688.810547
11671.139648
11666.150391
11654.212891
11630.810547
11570.269531
11569.820312
11589.009766
11609.944336
11612.542969
11613.853516
11643.301758
11659.793945
11655.749023
11609.105469
11602.948242
11549.110352
11499.956055
11514.334961
11494.521484
11504.326172
11548.441406
11639.461914
11631.396484
11648.636719
11621.879883
11587.923828
11566.730469
11506.994141
11535.360352
11568.583984
11594.955078
11571.120117
11602.234375
11604.341797
11575.362305
11564.280273
11586.683594
11589.348633
11606.278320
11632.003906
11594.779297
11613.825195
11640.171875
11635.849609
11573.416016
11573.835938
11613.041992
11620.499023
11572.180664
11573.164062
11538.567383
11568.215820
11624.833984
11638.756836
11669.553711
11632.664062
11604.889648
11567.146484
11529.229492
11497.878906
11536.237305
11558.582031
11549.798828
11556.744141
11602.634766
11620.582031
11632.918945
11653.427734
11654.671875
11582.191406
11515.100586
11478.276367
11466.077148
11467.734375
11451.282227
11500.698242
11599.653320
11653.772461
11643.104492
11684.204102
11702.974609
11747.993164
11759.076172
```
