## Supplementary material for "Functional connectivity across the human subcortical auditory system using an autoregressive matrix-Gaussian copula graphical model approach with partial correlations": Code: roi-15_mean_ts.txt

```
10734.704102
10676.261719
10642.917969
10657.961914
10658.889648
10630.679688
10602.673828
10600.481445
10576.522461
10561.436523
10557.547852
10557.135742
10537.403320
10517.494141
10507.703125
10535.429688
10578.155273
10596.230469
10596.505859
10612.375977
10627.256836
10616.135742
10602.108398
10588.670898
10593.588867
10573.739258
10546.394531
10552.681641
10557.861328
10582.924805
10618.748047
10596.265625
10607.000977
10612.050781
10606.281250
10593.694336
10554.374023
10534.931641
10561.795898
10594.944336
10635.563477
10649.936523
10684.666992
10687.142578
10665.816406
10633.497070
10615.156250
10602.540039
10579.941406
10592.376953
10603.177734
10582.167969
10557.518555
10544.375000
10532.030273
10521.969727
10512.466797
10506.898438
10492.566406
10488.617188
10475.949219
10499.119141
10520.927734
10536.090820
10535.150391
10530.870117
10519.335938
10530.136719
10529.291992
10534.616211
10551.714844
10547.711914
10574.497070
10554.968750
10563.192383
10563.154297
10567.354492
10576.691406
10556.194336
10547.507812
10562.327148
10584.962891
10573.011719
10596.088867
10606.692383
10603.462891
10580.503906
10564.549805
10563.953125
10570.673828
10564.323242
10549.439453
10572.721680
10597.701172
10605.190430
10618.592773
10647.369141
10643.535156
10650.321289
10633.678711
10620.516602
10623.359375
10614.293945
10614.232422
10602.221680
10624.532227
10645.548828
10629.359375
10615.640625
10600.784180
10592.731445
10568.554688
10543.254883
10550.345703
10586.371094
10572.333984
10568.124023
10570.445312
10585.309570
10579.745117
10555.606445
10549.080078
10553.435547
10545.958008
10521.452148
10490.902344
10464.833008
10483.596680
10505.913086
10519.166992
10528.774414
10542.432617
10548.305664
10561.219727
10573.752930
10641.712891
10659.388672
10613.947266
10575.482422
10554.219727
10530.464844
10516.831055
10524.399414
10548.378906
10581.510742
10576.942383
10542.833008
10494.374023
10482.568359
10459.363281
10430.656250
10406.870117
10408.129883
10421.248047
10434.897461
10465.452148
10502.540039
10531.261719
10516.691406
10501.941406
10488.377930
10470.875000
10449.672852
10450.826172
10443.340820
10458.028320
10457.025391
10452.019531
10478.430664
10479.864258
10477.231445
10474.904297
10487.629883
10472.083008
10462.634766
10468.237305
10509.647461
10549.106445
10558.836914
10586.568359
10591.465820
10568.912109
10538.434570
10511.965820
10517.102539
10494.691406
10488.192383
10480.683594
10504.791016
10544.935547
10556.517578
10563.055664
10571.238281
10578.377930
10540.701172
10507.465820
10488.041992
10498.370117
10503.788086
10502.936523
10525.277344
10554.198242
10567.724609
10558.063477
10569.219727
10567.953125
10566.699219
10541.159180
10526.298828
10531.335938
10528.089844
10534.902344
10530.870117
10539.432617
10557.513672
10545.676758
10520.288086
10509.316406
10507.633789
10517.953125
10533.783203
10546.929688
10556.553711
10575.635742
10570.927734
10554.052734
10551.251953
10565.045898
10578.691406
10578.224609
10565.512695
10569.182617
10562.043945
10548.934570
10541.590820
10555.095703
10577.379883
10573.498047
10576.653320
10612.125000
10634.412109
10657.274414
10665.447266
10667.310547
10671.291992
10649.909180
10611.342773
10548.737305
10512.626953
10526.764648
10512.923828
10492.162109
10484.307617
10508.534180
10489.905273
10480.097656
10471.424805
10474.956055
10480.754883
10469.891602
10474.030273
10496.990234
10516.538086
10529.894531
10520.580078
10528.348633
10553.573242
10539.676758
10529.316406
10537.860352
10590.265625
10610.064453
10629.202148
10640.789062
10607.244141
10610.322266
10562.360352
10507.350586
10459.945312
10479.168945
10499.583984
10524.636719
10526.555664
10541.610352
10552.770508
10514.547852
10483.742188
10456.625977
10480.734375
10482.976562
10479.004883
10484.523438
10497.117188
10497.787109
10479.170898
10478.587891
10486.330078
10506.794922
10512.054688
10514.934570
10505.180664
10529.072266
10536.065430
10521.902344
10517.705078
10507.494141
10517.855469
10518.703125
10510.418945
10513.368164
10552.279297
10569.536133
10559.289062
10519.000977
10505.320312
10504.798828
10468.094727
10441.912109
10434.932617
10477.639648
10482.978516
10482.068359
10469.494141
10502.991211
10489.145508
10466.313477
10482.075195
10481.283203
10470.970703
10447.296875
10462.368164
10477.168945
10480.666992
10475.657227
10477.418945
10486.420898
10469.039062
10449.134766
10436.090820
10450.216797
10453.625000
10470.864258
10452.109375
10493.731445
10517.006836
10511.166992
10487.250000
10494.736328
10505.504883
10481.969727
10485.741211
10492.503906
10526.596680
10554.134766
10551.925781
10570.136719
10576.778320
10566.329102
10539.344727
10516.978516
10534.523438
10544.262695
10539.753906
10523.503906
10517.395508
10511.846680
10491.286133
10457.300781
10428.541992
10456.504883
10472.462891
10483.075195
10475.628906
10503.255859
10517.912109
10490.294922
10453.540039
10451.990234
10463.513672
10460.937500
10457.813477
10465.045898
10504.230469
10492.833008
10469.446289
10434.492188
10477.739258
10517.435547
10519.975586
10525.546875
10514.188477
10519.478516
10540.420898
10522.335938
10479.816406
10445.606445
10432.030273
10455.237305
10485.363281
10479.644531
10471.733398
10482.098633
10503.314453
10497.240234
10485.407227
10479.391602
10497.123047
10506.058594
10493.506836
10480.390625
10480.809570
10505.474609
10533.391602
10547.346680
10546.714844
10575.295898
10602.126953
10592.964844
10559.506836
10558.355469
10566.103516
10555.153320
10514.117188
10485.618164
10489.114258
10522.825195
10513.208984
10527.529297
10560.084961
10592.789062
10617.336914
10617.729492
10599.723633
10594.245117
10558.473633
10504.072266
10444.279297
10482.214844
10507.629883
10507.589844
10496.114258
10491.132812
10521.281250
10526.719727
10500.251953
10497.624023
10502.452148
10517.484375
10527.909180
10549.166016
10546.613281
10572.066406
10544.266602
10518.174805
10490.020508
10487.838867
10464.117188
10428.960938
10453.943359
10455.119141
10464.560547
10505.262695
10513.726562
10538.206055
10526.046875
10491.002930
10467.373047
10454.547852
10543.239258
10554.366211
10526.129883
10482.921875
10444.477539
10449.587891
10427.125000
10449.660156
10454.503906
10435.473633
10405.140625
10389.070312
10373.641602
10355.975586
10349.367188
10356.351562
10395.375000
10429.915039
10471.945312
10510.860352
10537.297852
10584.354492
10595.660156
10627.772461
10632.287109
10668.917969
10660.853516
10630.812500
10580.673828
10559.165039
10566.967773
10591.085938
10606.509766
10620.015625
10640.460938
10651.925781
10609.718750
10580.020508
10572.594727
10572.361328
10555.098633
10535.620117
10531.783203
10537.516602
10546.192383
10547.586914
10539.937500
10543.485352
10549.869141
10555.988281
10555.922852
10580.843750
10570.675781
10556.086914
10537.504883
10550.181641
10559.840820
10568.062500
10578.319336
10570.209961
10554.424805
10550.857422
10511.708008
10540.634766
10584.064453
10581.510742
10583.352539
10558.951172
10531.852539
10506.270508
10537.685547
10537.395508
10553.620117
10573.330078
10572.744141
10610.919922
10602.914062
10571.848633
10540.997070
10512.848633
10510.082031
10488.800781
10464.058594
10478.297852
10508.911133
10481.386719
10486.623047
10493.393555
10512.602539
10531.156250
10510.936523
10507.972656
10540.428711
10549.952148
10519.511719
10508.048828
10510.479492
10551.476562
10558.305664
10542.518555
10541.607422
10574.519531
10606.140625
10602.446289
10568.389648
10538.013672
10537.435547
10557.201172
10536.468750
10530.230469
10507.466797
10515.742188
10502.245117
10470.802734
10457.875977
10466.022461
10484.517578
10469.462891
10465.593750
10474.966797
10462.740234
10446.970703
10445.988281
10432.692383
10473.516602
10478.353516
10469.480469
10469.797852
10487.573242
10509.853516
10515.652344
10501.397461
10506.547852
10546.934570
10548.920898
10524.505859
10535.627930
10577.102539
10576.109375
10553.941406
10535.429688
10561.329102
10546.559570
10511.777344
10531.222656
10535.950195
10516.905273
10502.075195
10488.922852
10506.412109
10515.250977
10516.681641
10517.172852
10501.641602
10498.257812
10491.965820
10465.141602
10455.114258
10487.176758
10475.980469
10455.205078
10461.650391
10468.538086
10512.340820
10529.417969
10541.569336
10535.488281
10564.542969
10589.120117
10578.272461
10549.257812
10532.056641
10536.199219
10544.738281
10549.423828
10564.075195
10582.653320
10607.711914
10616.360352
10605.625977
10572.941406
10589.011719
10586.315430
10564.657227
10525.139648
10517.550781
10523.603516
10523.403320
10542.839844
10526.001953
10550.952148
10560.877930
10496.446289
10507.059570
10529.908203
10555.678711
10527.892578
10477.941406
10469.785156
10514.889648
10517.583008
10494.788086
10464.143555
10517.000000
10552.268555
10537.074219
10550.711914
10511.587891
10508.221680
10496.351562
10477.544922
10509.411133
10517.110352
10534.102539
10552.307617
10572.501953
10572.987305
10578.524414
10552.965820
10550.940430
10562.386719
10526.956055
10504.432617
10464.582031
10434.364258
10428.111328
10456.101562
10478.428711
10505.084961
10528.202148
10588.137695
10608.135742
10586.024414
10571.973633
10556.968750
10572.305664
10564.502930
10562.782227
10549.827148
10604.582031
10614.505859
10618.202148
10606.362305
10577.277344
10574.854492
10523.860352
10500.684570
10483.555664
10515.880859
10528.924805
10531.791992
10516.583984
10524.436523
10551.031250
10567.250000
10533.004883
10506.108398
10497.486328
10526.765625
10521.892578
10495.286133
10464.517578
10506.206055
10548.402344
10562.058594
10541.206055
10529.152344
10533.146484
10509.809570
10453.813477
10470.483398
10497.021484
10497.456055
10512.035156
10510.477539
10540.974609
10531.229492
10502.587891
10477.106445
10469.112305
10504.750977
10521.874023
10503.561523
10476.267578
10493.767578
10534.695312
10525.304688
10496.236328
10462.551758
10483.210938
10538.540039
10532.091797
10531.089844
10532.449219
10533.998047
10547.397461
10527.399414
10512.545898
10525.000977
10559.048828
10592.181641
10626.627930
10611.411133
10623.759766
10587.741211
10553.295898
10524.861328
10534.400391
10521.653320
10532.498047
10540.993164
10573.822266
10593.660156
10556.252930
10509.069336
10486.512695
10491.747070
10517.027344
10516.791016
10512.713867
10486.504883
10498.675781
10486.575195
10479.959961
10452.763672
10446.968750
10471.611328
10512.323242
10535.405273
10525.077148
10519.203125
10568.015625
10558.853516
10542.717773
10527.576172
10539.788086
10576.327148
10575.788086
10565.447266
10552.768555
10525.885742
10537.559570
10530.038086
10510.092773
10488.729492
10506.143555
10510.540039
10521.966797
10546.000000
10578.530273
10604.851562
10570.083008
10537.480469
10526.129883
10526.925781
10515.380859
10523.192383
10539.503906
10568.022461
10558.655273
10544.903320
10539.355469
10538.388672
10539.504883
10483.551758
10448.303711
10447.399414
10452.293945
10485.690430
10501.102539
10519.983398
10529.487305
10534.319336
10509.703125
10489.804688
10454.847656
10479.480469
10473.703125
10484.576172
10496.695312
10541.199219
10588.267578
10580.770508
10580.934570
10573.542969
10601.072266
10612.137695
10608.713867
10615.455078
10622.443359
10655.202148
10642.052734
10614.162109
10617.180664
10616.066406
10609.192383
10576.987305
10592.131836
10600.999023
10601.607422
10589.514648
10598.026367
10615.129883
10617.507812
10609.146484
10585.845703
10568.027344
10571.165039
10576.742188
10568.515625
10540.424805
10567.514648
10601.225586
10615.559570
10624.791992
10631.453125
10644.916016
10621.703125
10581.437500
10567.624023
10529.118164
10517.710938
10497.578125
10532.791016
10573.788086
10570.355469
10565.031250
10599.226562
10637.272461
10655.399414
10636.606445
10614.349609
```
