## Supplementary material for "Functional connectivity across the human subcortical auditory system using an autoregressive matrix-Gaussian copula graphical model approach with partial correlations": Code: roi-00_mean_ts.txt

```
9200.363281
9139.708008
9110.741211
9096.500977
9089.236328
9114.337891
9101.500977
9092.008789
9093.115234
9100.695312
9051.627930
9017.661133
9073.674805
9082.096680
9075.787109
9071.227539
9055.688477
9035.253906
9021.732422
9010.277344
8995.078125
8987.080078
9001.765625
9018.044922
9036.136719
9036.798828
9055.318359
9068.506836
9073.967773
9057.300781
9049.463867
9050.366211
9052.057617
9039.195312
9026.782227
9043.649414
9057.138672
9060.329102
9045.933594
9060.322266
9045.103516
9049.428711
9047.621094
9059.007812
9061.088867
9070.903320
9061.891602
9060.020508
9047.540039
9052.356445
9052.228516
9030.672852
9006.041016
9007.312500
9029.882812
9017.197266
9010.321289
9017.518555
9029.561523
9041.629883
9045.326172
9090.729492
9123.097656
9120.500977
9084.798828
9058.261719
9047.817383
9014.834961
8997.375000
8989.340820
9003.952148
9016.334961
9033.640625
9039.968750
9056.446289
9039.758789
9040.738281
9028.007812
9024.651367
9044.588867
9047.544922
9032.927734
9048.474609
9046.807617
9041.727539
9040.232422
9032.303711
9045.085938
9038.312500
9028.839844
9010.533203
9026.536133
9041.092773
9047.204102
9042.570312
9039.090820
9041.237305
9047.126953
9041.595703
9049.961914
9046.974609
9054.303711
9064.112305
9048.540039
9027.493164
9031.281250
9032.988281
9010.159180
9014.474609
9006.832031
9006.811523
8990.736328
8980.795898
8984.652344
8969.894531
8973.493164
8974.029297
8977.774414
8981.725586
8995.431641
9024.203125
9050.357422
9035.983398
9080.672852
9119.046875
9109.417969
9093.153320
9016.532227
9060.048828
9067.179688
9055.142578
9035.622070
9022.235352
9010.969727
9030.597656
9035.019531
9041.429688
9082.953125
9064.432617
9055.573242
9044.008789
9029.180664
9011.671875
9023.933594
9018.867188
9002.484375
8989.868164
8971.243164
8966.702148
8953.408203
8948.439453
8957.347656
8969.744141
8974.072266
8965.917969
8965.356445
8958.748047
8962.761719
8943.619141
8942.917969
8930.882812
8941.166992
8952.884766
8960.214844
8977.450195
8996.463867
9019.279297
9026.057617
9038.740234
9040.593750
9041.940430
9047.183594
9038.512695
9031.330078
9022.078125
9040.621094
9046.858398
9062.561523
9047.603516
9062.317383
9071.406250
9055.036133
9036.739258
9023.307617
9004.473633
8992.019531
8981.143555
8975.834961
8980.495117
8971.399414
8960.957031
8955.494141
8967.804688
8956.262695
8938.401367
8936.025391
8944.681641
8956.348633
8937.306641
8934.781250
8949.335938
8940.236328
8938.293945
8953.551758
8971.181641
8998.651367
8999.728516
8998.015625
9016.109375
9028.017578
9039.726562
9040.725586
9028.659180
9011.608398
9009.234375
9020.520508
9020.020508
9021.651367
9037.578125
9035.887695
9055.898438
9070.727539
9080.127930
9065.791016
9049.283203
9028.754883
9019.493164
9014.762695
9005.393555
9023.378906
9025.499023
9040.402344
9071.010742
9075.442383
9053.402344
9035.511719
9007.116211
8986.498047
8987.161133
8988.349609
8977.024414
8998.191406
9015.214844
9015.190430
9054.118164
9074.037109
9051.452148
9027.847656
9025.650391
8999.381836
8983.771484
8982.668945
8984.862305
8982.239258
9000.630859
9007.456055
9004.190430
8994.787109
8993.001953
8987.346680
8986.331055
9000.672852
9001.384766
9001.235352
8993.900391
8992.320312
8983.875977
8970.047852
8947.570312
8957.854492
8957.088867
8981.005859
8976.204102
9017.709961
9055.362305
9072.452148
9065.800781
9033.052734
9036.311523
9014.141602
8998.460938
8982.507812
9004.637695
9020.356445
9023.790039
9011.431641
9020.690430
9036.910156
9024.156250
9020.236328
9004.817383
8999.823242
9008.548828
9020.751953
9016.288086
9031.996094
9023.987305
9043.884766
9059.307617
9078.238281
9056.109375
9044.686523
9048.177734
9042.438477
9026.601562
9012.187500
9023.896484
9033.604492
9050.172852
9038.746094
9059.625977
9081.799805
9087.855469
9079.648438
9057.182617
9047.207031
9050.795898
9064.356445
9040.859375
9030.291016
8993.913086
9015.349609
9030.343750
9027.071289
9021.987305
9018.824219
9025.750000
9027.033203
9041.836914
9053.683594
9058.207031
9078.547852
9068.484375
9060.672852
9057.441406
9067.742188
9058.922852
9045.495117
9026.641602
9033.164062
9021.983398
9016.331055
9009.544922
9014.843750
9013.936523
9014.677734
9030.775391
9015.977539
9035.902344
9036.951172
9033.710938
9027.042969
9014.130859
9031.615234
9029.148438
9029.733398
9023.481445
9031.069336
9026.823242
9032.069336
9040.529297
9021.227539
9013.372070
9024.097656
9041.032227
9059.718750
9068.172852
9088.766602
9098.700195
9078.237305
9069.065430
9052.818359
9048.498047
9052.125977
9047.969727
9045.601562
9041.705078
9033.561523
9050.867188
9060.623047
9063.721680
9046.052734
9060.078125
9050.956055
9039.765625
9038.666016
9036.120117
9037.221680
9032.253906
9055.105469
9049.313477
9050.000977
9054.466797
9061.303711
9057.489258
9052.190430
9059.977539
9065.542969
9072.362305
9055.393555
9038.358398
9029.140625
9017.798828
9025.193359
9028.207031
9071.251953
9088.462891
9074.355469
9069.426758
9056.843750
9064.001953
9049.087891
9045.945312
9050.321289
9062.312500
9061.284180
9061.870117
9038.955078
9037.689453
9045.403320
9058.612305
9075.167969
9083.324219
9094.490234
9100.020508
9098.346680
9086.831055
9082.189453
9084.649414
9082.748047
9090.930664
9092.921875
9120.479492
9148.342773
9145.995117
9145.736328
9139.248047
9138.070312
9134.953125
9120.024414
9122.454102
9115.792969
9135.011719
9140.139648
9142.979492
9129.736328
9143.538086
9133.335938
9111.107422
9095.316406
9101.787109
9115.601562
9127.950195
9146.462891
9144.560547
9132.951172
9112.186523
9082.502930
9093.616211
9103.659180
9129.165039
9116.514648
9112.445312
9100.062500
9106.599609
9071.033203
9083.607422
9066.603516
9053.058594
9055.232422
9038.508789
9044.117188
9043.049805
9037.286133
9062.816406
9088.483398
9104.127930
9124.084961
9135.699219
9119.674805
9093.718750
9050.837891
9024.852539
9030.843750
9034.445312
9032.977539
9036.181641
9039.560547
9046.945312
9083.406250
9094.991211
9097.782227
9065.477539
9070.537109
9076.665039
9083.696289
9084.427734
9091.362305
9108.088867
9125.807617
9134.357422
9112.470703
9088.586914
9068.135742
9075.520508
9092.765625
9096.534180
9084.743164
9091.103516
9099.335938
9110.180664
9096.818359
9089.152344
9100.159180
9117.506836
9097.776367
9072.666016
9082.126953
9099.939453
9106.265625
9100.041992
9107.438477
9108.857422
9112.089844
9095.693359
9090.025391
9081.070312
9081.911133
9099.426758
9075.546875
9066.151367
9040.952148
9071.549805
9086.996094
9092.376953
9074.707031
9075.656250
9083.326172
9077.602539
9080.685547
9060.339844
9055.843750
9068.897461
9046.834961
9046.307617
9053.545898
9065.146484
9054.484375
9040.207031
9017.304688
9030.193359
9045.766602
9032.013672
9023.152344
9039.411133
9052.909180
9083.454102
9117.737305
9109.297852
9081.144531
9059.420898
9041.615234
9032.850586
9021.466797
8997.717773
8988.136719
8994.290039
8999.024414
9004.699219
9028.914062
9045.230469
9056.738281
9085.053711
9107.406250
9103.535156
9114.703125
9115.713867
9118.646484
9150.117188
9152.335938
9169.490234
9183.497070
9190.580078
9171.520508
9153.112305
9144.436523
9150.628906
9163.413086
9159.970703
9174.728516
9182.259766
9177.281250
9170.362305
9157.568359
9154.636719
9142.210938
9126.096680
9124.802734
9117.012695
9094.282227
9084.277344
9087.337891
9100.127930
9102.519531
9113.893555
9142.506836
9143.326172
9115.911133
9097.245117
9069.197266
9075.371094
9090.373047
9074.142578
9068.697266
9050.982422
9053.150391
9073.752930
9089.883789
9089.345703
9075.835938
9092.366211
9151.241211
9178.558594
9191.240234
9180.842773
9169.924805
9170.965820
9132.932617
9116.723633
9127.076172
9130.763672
9116.921875
9115.034180
9106.889648
9120.699219
9127.876953
9134.817383
9121.708008
9119.765625
9126.289062
9124.587891
9098.641602
9158.514648
9183.037109
9185.149414
9133.145508
9128.570312
9101.282227
9094.808594
9078.655273
9074.006836
9069.318359
9081.542969
9091.814453
9115.546875
9131.204102
9145.407227
9126.734375
9094.105469
9082.128906
9085.375977
9067.719727
9081.471680
9090.943359
9101.613281
9123.177734
9132.041016
9155.719727
9158.609375
9162.316406
9173.000977
9150.567383
9172.710938
9167.998047
9163.937500
9148.788086
9141.213867
9129.702148
9129.635742
9129.325195
9126.394531
9141.801758
9143.764648
9155.959961
9162.460938
9156.875000
9163.065430
9173.147461
9170.878906
9154.573242
9172.775391
9183.889648
9191.342773
9180.086914
9188.400391
9202.336914
9203.449219
9210.869141
9190.515625
9221.382812
9234.480469
9244.613281
9244.293945
9226.946289
9218.478516
9196.526367
9161.695312
9140.996094
9154.957031
9163.315430
9177.931641
9153.568359
9159.441406
9144.596680
9122.015625
9123.131836
9121.383789
9116.585938
9105.367188
9102.311523
9120.943359
9149.637695
9166.268555
9175.973633
9159.082031
9135.996094
9110.786133
9106.390625
9092.633789
9118.788086
9120.993164
9127.848633
9113.695312
9134.976562
9145.823242
9171.331055
9185.494141
9191.820312
9204.955078
9213.500000
9192.277344
9194.123047
9205.330078
9228.695312
9267.063477
9256.467773
9235.087891
9223.827148
9239.072266
9242.840820
9235.893555
9230.268555
9257.115234
9243.909180
9223.430664
9215.539062
9240.487305
9251.893555
9258.184570
9262.448242
9256.433594
9261.774414
9269.745117
9225.452148
9197.404297
9154.052734
9157.916016
9186.149414
9206.684570
9202.634766
9196.007812
9182.175781
9177.327148
9158.281250
9145.966797
9157.713867
9146.718750
9138.039062
9132.800781
9134.442383
9150.714844
9155.130859
9155.686523
9151.389648
9144.758789
9129.469727
9111.400391
9114.698242
9105.213867
9103.959961
9117.698242
9154.795898
9172.293945
9169.914062
9135.494141
9117.201172
9109.245117
9111.107422
9118.567383
9139.536133
9162.423828
9186.262695
9210.992188
9213.349609
9209.173828
9177.404297
9159.590820
9175.358398
9175.808594
9194.318359
9195.072266
9204.346680
9239.433594
9267.219727
9286.043945
9275.475586
9263.238281
9246.866211
9232.938477
9210.229492
9208.658203
9211.248047
9211.494141
9219.046875
9226.322266
9252.178711
9258.547852
9254.369141
9250.880859
9236.546875
9218.500977
9193.557617
9173.593750
9156.995117
9162.047852
9182.532227
9180.365234
9194.535156
9184.920898
9184.367188
9189.614258
9195.529297
9204.222656
9195.549805
9217.386719
9232.790039
9238.929688
9232.145508
9223.845703
9227.163086
9248.915039
9263.271484
9244.312500
9252.341797
9238.780273
9225.896484
9222.422852
9221.173828
9230.132812
9208.731445
9247.837891
9237.545898
9253.987305
9243.128906
9223.055664
9211.723633
9213.033203
9196.382812
9228.729492
9253.585938
9249.627930
9230.580078
9221.062500
9223.722656
9220.024414
9210.604492
9204.574219
9187.206055
9189.526367
9188.467773
9197.630859
9202.434570
9232.242188
9254.993164
9270.581055
9276.818359
9267.526367
9267.998047
9262.808594
9236.617188
9218.330078
9210.199219
9208.627930
9206.360352
9203.872070
9211.917969
9212.657227
9210.327148
9206.895508
9194.010742
```
