## Supplementary material for "Functional connectivity across the human subcortical auditory system using an autoregressive matrix-Gaussian copula graphical model approach with partial correlations": Code: roi-01_mean_ts.txt

```
10393.417969
10334.381836
10291.493164
10242.333008
10212.759766
10204.608398
10224.576172
10226.467773
10229.414062
10233.129883
10203.701172
10160.948242
10209.851562
10183.162109
10197.764648
10252.206055
10192.886719
10181.319336
10110.161133
10157.728516
10126.551758
10131.692383
10168.738281
10173.356445
10185.720703
10200.653320
10185.989258
10202.165039
10283.759766
10282.314453
10226.806641
10218.175781
10227.433594
10260.317383
10214.876953
10195.727539
10192.188477
10215.794922
10222.610352
10213.233398
10177.648438
10157.482422
10156.260742
10207.294922
10189.717773
10193.298828
10171.526367
10185.353516
10148.109375
10125.906250
10154.836914
10152.388672
10149.052734
10117.636719
10217.389648
10157.497070
10144.294922
10184.786133
10205.361328
10239.229492
10227.129883
10262.806641
10336.241211
10264.730469
10202.755859
10170.458984
10195.219727
10188.542969
10130.558594
10156.648438
10164.815430
10192.317383
10207.242188
10202.634766
10216.640625
10170.089844
10175.830078
10127.288086
10125.122070
10151.629883
10155.891602
10128.207031
10118.393555
10078.963867
10127.857422
10130.487305
10086.240234
10089.264648
10041.394531
10043.343750
10049.965820
10107.389648
10111.467773
10141.733398
10173.064453
10139.208984
10111.011719
10104.317383
10093.453125
10114.108398
10103.360352
10161.144531
10165.963867
10153.038086
10117.510742
10070.194336
10137.207031
10101.599609
10099.685547
10093.832031
10118.133789
10045.920898
10071.363281
10044.859375
10042.387695
10031.634766
10051.335938
10061.764648
10072.018555
10121.354492
10147.459961
10079.880859
10190.208984
10111.425781
10183.007812
10230.954102
10226.095703
10306.541016
10255.142578
10194.144531
10272.803711
10215.080078
10207.452148
10197.833008
10245.473633
10189.583008
10214.395508
10270.909180
10231.413086
10164.333984
10178.395508
10184.127930
10188.436523
10135.974609
10166.715820
10127.676758
10118.194336
10048.508789
10024.299805
10014.135742
10007.173828
10040.828125
10056.673828
10053.826172
10061.694336
10098.166992
10093.685547
10025.981445
10009.147461
10040.661133
10010.950195
10053.213867
10081.959961
10078.946289
10110.983398
10086.013672
10133.400391
10126.744141
10161.929688
10130.099609
10091.200195
10141.957031
10118.764648
10114.996094
10077.298828
10115.898438
10168.915039
10151.938477
10124.772461
10131.707031
10238.657227
10197.723633
10191.222656
10156.972656
10126.311523
10180.354492
10138.328125
10097.945312
10118.169922
10100.675781
10091.451172
10025.764648
10091.718750
10120.066406
10078.891602
10075.838867
10062.967773
10096.177734
10094.170898
10052.078125
10061.867188
10045.229492
10123.958984
10036.514648
10050.889648
10064.869141
10068.265625
10151.108398
10121.066406
10100.419922
10111.115234
10060.294922
10129.225586
10082.486328
10110.494141
10116.825195
10087.527344
10139.671875
10110.786133
10166.352539
10162.546875
10191.183594
10168.095703
10191.358398
10134.823242
10117.560547
10115.869141
10100.592773
10090.556641
10074.071289
10192.091797
10202.345703
10215.666016
10268.391602
10244.814453
10187.886719
10158.005859
10099.220703
10131.217773
10083.791016
10117.457031
10136.919922
10171.266602
10209.177734
10214.221680
10160.981445
10184.107422
10170.458984
10161.601562
10088.285156
10082.824219
10073.021484
10096.936523
10076.009766
10107.200195
10138.516602
10161.732422
10082.575195
10030.558594
10040.600586
10113.986328
10105.379883
10101.235352
10114.147461
10091.654297
10066.117188
10058.496094
10084.386719
10047.543945
10056.978516
10059.246094
10082.941406
10117.865234
10186.735352
10206.196289
10201.203125
10206.579102
10150.259766
10149.150391
10130.763672
10141.760742
10140.833008
10141.301758
10141.495117
10156.854492
10175.182617
10179.604492
10191.678711
10148.781250
10113.898438
10109.579102
10109.645508
10072.369141
10091.977539
10105.932617
10119.076172
10125.787109
10138.956055
10161.516602
10194.750977
10198.843750
10158.333008
10120.416992
10153.204102
10143.857422
10145.542969
10124.145508
10153.011719
10186.030273
10195.569336
10192.777344
10174.126953
10145.798828
10129.301758
10184.901367
10107.717773
10126.539062
10152.120117
10104.738281
10113.796875
10093.314453
10138.613281
10116.775391
10065.638672
10125.289062
10108.485352
10116.408203
10160.202148
10209.912109
10238.955078
10230.698242
10200.378906
10211.082031
10205.341797
10157.956055
10150.394531
10135.424805
10106.342773
10101.452148
10078.079102
10049.659180
10046.333984
10008.383789
10055.584961
10079.709961
10066.246094
10118.604492
10073.220703
10113.830078
10106.902344
10036.555664
10025.781250
10025.236328
10032.271484
10031.742188
10031.395508
10058.375977
10070.608398
10081.197266
10093.303711
10051.959961
10023.169922
10058.335938
10046.923828
10115.472656
10144.196289
10160.547852
10127.986328
10113.965820
10082.073242
10056.553711
10111.512695
10070.238281
10084.759766
10088.888672
10111.345703
10104.669922
10149.773438
10145.218750
10112.828125
10119.011719
10129.654297
10147.780273
10142.684570
10112.814453
10140.364258
10071.729492
10114.057617
10115.428711
10079.179688
10089.038086
10080.432617
10103.579102
10125.264648
10162.509766
10094.102539
10090.321289
10062.265625
10099.801758
10071.468750
10109.486328
10064.893555
10043.157227
10091.967773
10128.494141
10151.135742
10189.470703
10204.674805
10169.136719
10163.104492
10116.167969
10104.548828
10077.549805
10078.506836
10086.242188
10073.954102
10092.583984
10085.237305
10058.235352
10070.864258
10071.035156
10097.890625
10081.323242
10072.369141
10073.814453
10069.486328
10072.320312
10110.936523
10110.326172
10105.944336
10146.051758
10159.867188
10150.630859
10202.254883
10155.985352
10187.884766
10156.209961
10182.031250
10209.171875
10166.514648
10136.174805
10115.750000
10108.906250
10165.504883
10198.856445
10211.513672
10204.525391
10179.902344
10158.303711
10125.500000
10124.958984
10112.502930
10126.118164
10181.802734
10236.486328
10215.342773
10247.953125
10206.698242
10227.839844
10193.841797
10195.821289
10217.624023
10201.583008
10228.090820
10202.801758
10204.581055
10129.916016
10194.902344
10176.874023
10117.206055
10113.487305
10084.946289
10070.497070
10131.575195
10126.986328
10181.057617
10256.218750
10328.316406
10308.083008
10290.367188
10196.003906
10162.973633
10110.326172
10124.482422
10086.119141
10144.567383
10145.656250
10155.463867
10142.433594
10152.304688
10152.148438
10163.507812
10158.179688
10061.013672
10063.428711
10090.310547
10106.990234
10136.865234
10136.869141
10226.340820
10195.741211
10150.861328
10123.117188
10078.511719
10119.816406
10156.449219
10139.211914
10082.851562
10165.114258
10182.075195
10137.433594
10135.220703
10120.478516
10153.580078
10203.229492
10182.470703
10112.393555
10134.267578
10198.166016
10217.352539
10246.291016
10187.674805
10212.132812
10200.473633
10169.144531
10157.882812
10115.998047
10150.824219
10166.955078
10156.466797
10131.245117
10067.883789
10101.452148
10135.726562
10129.700195
10094.170898
10059.483398
10087.347656
10109.591797
10090.742188
10096.552734
10152.672852
10139.661133
10134.146484
10045.574219
10057.040039
10048.034180
10090.505859
10054.609375
9984.469727
10039.249023
10126.798828
10105.640625
10052.711914
10088.722656
10096.830078
10183.005859
10241.148438
10197.762695
10131.540039
10096.163086
10048.529297
9988.031250
9979.904297
9968.297852
10020.227539
10071.973633
10082.917969
10070.526367
10084.905273
10115.902344
10066.297852
10103.715820
10144.622070
10137.645508
10202.657227
10192.755859
10198.724609
10231.333984
10269.334961
10224.700195
10214.932617
10186.821289
10150.720703
10149.786133
10096.053711
10103.510742
10102.027344
10130.029297
10152.859375
10214.852539
10209.757812
10180.233398
10145.367188
10180.279297
10173.294922
10138.717773
10114.329102
10091.772461
10053.573242
10009.235352
9980.076172
10002.637695
10022.048828
10072.083984
10123.763672
10159.823242
10094.666016
10091.877930
10034.863281
10035.679688
10077.346680
10042.229492
10016.468750
9994.861328
10030.004883
10066.453125
10089.047852
10123.858398
10093.983398
10039.174805
10157.970703
10252.346680
10220.568359
10170.303711
10114.597656
10112.006836
10105.657227
10034.692383
10064.558594
10101.041016
10124.608398
10081.798828
10030.316406
10064.080078
10078.583008
10064.487305
10023.948242
10062.481445
10035.124023
10118.733398
9972.505859
10054.148438
10100.201172
10163.697266
10037.742188
10035.216797
10045.491211
9985.240234
9915.935547
9980.181641
9961.920898
10009.874023
10033.736328
10067.409180
10105.099609
10089.755859
10016.080078
9962.228516
9957.226562
9939.020508
9960.293945
9920.718750
9937.829102
9992.184570
9969.599609
9935.218750
9955.186523
9979.541992
10017.939453
10008.821289
9969.722656
10022.356445
10050.852539
10074.563477
10033.511719
10018.843750
10027.401367
9994.175781
9959.372070
9974.376953
9990.050781
10002.925781
10029.679688
9943.527344
10030.262695
10010.240234
10019.319336
9985.176758
9945.976562
10036.367188
10049.149414
10103.576172
9997.328125
10045.453125
10095.188477
10029.617188
9992.946289
9955.043945
10052.394531
10061.786133
10068.325195
9996.198242
10036.807617
10020.973633
10052.430664
9983.448242
9945.324219
9992.536133
10003.834961
10009.282227
9956.448242
10006.817383
10006.201172
10044.298828
9960.465820
9907.308594
9958.452148
9902.803711
9900.488281
9937.074219
10017.213867
10087.342773
10009.500000
9977.144531
9980.210938
9923.493164
9947.839844
9849.978516
9947.474609
9958.224609
9948.643555
9862.699219
9871.845703
9908.808594
9876.825195
9902.899414
9873.764648
9892.397461
9947.661133
9933.967773
9950.157227
9944.605469
9995.974609
10090.613281
10089.532227
10055.740234
9969.629883
9987.095703
10023.047852
10002.722656
9937.377930
9969.109375
9967.242188
10009.242188
9963.419922
9972.669922
9968.367188
10011.456055
10003.210938
9961.140625
9951.724609
9968.912109
9953.763672
9895.575195
9827.909180
9861.593750
9989.435547
9980.429688
9982.713867
9947.336914
10026.022461
9952.914062
9932.694336
9893.114258
9929.591797
9946.363281
9948.750977
9914.362305
9927.402344
9945.115234
9947.155273
9909.056641
9935.245117
9955.220703
9934.737305
9875.832031
9931.097656
9904.281250
9936.795898
9845.915039
9913.491211
9939.816406
9941.299805
9914.478516
9941.750977
9823.161133
9861.919922
9873.821289
9906.863281
10038.229492
9999.690430
10075.105469
10086.953125
10095.737305
10024.165039
9986.557617
9989.012695
9991.486328
9980.200195
9972.911133
9982.448242
10031.930664
10078.192383
10074.262695
9971.407227
9977.731445
9991.594727
9976.789062
9905.226562
9913.125977
9939.254883
9939.229492
9922.092773
9877.998047
9874.821289
9922.361328
9915.162109
9918.613281
9901.446289
9878.992188
9891.446289
9877.005859
9826.305664
9805.858398
9832.339844
9869.488281
9902.544922
9857.411133
9908.448242
9967.461914
9978.160156
9943.730469
9945.041016
9938.916016
9941.493164
9966.494141
9948.107422
9905.544922
9936.735352
9968.732422
9944.757812
9887.560547
9950.374023
9953.178711
9997.180664
9967.027344
9968.970703
10037.505859
10006.163086
10038.715820
10100.991211
10079.296875
10036.446289
10018.697266
9967.400391
9904.367188
9929.502930
10005.347656
10031.312500
10033.000000
9999.284180
9999.994141
10004.546875
9970.162109
10021.666016
9974.109375
9969.546875
9979.741211
10050.529297
10006.772461
9935.880859
10005.985352
10004.937500
10026.087891
10014.020508
10030.643555
10135.667969
10143.112305
10068.578125
10097.386719
10062.443359
10128.270508
10090.516602
10023.042969
10014.790039
10026.942383
10031.823242
10017.805664
9988.815430
```
