## Supplementary material for "Functional connectivity across the human subcortical auditory system using an autoregressive matrix-Gaussian copula graphical model approach with partial correlations": Code: roi-02_mean_ts.txt

```
9978.553711
9922.476562
9872.285156
9870.280273
9872.800781
9866.315430
9842.057617
9844.087891
9854.750977
9841.242188
9822.195312
9801.377930
9801.339844
9851.596680
9830.042969
9807.815430
9824.152344
9799.136719
9781.832031
9773.243164
9754.528320
9772.444336
9808.583008
9809.326172
9797.303711
9794.907227
9830.786133
9841.705078
9838.650391
9841.577148
9860.242188
9860.356445
9844.711914
9831.975586
9835.173828
9837.785156
9841.226562
9826.615234
9840.971680
9842.213867
9846.679688
9838.642578
9825.664062
9825.823242
9848.478516
9861.590820
9859.252930
9842.679688
9845.540039
9849.814453
9845.699219
9832.999023
9811.524414
9814.489258
9815.143555
9803.364258
9815.815430
9825.003906
9823.067383
9825.733398
9843.252930
9875.613281
9904.980469
9906.916016
9895.989258
9878.822266
9845.468750
9811.498047
9798.893555
9802.583008
9812.033203
9819.150391
9843.830078
9866.204102
9852.635742
9826.300781
9824.207031
9828.269531
9831.005859
9826.752930
9842.330078
9851.687500
9862.369141
9849.266602
9814.206055
9845.590820
9845.342773
9852.547852
9835.668945
9833.297852
9831.539062
9847.721680
9862.875000
9861.677734
9869.850586
9866.430664
9861.777344
9870.254883
9860.147461
9872.343750
9888.875000
9880.236328
9860.672852
9848.583008
9859.644531
9852.255859
9864.893555
9840.198242
9838.691406
9844.833008
9846.578125
9825.521484
9817.191406
9819.998047
9826.733398
9825.054688
9832.832031
9818.219727
9801.410156
9826.127930
9851.803711
9887.075195
9878.929688
9902.145508
9912.908203
9946.250977
9937.056641
9893.002930
9889.381836
9877.555664
9881.483398
9873.919922
9879.619141
9866.919922
9844.634766
9868.674805
9872.295898
9933.518555
9951.887695
9932.248047
9879.369141
9863.263672
9867.267578
9867.698242
9889.226562
9862.822266
9823.263672
9811.061523
9811.288086
9814.580078
9788.426758
9781.506836
9800.488281
9823.426758
9837.799805
9825.464844
9800.658203
9794.677734
9784.511719
9787.185547
9790.117188
9792.103516
9790.779297
9816.421875
9847.347656
9852.939453
9864.098633
9880.368164
9898.677734
9913.011719
9913.982422
9881.843750
9860.068359
9879.115234
9905.752930
9893.733398
9889.895508
9907.058594
9919.916992
9933.814453
9911.561523
9899.439453
9884.268555
9890.032227
9845.713867
9801.415039
9841.710938
9831.260742
9814.843750
9793.952148
9791.031250
9792.581055
9804.651367
9786.478516
9793.196289
9793.877930
9799.033203
9773.168945
9766.825195
9799.397461
9803.645508
9815.420898
9781.143555
9789.075195
9815.122070
9838.015625
9864.395508
9858.014648
9859.422852
9872.720703
9910.032227
9893.827148
9866.819336
9839.687500
9849.612305
9856.382812
9864.538086
9851.033203
9856.078125
9890.458008
9917.976562
9939.026367
9911.226562
9922.886719
9921.984375
9896.445312
9866.275391
9868.329102
9863.049805
9875.210938
9848.405273
9892.390625
9929.394531
9925.717773
9905.866211
9899.308594
9882.180664
9846.541016
9839.209961
9840.599609
9855.944336
9868.238281
9873.705078
9892.711914
9921.961914
9941.608398
9922.356445
9884.768555
9879.086914
9877.203125
9844.035156
9836.776367
9831.057617
9857.697266
9873.020508
9870.927734
9888.628906
9872.346680
9872.749023
9856.268555
9838.563477
9842.583984
9862.827148
9855.578125
9850.422852
9846.389648
9850.493164
9831.089844
9804.252930
9809.175781
9833.433594
9847.428711
9855.664062
9868.634766
9903.056641
9923.932617
9919.373047
9895.002930
9901.113281
9885.994141
9857.494141
9846.307617
9872.797852
9878.262695
9904.649414
9887.499023
9891.948242
9903.130859
9912.181641
9887.528320
9870.845703
9869.071289
9883.791992
9896.035156
9872.729492
9874.163086
9842.710938
9870.635742
9888.684570
9896.401367
9875.563477
9873.667969
9902.875977
9914.424805
9883.750977
9859.412109
9876.304688
9899.303711
9905.372070
9878.948242
9876.738281
9928.825195
9928.074219
9920.466797
9878.996094
9873.452148
9890.809570
9903.110352
9888.726562
9838.555664
9819.084961
9835.376953
9852.212891
9852.954102
9838.631836
9815.513672
9826.545898
9847.818359
9870.304688
9852.950195
9889.869141
9912.453125
9886.056641
9874.737305
9875.931641
9897.770508
9870.498047
9859.981445
9857.246094
9853.691406
9858.026367
9827.522461
9821.842773
9816.111328
9826.669922
9848.571289
9840.852539
9836.001953
9843.522461
9862.380859
9875.278320
9847.178711
9831.723633
9841.234375
9835.505859
9857.503906
9832.156250
9813.105469
9827.863281
9847.474609
9823.204102
9817.088867
9808.787109
9840.192383
9880.904297
9870.441406
9879.525391
9882.984375
9910.740234
9915.627930
9890.594727
9863.695312
9849.351562
9858.840820
9882.441406
9880.630859
9849.839844
9844.200195
9879.909180
9885.504883
9871.503906
9851.431641
9866.362305
9886.970703
9891.135742
9870.714844
9853.583008
9851.235352
9872.723633
9881.381836
9851.881836
9846.625977
9866.653320
9878.477539
9858.659180
9845.618164
9852.776367
9882.734375
9867.185547
9868.446289
9861.349609
9842.289062
9827.522461
9841.567383
9849.481445
9898.973633
9919.600586
9903.475586
9884.997070
9851.735352
9885.644531
9882.307617
9862.545898
9848.989258
9863.703125
9872.342773
9865.321289
9852.508789
9845.863281
9841.786133
9871.986328
9859.720703
9858.365234
9860.375977
9884.433594
9883.138672
9877.649414
9868.647461
9890.396484
9929.786133
9921.402344
9891.698242
9902.716797
9929.213867
9932.700195
9916.275391
9901.931641
9897.831055
9913.368164
9910.052734
9894.410156
9894.979492
9914.019531
9899.985352
9916.658203
9904.816406
9908.055664
9930.547852
9895.612305
9866.099609
9853.452148
9899.517578
9911.410156
9908.353516
9919.263672
9923.746094
9909.710938
9870.849609
9869.890625
9885.510742
9895.288086
9887.859375
9873.729492
9878.263672
9878.737305
9800.318359
9802.022461
9817.924805
9799.867188
9797.668945
9791.261719
9820.343750
9799.644531
9800.094727
9788.817383
9823.128906
9874.158203
9881.150391
9881.956055
9889.843750
9867.671875
9816.250977
9786.578125
9776.846680
9802.635742
9804.169922
9797.937500
9799.654297
9783.325195
9799.294922
9847.714844
9830.882812
9784.881836
9770.717773
9766.737305
9787.266602
9808.010742
9797.760742
9814.511719
9850.712891
9847.456055
9842.635742
9804.101562
9778.131836
9797.791992
9803.567383
9810.930664
9787.049805
9825.307617
9829.734375
9806.516602
9780.593750
9772.336914
9805.221680
9841.573242
9811.510742
9782.347656
9775.809570
9807.256836
9819.865234
9806.895508
9810.250000
9809.938477
9805.677734
9795.234375
9757.291016
9772.192383
9771.484375
9800.877930
9782.932617
9778.787109
9736.112305
9777.643555
9779.621094
9765.221680
9750.640625
9754.025391
9769.313477
9772.547852
9785.347656
9755.305664
9735.648438
9767.813477
9748.933594
9741.622070
9739.921875
9744.829102
9749.964844
9721.102539
9692.428711
9718.114258
9755.139648
9749.874023
9706.599609
9682.117188
9697.520508
9731.563477
9787.888672
9752.879883
9720.778320
9699.452148
9694.853516
9681.812500
9685.980469
9652.116211
9644.290039
9654.318359
9679.027344
9682.354492
9700.969727
9725.847656
9722.671875
9753.405273
9778.409180
9803.805664
9792.190430
9777.897461
9795.865234
9804.599609
9823.410156
9819.499023
9837.773438
9830.645508
9815.854492
9785.011719
9767.110352
9786.259766
9794.286133
9822.063477
9845.916016
9848.849609
9854.356445
9831.452148
9825.365234
9829.185547
9809.758789
9778.072266
9781.320312
9765.183594
9750.048828
9743.191406
9761.065430
9779.783203
9773.360352
9788.652344
9802.063477
9824.416016
9782.897461
9742.773438
9732.739258
9729.224609
9742.394531
9751.034180
9730.711914
9713.194336
9711.836914
9737.157227
9770.593750
9753.689453
9739.354492
9742.250977
9780.177734
9816.430664
9809.588867
9783.814453
9800.707031
9800.043945
9777.287109
9762.958984
9764.269531
9758.111328
9749.786133
9727.402344
9736.542969
9755.869141
9771.528320
9758.926758
9748.512695
9748.529297
9762.398438
9730.427734
9720.455078
9712.877930
9766.799805
9742.050781
9704.968750
9694.277344
9698.221680
9676.916992
9672.039062
9663.726562
9675.022461
9661.671875
9660.791992
9692.800781
9720.598633
9742.948242
9690.289062
9667.815430
9656.293945
9652.734375
9640.258789
9637.555664
9648.954102
9655.416992
9674.350586
9674.254883
9688.165039
9696.182617
9704.395508
9706.008789
9687.535156
9675.402344
9700.555664
9684.303711
9665.869141
9647.045898
9646.796875
9635.138672
9624.395508
9625.620117
9637.483398
9642.566406
9650.826172
9637.601562
9662.183594
9647.373047
9643.343750
9629.539062
9616.634766
9637.497070
9648.896484
9630.807617
9634.756836
9636.963867
9641.346680
9652.358398
9645.896484
9644.645508
9670.669922
9709.168945
9716.451172
9692.660156
9687.401367
9671.643555
9656.161133
9603.672852
9590.855469
9591.207031
9613.907227
9624.297852
9610.225586
9628.596680
9618.574219
9614.850586
9586.483398
9595.219727
9578.747070
9572.826172
9584.221680
9596.806641
9621.151367
9634.853516
9613.819336
9610.864258
9597.956055
9588.498047
9548.648438
9542.987305
9570.502930
9607.276367
9575.964844
9568.569336
9574.272461
9608.780273
9612.747070
9617.388672
9626.332031
9659.923828
9666.636719
9663.064453
9639.726562
9635.442383
9646.936523
9677.640625
9678.524414
9641.527344
9638.035156
9645.799805
9652.148438
9646.503906
9644.915039
9654.538086
9652.132812
9648.119141
9640.428711
9648.007812
9682.522461
9677.968750
9668.707031
9647.329102
9661.063477
9662.916016
9651.303711
9598.643555
9570.902344
9585.575195
9610.507812
9616.692383
9604.701172
9607.901367
9610.994141
9586.703125
9565.797852
9553.516602
9551.030273
9562.023438
9556.869141
9529.804688
9549.965820
9567.122070
9563.452148
9558.644531
9542.487305
9542.845703
9510.294922
9503.940430
9520.543945
9511.463867
9499.025391
9518.744141
9559.748047
9588.275391
9590.400391
9567.857422
9539.071289
9514.671875
9516.477539
9544.231445
9564.956055
9584.425781
9604.362305
9622.988281
9644.597656
9627.798828
9592.957031
9570.365234
9577.771484
9581.260742
9585.331055
9586.374023
9608.147461
9644.439453
9703.416016
9685.488281
9689.269531
9687.279297
9688.109375
9667.384766
9644.547852
9646.387695
9645.183594
9637.779297
9622.642578
9610.065430
9640.774414
9661.708008
9655.973633
9619.173828
9613.784180
9612.686523
9610.722656
9581.599609
9561.901367
9576.724609
9577.076172
9583.874023
9588.412109
9566.082031
9551.939453
9553.363281
9585.487305
9569.042969
9573.875000
9577.154297
9622.810547
9618.488281
9596.756836
9581.066406
9581.511719
9590.430664
9588.982422
9585.721680
9598.443359
9611.488281
9580.754883
9564.262695
9539.599609
9548.422852
9538.533203
9573.672852
9563.915039
9558.927734
9558.508789
9565.785156
9548.517578
9522.994141
9534.549805
9544.457031
9593.788086
9590.805664
9568.773438
9535.905273
9552.510742
9560.284180
9548.316406
9551.375000
9543.095703
9546.095703
9531.890625
9522.725586
9532.022461
9551.644531
9576.346680
9595.789062
9607.692383
9597.016602
9600.375977
9585.513672
9566.119141
9544.649414
9526.775391
9532.323242
9541.167969
9521.029297
9523.728516
9543.765625
9536.374023
9529.434570
9533.292969
```
