## Supplementary material for "Functional connectivity across the human subcortical auditory system using an autoregressive matrix-Gaussian copula graphical model approach with partial correlations": Code: roi-03_mean_ts.txt

```
10953.225586
10861.677734
10797.959961
10754.333008
10712.559570
10770.468750
10748.073242
10757.802734
10778.309570
10725.208984
10822.851562
10660.011719
10807.315430
10722.248047
10752.549805
10781.284180
10714.607422
10672.582031
10645.916016
10672.699219
10617.898438
10650.040039
10698.399414
10668.767578
10650.290039
10684.449219
10678.747070
10744.572266
10752.016602
10783.249023
10756.662109
10760.441406
10744.439453
10687.200195
10734.718750
10719.495117
10720.571289
10712.760742
10736.138672
10713.885742
10694.488281
10681.661133
10710.410156
10680.621094
10693.629883
10695.207031
10714.437500
10696.751953
10627.865234
10634.915039
10733.537109
10672.524414
10655.341797
10651.087891
10702.438477
10658.272461
10649.017578
10715.087891
10747.963867
10691.470703
10735.602539
10807.937500
10892.299805
10758.546875
10718.841797
10687.310547
10682.401367
10703.873047
10664.304688
10670.792969
10714.897461
10758.125977
10724.680664
10747.696289
10730.396484
10696.799805
10640.462891
10673.302734
10648.368164
10695.254883
10663.277344
10640.309570
10655.110352
10619.505859
10657.893555
10645.832031
10613.531250
10578.869141
10567.292969
10565.052734
10620.720703
10643.868164
10689.399414
10717.121094
10659.920898
10649.623047
10592.027344
10669.879883
10598.028320
10636.720703
10641.110352
10697.004883
10711.059570
10642.030273
10645.469727
10639.703125
10714.083984
10718.483398
10675.064453
10634.171875
10590.092773
10554.053711
10592.474609
10561.628906
10554.191406
10547.997070
10540.022461
10613.238281
10605.325195
10617.146484
10672.014648
10724.485352
10570.215820
10728.041016
10757.839844
10786.625977
10771.098633
10662.479492
10779.152344
10759.674805
10785.615234
10735.498047
10718.710938
10680.847656
10790.776367
10743.831055
10797.671875
10798.331055
10753.405273
10749.229492
10756.607422
10737.939453
10716.185547
10684.004883
10687.250000
10632.342773
10631.834961
10550.829102
10518.787109
10519.955078
10547.210938
10493.046875
10506.829102
10532.292969
10540.309570
10550.056641
10561.575195
10505.553711
10579.985352
10535.174805
10507.781250
10534.551758
10571.424805
10553.078125
10594.471680
10604.154297
10618.727539
10631.081055
10644.087891
10636.468750
10593.463867
10617.296875
10613.534180
10583.504883
10614.429688
10591.607422
10623.956055
10671.132812
10643.469727
10638.854492
10748.581055
10692.767578
10661.632812
10651.342773
10587.019531
10636.357422
10597.974609
10617.854492
10566.957031
10575.800781
10552.751953
10553.466797
10538.797852
10594.001953
10580.726562
10550.317383
10565.644531
10542.047852
10556.831055
10593.829102
10555.424805
10545.769531
10538.944336
10596.385742
10542.486328
10541.935547
10548.929688
10566.504883
10601.498047
10582.665039
10616.603516
10616.123047
10575.469727
10554.033203
10494.314453
10522.949219
10524.516602
10510.123047
10531.959961
10595.790039
10597.995117
10589.513672
10592.205078
10601.233398
10603.034180
10558.117188
10563.039062
10507.853516
10470.620117
10567.015625
10457.432617
10584.174805
10606.399414
10703.049805
10663.149414
10593.396484
10532.772461
10537.796875
10545.972656
10515.562500
10507.145508
10520.747070
10547.632812
10644.265625
10603.592773
10603.635742
10628.213867
10583.559570
10584.590820
10538.697266
10526.977539
10516.325195
10505.475586
10458.676758
10533.344727
10556.070312
10506.649414
10497.492188
10470.492188
10495.837891
10484.692383
10523.706055
10531.381836
10563.525391
10575.713867
10488.170898
10501.151367
10506.789062
10488.884766
10461.715820
10479.836914
10512.134766
10591.732422
10632.796875
10600.809570
10570.226562
10589.104492
10587.638672
10541.646484
10514.932617
10539.671875
10527.297852
10553.104492
10549.902344
10586.600586
10568.418945
10609.294922
10577.607422
10547.975586
10471.074219
10503.049805
10484.780273
10504.155273
10505.033203
10528.430664
10487.257812
10482.320312
10540.196289
10586.555664
10557.611328
10549.865234
10570.839844
10506.772461
10515.775391
10467.062500
10447.628906
10457.387695
10485.121094
10512.550781
10536.649414
10545.777344
10562.314453
10514.832031
10456.828125
10519.511719
10490.110352
10513.845703
10484.780273
10444.743164
10400.903320
10415.432617
10432.089844
10472.267578
10410.300781
10407.791992
10424.376953
10446.620117
10460.342773
10551.812500
10552.396484
10548.358398
10582.075195
10531.139648
10547.094727
10504.942383
10518.424805
10509.177734
10505.274414
10460.922852
10402.299805
10398.239258
10376.755859
10342.530273
10421.106445
10442.387695
10424.850586
10406.559570
10430.387695
10395.690430
10425.680664
10350.574219
10387.453125
10350.337891
10392.756836
10376.205078
10330.271484
10386.196289
10342.125977
10324.968750
10337.979492
10352.140625
10343.541016
10401.439453
10398.517578
10411.655273
10472.359375
10519.146484
10483.125977
10459.844727
10420.517578
10405.853516
10400.625977
10365.384766
10391.395508
10451.977539
10372.641602
10437.991211
10469.563477
10415.161133
10455.099609
10381.412109
10459.733398
10444.540039
10441.471680
10402.860352
10390.241211
10331.001953
10365.630859
10391.632812
10339.004883
10393.061523
10352.370117
10336.042969
10416.994141
10402.956055
10362.559570
10356.446289
10307.699219
10347.831055
10332.916992
10360.540039
10287.649414
10278.385742
10288.398438
10339.109375
10426.791016
10443.103516
10446.019531
10378.472656
10364.713867
10371.459961
10352.809570
10361.648438
10340.652344
10355.299805
10363.477539
10351.255859
10343.272461
10387.661133
10325.780273
10319.896484
10389.660156
10322.940430
10356.139648
10366.741211
10304.197266
10334.970703
10349.360352
10365.784180
10333.457031
10304.292969
10369.972656
10346.789062
10358.522461
10420.635742
10414.407227
10408.797852
10395.056641
10312.202148
10271.425781
10383.043945
10335.323242
10362.482422
10347.213867
10420.020508
10426.300781
10427.616211
10423.091797
10394.033203
10369.901367
10330.087891
10299.717773
10341.774414
10418.769531
10459.857422
10443.998047
10403.583984
10444.725586
10448.076172
10427.494141
10406.089844
10427.977539
10420.802734
10451.667969
10416.860352
10288.344727
10352.935547
10369.345703
10415.367188
10375.381836
10303.539062
10303.373047
10305.250977
10341.081055
10328.745117
10358.275391
10405.323242
10522.592773
10513.145508
10432.135742
10380.104492
10399.839844
10299.223633
10246.802734
10296.491211
10295.302734
10296.081055
10359.098633
10353.115234
10344.665039
10365.079102
10348.040039
10345.332031
10300.540039
10291.193359
10295.934570
10305.895508
10310.809570
10368.129883
10385.475586
10399.250000
10349.511719
10381.329102
10340.824219
10349.713867
10327.382812
10419.281250
10363.673828
10391.944336
10387.709961
10407.912109
10386.738281
10366.610352
10418.908203
10470.709961
10342.752930
10317.763672
10365.364258
10334.475586
10432.429688
10444.487305
10398.111328
10397.777344
10316.488281
10311.215820
10308.819336
10300.865234
10320.684570
10289.761719
10231.604492
10296.257812
10266.528320
10263.895508
10253.210938
10273.339844
10300.853516
10270.453125
10288.808594
10274.263672
10307.991211
10279.440430
10341.861328
10353.687500
10301.658203
10299.606445
10247.465820
10225.462891
10286.040039
10254.182617
10259.033203
10287.329102
10233.635742
10240.837891
10268.502930
10369.994141
10406.387695
10392.135742
10434.450195
10423.882812
10406.536133
10329.745117
10236.751953
10219.787109
10143.428711
10098.661133
10119.935547
10183.873047
10216.777344
10210.797852
10226.663086
10286.242188
10326.337891
10285.408203
10297.307617
10348.773438
10364.021484
10407.910156
10464.163086
10444.395508
10464.644531
10514.398438
10509.027344
10478.148438
10451.799805
10460.177734
10450.465820
10378.215820
10363.314453
10389.022461
10386.889648
10429.649414
10443.460938
10426.385742
10369.811523
10366.453125
10384.139648
10392.176758
10354.560547
10279.770508
10325.336914
10257.905273
10223.344727
10185.576172
10198.521484
10256.460938
10352.662109
10388.842773
10318.339844
10317.229492
10281.197266
10292.187500
10278.666016
10237.950195
10216.084961
10194.975586
10238.992188
10262.346680
10268.216797
10272.834961
10315.523438
10327.440430
10373.625977
10408.485352
10462.889648
10443.652344
10369.650391
10313.001953
10312.682617
10312.449219
10331.486328
10245.377930
10272.668945
10254.354492
10289.831055
10301.128906
10266.312500
10282.351562
10328.920898
10216.462891
10275.291992
10310.659180
10265.111328
10318.017578
10331.780273
10510.270508
10469.870117
10346.805664
10313.549805
10274.815430
10295.674805
10285.825195
10252.522461
10282.076172
10355.531250
10358.869141
10396.905273
10407.378906
10360.188477
10329.149414
10300.446289
10241.332031
10327.127930
10308.517578
10291.832031
10313.712891
10338.472656
10325.441406
10281.137695
10268.044922
10326.399414
10396.942383
10370.460938
10363.832031
10355.194336
10425.820312
10463.170898
10413.422852
10389.522461
10401.166016
10445.597656
10395.472656
10405.387695
10346.176758
10398.244141
10452.392578
10368.596680
10377.275391
10357.065430
10351.429688
10323.775391
10360.185547
10434.899414
10460.952148
10403.412109
10448.765625
10443.864258
10400.080078
10381.340820
10409.819336
10429.193359
10451.662109
10422.769531
10444.376953
10400.839844
10394.962891
10372.682617
10410.975586
10336.926758
10341.783203
10330.103516
10392.144531
10406.342773
10400.001953
10427.050781
10380.142578
10400.209961
10382.998047
10344.536133
10336.541992
10346.586914
10353.606445
10417.291992
10474.117188
10462.988281
10377.901367
10383.821289
10322.507812
10290.624023
10314.442383
10317.653320
10345.665039
10402.486328
10337.645508
10314.042969
10367.014648
10369.045898
10379.082031
10330.600586
10358.984375
10343.568359
10405.759766
10429.410156
10443.385742
10426.582031
10486.019531
10476.281250
10484.254883
10441.489258
10426.212891
10413.833984
10434.725586
10387.373047
10383.387695
10407.724609
10354.501953
10426.617188
10412.017578
10374.905273
10402.046875
10382.426758
10384.972656
10413.774414
10376.395508
10316.829102
10303.844727
10318.905273
10359.393555
10380.374023
10487.155273
10461.799805
10467.187500
10430.167969
10341.190430
10340.530273
10310.291992
10336.208984
10339.196289
10353.148438
10363.065430
10368.819336
10354.504883
10335.436523
10393.912109
10370.597656
10347.397461
10336.783203
10316.994141
10308.841797
10326.146484
10273.367188
10325.317383
10301.514648
10321.614258
10326.054688
10269.774414
10240.245117
10247.841797
10262.750000
10258.929688
10375.629883
10368.786133
10464.231445
10514.632812
10553.076172
10484.935547
10410.271484
10400.812500
10389.436523
10369.137695
10384.901367
10458.757812
10445.853516
10484.618164
10516.632812
10496.806641
10478.736328
10440.168945
10407.950195
10418.724609
10374.100586
10319.811523
10346.769531
10366.530273
10313.154297
10324.270508
10296.316406
10293.918945
10282.015625
10286.191406
10305.126953
10210.578125
10266.079102
10214.479492
10232.673828
10205.453125
10208.084961
10192.017578
10244.167969
10253.245117
10230.315430
10258.424805
10215.019531
10238.847656
10278.953125
10328.563477
10317.181641
10311.567383
10331.164062
10342.748047
10338.431641
10297.332031
10315.820312
10292.729492
10349.483398
10354.351562
10344.671875
10386.620117
10334.979492
10380.505859
10368.229492
10388.296875
10448.171875
10458.116211
10417.823242
10406.096680
10359.306641
10372.446289
10306.730469
10419.471680
10424.490234
10413.403320
10408.250000
10370.942383
10395.757812
10403.746094
10362.031250
10338.703125
10394.091797
10302.489258
10311.517578
10345.374023
10315.235352
10377.633789
10304.774414
10337.436523
10377.232422
10380.558594
10423.427734
10442.609375
10451.938477
10374.431641
10407.582031
10437.100586
10410.047852
10403.796875
10342.178711
10352.522461
10335.832031
10389.190430
10307.101562
```
