## Supplementary material for "Functional connectivity across the human subcortical auditory system using an autoregressive matrix-Gaussian copula graphical model approach with partial correlations": Code: roi-04_mean_ts.txt

```
9014.349609
8777.591797
8965.523438
8716.858398
9023.867188
8644.853516
8584.311523
8872.896484
9067.287109
8780.947266
8724.893555
8997.995117
8762.791016
8809.423828
9004.767578
8727.312500
8704.770508
8852.888672
8882.015625
8732.389648
8775.970703
8606.640625
8787.009766
8675.804688
8736.950195
8688.318359
8666.395508
8923.367188
8790.912109
8497.491211
8583.938477
8939.742188
8733.820312
8615.844727
8696.700195
8579.650391
8742.589844
8679.220703
8720.800781
8804.500000
8750.476562
8938.800781
8654.114258
8603.284180
8644.498047
8597.606445
8425.945312
8701.348633
8552.736328
8710.896484
8507.883789
8353.125000
8879.767578
8594.437500
8561.603516
8515.791016
8852.001953
8747.746094
8608.156250
8439.821289
8556.720703
8698.199219
8703.135742
8590.701172
8762.996094
8847.224609
8864.630859
8692.569336
8746.872070
8756.839844
8831.659180
8476.504883
8808.266602
8755.066406
8917.921875
8676.260742
9039.396484
8771.490234
8936.042969
8724.888672
8792.371094
8746.099609
8756.429688
8783.748047
8609.746094
8668.565430
8635.222656
8741.869141
8771.264648
8467.757812
8645.916016
8837.294922
8561.276367
8775.125000
8849.023438
8940.906250
8917.742188
8584.451172
8671.995117
8494.359375
8442.229492
8725.304688
8668.018555
8956.748047
8734.095703
8877.087891
8739.165039
8669.314453
8703.623047
8990.457031
8699.078125
8637.466797
8728.060547
8696.453125
8857.455078
8702.554688
9017.544922
8613.040039
8733.739258
8830.877930
8903.167969
8654.890625
8722.943359
8503.464844
8841.093750
8861.377930
8860.533203
8332.695312
8545.203125
8635.212891
8489.057617
8388.413086
8685.041016
8581.058594
8433.291992
8352.821289
8062.503906
8661.472656
8603.845703
8615.722656
8768.618164
8720.105469
8719.988281
8703.613281
8906.688477
8943.208984
8832.681641
8961.655273
8783.474609
8774.021484
8734.458984
8662.233398
8581.317383
8713.347656
8843.458984
8928.630859
8616.047852
8899.291992
8580.100586
8629.643555
8706.736328
8712.699219
8510.223633
8702.611328
8669.591797
8635.419922
8691.714844
8825.580078
8678.958008
8676.527344
8861.826172
8507.748047
8596.795898
8537.049805
8660.631836
8638.548828
8640.316406
8729.191406
8717.742188
8367.998047
8482.662109
8634.216797
8691.518555
8787.468750
8857.865234
8568.181641
8734.671875
8781.799805
9085.744141
8774.393555
8729.408203
8623.896484
8702.906250
8883.511719
8604.847656
8669.411133
8929.623047
8888.193359
8865.033203
8737.183594
8467.266602
8866.908203
8624.370117
8511.365234
8722.911133
8584.814453
8536.039062
8808.553711
8521.129883
8340.233398
8540.342773
8437.157227
8602.298828
8376.735352
8397.023438
8398.000977
8620.798828
8651.007812
8479.248047
8619.501953
8506.571289
8639.248047
8535.335938
8689.823242
9018.887695
8670.613281
8569.145508
8418.781250
8500.443359
8452.437500
8614.908203
8542.920898
8658.769531
8549.152344
8695.968750
8766.916992
8936.449219
8797.212891
8495.070312
8700.628906
8784.798828
8520.005859
8492.025391
8581.763672
8593.310547
8916.318359
8917.816406
8665.750977
8562.760742
8611.876953
8156.047852
8677.992188
8592.815430
8735.722656
8855.151367
8482.892578
8622.263672
8563.597656
8865.697266
8685.117188
8412.934570
8802.703125
8567.533203
8881.835938
8396.217773
8544.186523
8589.740234
8796.565430
8617.448242
8526.480469
8742.165039
8815.083984
8255.592773
8515.236328
8747.580078
8668.629883
8461.041992
8539.166992
8560.465820
8516.623047
8662.112305
8401.111328
8454.193359
8403.454102
8771.523438
8490.476562
8671.945312
8558.687500
8622.071289
8643.751953
8769.988281
8641.210938
8446.829102
8648.813477
8598.300781
8411.175781
8536.795898
8406.459961
8543.541016
8634.822266
8556.968750
8488.533203
8478.072266
8578.834961
8543.956055
8553.879883
8372.327148
8532.995117
8489.150391
8295.415039
8398.270508
8581.482422
8345.054688
8623.630859
8724.446289
8648.845703
8380.231445
8357.488281
8485.756836
8419.653320
8460.906250
8399.775391
8450.828125
8391.757812
8371.947266
8387.273438
8326.041016
8491.853516
8514.469727
8352.232422
8108.120117
8237.419922
8302.236328
8232.700195
8089.686523
8134.496094
8351.814453
8245.857422
8249.843750
8383.919922
8300.212891
8229.990234
8284.688477
8155.580078
8236.718750
8130.035156
8239.008789
8298.818359
8281.044922
8295.283203
8316.283203
8120.233887
8212.573242
8274.068359
8432.662109
8601.187500
8270.480469
8238.665039
8019.520508
8151.447754
8425.943359
8319.746094
8530.998047
8164.557129
8313.710938
8223.804688
7971.578125
8394.986328
8315.423828
8289.670898
8599.041016
8370.727539
8226.876953
8356.696289
8392.745117
8453.724609
8568.897461
8100.967773
8465.862305
8495.980469
8513.251953
8543.427734
8108.584961
8501.015625
8687.593750
8492.227539
8406.148438
8133.637695
8485.828125
8654.802734
8492.474609
8430.512695
8154.556641
8431.088867
8386.375000
8170.386719
8163.199707
8439.438477
8533.062500
8343.895508
8377.775391
8553.120117
8172.817383
8398.787109
8129.692871
8508.414062
8523.980469
8441.537109
8312.310547
8305.144531
8572.461914
8546.408203
8658.044922
8417.294922
8273.328125
8545.719727
8458.367188
8371.233398
8205.611328
8395.064453
8244.606445
8151.935547
8389.384766
8173.003418
8171.312500
8466.199219
8199.714844
8263.284180
8243.701172
8446.121094
8456.580078
8442.489258
8419.767578
8471.430664
8431.479492
8437.600586
8043.460938
8120.310547
8370.977539
8496.579102
8435.917969
8437.129883
8209.122070
8425.998047
8482.916992
8109.872070
8171.570801
8225.960938
8172.003418
8236.460938
8212.505859
8197.610352
8269.225586
8321.431641
8176.909668
8356.511719
8395.742188
8254.599609
8318.008789
8263.292969
8293.029297
8128.086914
8136.693848
8339.842773
8324.060547
8195.129883
8106.219238
8423.625000
8198.437500
8165.257812
8377.494141
8049.317383
8157.279297
8313.396484
8144.585938
8409.737305
8358.813477
8253.109375
8461.704102
8459.718750
8535.023438
8561.525391
8463.252930
8087.348145
8382.326172
8082.942383
8223.336914
8378.567383
8189.248047
8035.847656
8251.779297
7952.540527
7917.302734
8215.800781
7987.852539
8268.357422
8219.051758
8173.674805
7953.376953
8181.187988
8292.624023
8459.733398
8303.013672
8444.327148
8210.103516
8132.824219
8243.570312
8255.517578
8136.044922
8190.665527
8342.486328
8079.245117
8401.593750
8386.135742
8458.198242
8381.480469
8009.286621
8032.836914
8121.955566
8220.659180
8237.220703
8268.306641
8236.648438
8166.436035
8404.400391
8179.718750
8292.617188
8151.287109
8120.959473
8327.155273
8117.351562
8266.804688
8356.146484
8204.691406
8382.751953
8286.655273
8179.549805
8523.712891
8287.148438
8426.862305
8379.259766
7997.064941
8295.363281
8279.018555
8253.701172
8416.625977
8438.207031
8277.235352
8325.875000
8178.917969
8151.195312
8209.304688
8219.851562
8428.211914
8317.574219
8243.874023
8155.916992
8344.423828
8367.978516
8367.512695
8268.438477
8426.064453
8229.802734
8407.365234
8498.556641
8257.983398
8279.916992
8417.662109
8387.441406
8492.125000
8368.478516
8317.921875
8234.359375
8183.367188
8054.419922
8283.660156
8270.116211
8355.767578
8108.679199
8257.360352
8149.621094
8017.125000
8165.281738
7962.544922
8224.399414
8054.206055
8145.221191
8229.859375
7956.898438
8401.455078
8503.839844
8426.439453
8342.648438
8274.423828
8454.138672
8303.354492
8499.668945
8279.113281
8590.926758
8553.109375
8604.750000
8551.830078
8414.470703
8555.411133
8097.130859
8464.722656
8265.279297
8160.724609
8048.612305
8144.157715
8202.878906
8335.408203
8264.365234
8213.550781
8337.482422
8273.701172
8138.571777
8191.654297
8304.446289
7999.082031
8174.786133
8026.569336
8189.956543
8187.657715
8320.824219
8179.839355
8175.155273
8375.757812
8475.667969
8034.476562
8133.901367
8280.281250
8400.590820
8238.417969
8268.224609
8317.059570
8265.803711
8263.631836
8655.339844
8544.528320
8219.551758
8346.758789
8400.889648
8386.363281
8428.294922
8476.285156
8359.105469
8493.319336
8421.976562
8425.010742
8390.030273
8182.745117
8484.046875
8244.811523
8554.773438
8640.541016
8480.309570
8830.308594
8373.285156
8472.722656
8496.728516
8234.953125
8190.568359
8471.130859
8509.216797
8516.932617
8403.040039
8515.367188
8523.389648
8421.966797
8496.768555
8381.404297
8443.164062
8416.410156
8498.094727
8232.949219
8616.060547
8472.472656
8440.167969
8306.077148
8532.394531
8384.446289
8273.683594
8546.033203
8328.360352
8562.359375
8554.757812
8702.897461
8326.172852
8622.414062
8552.573242
8583.402344
8164.992676
8094.023926
8355.701172
8187.634766
8372.467773
8708.870117
8399.403320
8608.875000
8550.330078
8497.458984
8493.035156
8493.397461
8276.931641
8444.764648
8474.242188
8407.632812
8487.983398
8480.315430
8600.105469
8541.791016
8443.064453
8573.265625
8609.957031
8453.187500
8386.154297
8468.405273
8258.831055
8112.131836
8533.347656
8411.095703
8528.964844
8493.088867
8826.262695
8471.729492
8329.027344
8446.410156
8434.245117
8494.832031
8117.385742
8182.518066
8310.176758
8454.030273
8322.308594
8250.263672
8393.323242
8408.314453
8402.175781
8393.771484
8128.729980
8240.896484
8522.383789
8343.085938
8503.454102
8538.462891
8409.202148
8401.613281
8482.180664
8356.993164
8446.950195
8523.046875
8595.975586
8402.902344
8400.039062
8326.535156
8572.784180
8240.541016
8446.869141
8551.586914
8509.427734
8301.817383
8339.451172
8449.662109
8561.744141
8493.638672
8235.863281
8539.630859
8207.027344
8232.445312
8215.796875
8144.772461
8543.917969
8242.458008
8276.680664
8160.212891
8267.023438
8362.975586
8173.610352
8236.407227
8353.530273
8180.607422
8299.866211
8124.211914
8393.927734
8360.958008
8334.588867
8357.305664
8456.980469
8420.416016
8145.016113
8242.838867
8525.607422
8360.126953
8426.097656
8374.703125
8532.035156
8118.785156
8287.703125
8182.917969
8205.890625
8226.760742
8382.783203
8433.233398
8290.864258
8185.228516
8229.707031
8498.414062
8306.125000
8284.625000
8050.322266
8128.954102
8102.964844
8035.910156
8061.452148
8301.851562
8513.716797
8363.689453
8233.825195
8024.012695
8280.531250
8439.201172
8437.672852
8328.632812
8457.888672
8229.238281
8497.914062
8232.994141
8176.418457
8394.367188
8413.828125
8412.136719
8250.830078
8080.219727
8303.378906
8221.994141
8150.375977
8370.113281
8332.660156
8290.135742
8209.753906
8415.833008
8437.505859
8368.218750
8536.724609
8319.068359
8432.466797
8333.223633
8200.209961
8408.131836
8510.757812
8594.494141
8607.292969
8115.405762
8308.675781
8373.465820
8368.970703
8212.850586
8214.035156
8355.725586
8129.040039
8299.046875
8237.681641
8587.439453
8401.887695
8356.750000
8459.687500
8409.712891
8145.705078
8242.148438
8323.966797
8098.551758
8274.517578
7991.382324
8391.148438
8229.164062
8425.867188
8286.296875
8283.132812
8194.129883
8345.771484
8296.089844
8155.153809
8165.650391
8147.120605
8212.499023
8387.364258
8382.484375
8186.405762
8383.739258
8333.424805
8264.889648
8298.145508
8347.832031
8233.304688
8537.917969
8637.767578
8366.169922
8344.336914
8156.993652
```
