## Supplementary material for "Functional connectivity across the human subcortical auditory system using an autoregressive matrix-Gaussian copula graphical model approach with partial correlations": Code: roi-05_mean_ts.txt

```
9454.410156
9167.327148
9113.677734
9551.744141
9171.664062
9293.742188
9459.382812
9460.923828
9329.729492
9452.917969
9467.504883
9588.182617
9045.291992
9357.893555
9488.323242
9383.871094
9362.558594
9469.077148
9734.152344
9572.512695
9424.598633
9413.632812
9201.206055
9215.373047
9421.342773
9397.965820
9336.312500
9469.564453
9315.360352
9598.634766
9512.449219
9108.343750
9493.001953
9560.447266
9602.907227
9463.793945
9549.458984
9686.578125
9286.696289
9339.151367
9300.989258
9284.470703
9234.606445
9261.026367
9258.423828
9695.291016
9573.552734
9091.896484
9147.665039
9143.339844
9361.661133
9283.337891
9180.957031
9354.656250
9523.806641
9441.527344
9206.546875
9436.509766
9532.806641
9194.633789
9488.888672
9422.618164
9503.572266
9327.821289
9397.931641
9507.134766
9388.877930
9395.313477
9320.792969
9498.734375
9144.229492
9584.338867
9538.934570
9422.514648
9520.404297
9516.098633
9529.250000
9337.479492
9157.238281
9463.292969
9271.312500
9369.138672
9145.037109
9475.551758
9370.417969
9437.973633
9225.986328
9384.842773
9256.033203
9408.041992
9303.095703
9235.920898
9168.892578
9384.526367
9329.534180
9365.539062
9242.524414
9396.628906
9416.624023
9181.972656
9158.676758
9499.387695
9299.135742
9356.493164
9523.556641
9431.585938
9350.627930
9179.996094
9436.952148
9468.993164
9391.344727
9738.821289
9579.833008
9382.580078
9155.546875
9263.362305
9339.710938
9343.027344
9217.514648
9158.406250
9278.311523
8911.613281
9178.528320
9066.060547
9200.419922
9048.888672
8816.958984
9072.953125
9121.137695
8933.909180
9095.440430
9069.097656
8894.977539
9085.339844
9234.070312
8926.797852
8573.097656
8974.986328
8951.925781
9165.634766
9219.092773
9182.386719
8785.778320
9232.311523
9536.253906
9549.759766
9445.384766
9379.080078
9190.101562
9189.327148
9233.745117
9066.623047
9052.194336
9155.912109
8861.482422
9437.627930
9474.895508
9528.605469
9073.252930
9096.529297
9558.453125
9411.855469
9415.075195
9124.604492
9218.994141
9186.100586
9456.090820
9278.679688
9252.358398
9127.358398
9209.130859
9369.339844
9271.281250
9409.377930
9225.286133
9411.046875
9538.695312
9364.722656
8986.801758
9339.833984
9578.222656
9210.171875
9213.678711
9553.063477
9514.354492
9427.625977
9317.140625
9244.642578
9473.730469
9507.927734
9461.744141
9318.167969
9435.900391
9335.402344
9390.865234
9507.260742
9266.398438
9389.758789
9323.973633
9413.522461
9425.801758
9120.802734
9265.705078
9240.586914
9257.763672
9455.342773
9279.575195
9515.356445
9261.894531
9294.371094
9223.651367
9203.571289
9157.352539
9351.475586
8942.701172
9134.659180
9202.814453
9037.393555
9470.086914
9167.803711
9242.991211
9442.814453
9382.293945
9195.389648
8898.179688
9266.801758
9138.160156
9198.439453
8866.081055
8895.500977
9118.131836
8715.376953
8711.065430
9196.028320
9143.782227
9212.428711
9220.586914
9043.238281
9085.165039
9142.171875
9371.024414
9584.874023
9253.708008
8967.650391
9190.277344
9101.802734
9125.326172
9553.486328
9239.393555
9065.988281
9220.372070
8891.459961
9089.382812
9111.566406
9450.115234
9035.819336
8942.771484
9145.095703
9195.856445
9267.692383
9211.156250
9089.442383
9062.293945
9401.500977
9093.537109
9071.419922
9049.152344
9363.651367
9376.139648
8921.396484
8983.498047
9138.215820
9216.823242
9329.279297
9376.911133
9014.987305
9154.501953
9492.285156
9168.098633
9071.443359
9320.750000
9226.772461
8865.987305
9008.296875
9219.350586
9546.762695
9167.822266
9110.953125
9110.919922
9211.602539
9350.522461
9150.499023
9092.053711
9108.243164
9021.930664
9124.044922
9288.272461
8982.296875
9044.344727
9019.981445
9396.192383
8934.382812
9068.898438
8771.042969
9059.450195
9203.494141
9023.079102
9199.836914
9142.474609
9311.694336
9259.641602
9074.040039
9164.237305
8819.727539
9328.499023
9150.390625
8830.773438
8925.316406
8893.953125
9092.536133
9049.909180
9225.111328
9317.861328
8888.696289
8946.975586
8993.762695
8680.108398
8610.406250
8847.221680
8872.494141
8960.159180
8998.276367
8910.647461
9015.404297
8780.362305
8723.182617
8852.530273
9151.159180
8791.298828
8838.592773
8665.791992
8885.921875
9049.745117
8989.323242
8930.819336
8743.842773
8938.257812
8872.042969
8695.219727
8860.448242
8818.762695
8838.817383
9089.953125
8622.388672
9034.851562
8809.999023
8701.565430
9114.585938
8942.316406
8702.008789
8775.012695
8804.075195
8800.983398
8590.738281
8702.261719
8773.289062
9108.701172
8853.443359
8803.729492
8670.284180
8510.616211
9149.907227
9026.198242
8551.155273
8733.796875
8824.279297
8960.401367
8945.712891
8951.178711
8612.298828
8759.617188
8844.672852
8789.504883
8716.794922
8709.163086
8619.789062
8790.557617
8462.931641
8550.096680
8782.907227
8508.158203
8639.482422
8754.893555
8799.187500
8825.673828
8884.168945
8736.770508
8932.326172
9176.958984
8979.828125
8861.369141
9102.971680
8935.228516
8857.279297
8685.783203
8672.067383
8841.258789
8700.511719
8635.144531
8674.416016
8615.176758
8508.238281
8706.574219
8386.595703
8579.848633
8251.945312
8436.850586
8766.725586
8697.431641
8451.948242
8690.637695
8775.443359
8666.395508
8372.234375
8153.656250
8063.400879
8591.485352
8479.368164
8459.909180
8311.845703
8470.911133
8834.342773
8575.297852
8519.873047
8365.596680
8707.914062
8271.952148
8284.197266
8626.426758
8413.209961
8521.782227
8573.832031
8614.895508
8298.803711
8890.534180
8628.060547
8405.450195
8693.055664
8704.466797
8880.463867
8484.717773
8458.404297
8705.036133
8840.920898
8701.238281
8552.871094
8646.239258
8636.186523
8464.604492
8475.524414
8763.323242
8566.786133
8791.708008
8380.166016
8282.353516
8463.055664
8301.710938
8601.166016
8624.754883
8519.589844
8665.843750
8229.677734
8104.610352
8595.211914
8444.106445
8289.983398
8607.289062
8597.732422
8623.123047
8575.421875
8670.213867
8831.155273
8813.755859
8646.602539
8563.672852
8689.606445
8575.174805
8840.857422
8386.243164
8298.876953
8546.869141
8295.187500
8372.813477
8493.395508
8270.767578
8350.314453
8452.482422
8464.643555
8300.070312
8282.252930
8553.292969
8430.266602
8733.966797
8385.119141
8616.824219
8370.018555
8469.382812
8628.741211
8459.123047
8333.946289
8639.530273
8775.395508
8525.062500
8422.191406
8575.368164
8235.384766
8722.362305
8500.104492
8412.870117
8468.666016
8587.988281
8380.569336
8335.526367
8439.462891
8675.025391
8836.286133
8424.516602
8217.753906
8379.839844
8460.197266
8648.261719
8494.349609
8410.527344
8483.914062
8630.826172
8343.833984
8500.792969
8370.646484
8540.573242
8458.454102
8417.604492
8498.386719
8362.931641
8536.963867
8658.552734
8283.604492
8440.484375
8487.530273
8733.769531
8570.694336
8722.465820
8462.817383
8733.242188
8546.292969
8210.523438
8625.507812
8396.136719
8601.181641
8698.762695
8771.265625
8640.526367
8627.690430
8816.305664
8492.625000
8608.618164
8591.677734
8337.979492
8596.805664
8311.272461
8538.638672
8592.774414
8403.599609
8180.293945
8117.785156
8254.495117
8512.750000
8316.435547
8192.724609
8176.194824
8335.153320
8340.804688
8355.928711
8689.921875
8466.921875
8363.186523
8297.136719
7800.551758
8269.968750
8533.662109
8394.628906
8596.751953
8551.254883
8513.510742
8375.036133
8427.345703
8297.206055
8298.195312
8345.331055
8304.811523
8520.458008
8314.083984
8433.724609
8212.633789
8227.270508
8357.811523
8431.372070
7922.773926
8579.174805
8753.755859
8485.885742
8222.233398
8474.311523
8210.177734
8311.783203
8117.204102
8599.384766
8546.561523
8025.452148
7877.481934
8202.815430
8639.017578
8253.548828
8157.271973
8054.921875
8334.312500
8411.122070
8209.252930
8654.309570
8556.988281
8266.730469
8428.142578
8529.669922
8432.284180
8207.560547
8358.546875
8257.031250
8276.042969
8334.613281
8192.298828
8412.944336
8279.254883
8025.986328
8420.670898
8361.402344
8207.957031
8429.622070
8466.058594
8273.557617
8390.273438
8088.385742
8602.713867
8299.344727
8420.649414
8332.326172
8518.194336
8177.082031
8093.969238
8455.491211
8300.872070
8429.819336
8521.981445
8547.213867
8533.762695
8351.089844
8539.904297
8721.087891
8317.226562
8578.016602
8469.886719
8362.937500
8716.309570
8500.918945
8477.428711
8603.157227
8647.160156
8544.400391
8332.460938
8616.851562
8618.829102
8446.124023
8433.360352
8443.791016
8669.291016
8451.266602
8575.558594
8294.161133
8564.205078
8463.343750
8933.196289
8191.294922
8396.063477
8237.279297
8836.426758
8619.102539
8542.192383
8537.236328
8655.190430
8737.235352
8478.583984
8553.433594
8460.210938
8508.215820
8555.204102
8202.934570
8399.650391
8683.342773
8560.520508
8399.775391
8361.910156
8322.787109
8535.980469
8380.799805
8505.293945
8470.476562
8796.156250
8708.374023
8798.151367
8593.333984
8508.834961
8638.171875
8748.592773
8659.545898
8675.314453
8811.875000
8362.453125
8529.512695
8296.679688
8853.862305
8626.038086
8408.123047
8397.099609
8686.156250
8557.542969
8593.427734
8543.141602
8591.951172
8828.735352
8690.859375
8751.659180
8560.900391
8727.102539
8726.274414
8664.306641
8441.321289
8532.722656
8542.628906
8514.461914
8342.061523
8567.522461
8528.829102
8590.573242
8570.166992
8597.356445
8557.348633
8526.939453
8495.343750
8357.532227
8477.271484
8526.590820
8724.887695
8778.442383
8506.854492
8328.904297
8516.186523
8570.427734
8654.086914
8506.342773
8524.962891
8598.517578
8212.246094
8166.637695
8533.539062
8574.136719
8629.553711
8493.291992
8509.379883
8562.585938
8345.473633
8647.515625
8524.398438
8576.722656
8781.663086
8480.761719
8491.688477
8734.376953
8733.296875
8705.887695
8420.395508
8618.528320
8753.904297
8596.093750
8616.830078
8599.559570
8422.823242
8568.079102
8777.365234
8380.719727
8528.731445
8546.006836
8407.736328
8559.455078
8616.042969
8261.221680
8746.733398
8687.445312
8554.016602
8595.094727
8492.774414
8321.737305
8376.306641
8679.141602
8461.051758
8757.841797
8424.919922
8519.353516
8671.535156
8598.053711
8541.158203
8753.820312
9018.169922
8672.470703
8816.555664
8611.461914
8588.610352
8792.158203
8662.752930
8647.390625
8738.017578
8948.461914
8944.910156
8771.480469
8778.008789
8795.700195
8758.455078
8569.612305
8582.315430
8813.621094
8668.523438
8701.197266
8756.286133
8659.604492
8685.571289
8855.884766
8610.035156
8560.874023
8651.923828
8480.293945
8859.521484
8477.675781
8758.951172
8486.263672
8256.180664
8779.408203
8587.231445
8679.831055
9220.068359
8745.522461
8958.600586
8915.773438
8671.759766
8783.869141
8820.555664
8512.251953
8637.712891
8657.833984
8627.032227
8577.873047
8604.421875
8589.001953
8394.163086
8736.281250
8746.037109
8772.365234
8514.801758
8711.978516
8649.965820
8704.202148
8693.246094
8684.091797
8586.871094
8461.648438
8801.741211
8475.588867
8771.214844
8698.504883
8682.621094
8726.558594
8461.328125
8596.639648
8664.942383
8683.057617
8718.072266
8518.347656
8708.720703
8808.623047
8464.864258
8728.961914
8562.567383
8675.265625
8481.666016
```
