## Supplementary material for "Functional connectivity across the human subcortical auditory system using an autoregressive matrix-Gaussian copula graphical model approach with partial correlations": Code: roi-06_mean_ts.txt

```
8600.639648
8249.017578
8238.001953
8293.299805
8586.325195
8347.859375
8118.917480
8583.447266
8013.757324
8330.003906
8386.548828
8460.531250
8245.090820
8422.173828
8504.493164
7919.577148
8072.733398
8122.710449
8324.832031
7932.664551
7942.472168
8096.955078
8056.921875
8072.577148
7951.999512
8025.313477
8075.354492
8143.498047
8197.621094
8256.000977
8285.347656
8299.880859
8382.779297
8273.819336
8504.206055
8314.875977
8487.130859
8289.889648
8133.335938
8048.926758
8311.647461
8470.199219
8170.805664
8119.155273
7959.824707
8164.073730
8179.623535
8099.989746
8007.625000
8340.797852
8110.428711
8121.365234
8092.492188
8284.513672
8093.670410
8107.362305
8170.056152
8003.395508
8108.952637
8198.558594
8087.446777
8379.588867
8540.610352
8260.458984
8342.198242
8424.071289
8206.719727
8188.205078
8287.213867
8315.030273
8336.653320
8058.104004
8213.051758
8290.075195
8415.101562
8348.708984
8425.936523
8363.082031
8224.983398
8342.252930
8251.380859
8193.795898
8286.159180
8219.052734
8114.293457
8076.503418
8210.400391
8082.852539
8054.896973
8024.553223
7980.695801
8001.272461
8253.381836
8138.105957
8027.823242
8182.749023
8344.175781
7814.717773
7826.011230
7820.881836
8205.221680
8065.972168
7995.624023
7881.127441
8125.173340
8007.267578
8190.650879
8082.176270
8147.821289
7941.229492
8000.675781
8230.663086
7988.570801
7947.781250
8075.866211
8064.014648
7900.499023
8085.844727
8088.896973
8265.274414
8111.086914
8334.607422
8376.519531
8021.596191
8417.351562
8356.557617
8389.028320
7967.653320
8361.626953
8373.726562
8351.146484
8343.745117
8292.694336
8562.494141
8113.115234
8183.891113
8228.822266
8023.927246
8483.533203
8239.380859
8234.079102
8014.264648
8365.903320
8455.050781
8399.353516
8539.324219
8317.167969
8369.762695
8426.271484
8326.894531
8147.042480
8058.935059
8214.538086
8295.502930
8100.718750
7990.702148
8026.236328
8421.456055
8194.451172
8080.643066
7984.769531
8136.234375
7851.670410
8208.759766
8014.596680
8074.204102
8172.813477
8095.065430
8297.952148
8173.241211
8305.625000
7800.738281
8065.559082
8090.781250
7937.344727
7886.458008
7992.445312
8298.550781
8258.539062
8121.377930
8254.724609
8021.770508
8242.960938
8150.825195
8005.794434
8219.614258
8143.574219
8342.271484
8452.542969
8132.283691
8090.666504
7937.286133
7870.582031
7942.553223
7873.767578
8170.950684
8149.857422
8178.724121
7868.789551
8071.435547
8053.625488
7855.001953
7963.604492
7863.239746
8195.511719
8057.614258
8143.321777
7924.654297
7659.556641
8069.474609
7901.222656
8260.859375
8016.478027
7871.791992
7782.078125
8106.383789
8212.773438
8086.077637
7852.117188
8026.792969
8038.258301
8154.332031
8354.332031
8467.885742
8137.289551
8214.066406
7946.881348
7991.402832
7902.197754
8228.082031
8000.147461
7959.914062
8356.383789
8495.056641
8030.518555
8189.005859
8218.416992
7939.542969
7878.584473
7882.203125
8126.125000
7924.717285
7751.285645
8266.809570
8031.240234
8150.401367
8395.474609
7927.008789
8357.125977
7997.082520
7966.912109
7942.398438
8084.584473
8044.445312
7876.383789
7851.691895
8079.375488
7960.165039
7973.784180
7993.613770
8079.770020
7958.595215
8246.068359
7999.373047
7968.118652
8027.244141
8203.788086
8010.880859
7971.915039
7914.407227
7970.429688
8082.146973
8181.203613
8172.338379
8307.785156
8145.018555
8438.662109
8087.564453
7960.484375
7982.936035
7969.265625
7870.917480
7920.253906
7985.034668
7833.330078
7927.031250
8082.927734
8104.643066
7974.523438
7857.952148
7848.511719
7940.232422
8062.955566
8179.075195
8098.484863
8015.178711
7654.611328
8055.011230
8058.886230
8119.951660
7741.782227
7989.100098
8004.195801
8175.613770
8087.213867
7858.991211
7874.318359
7994.296387
8345.878906
8227.353516
8022.249512
8310.855469
8112.910156
8167.755859
8328.714844
8221.575195
8234.015625
8655.243164
8195.678711
8272.504883
8060.159180
8190.148438
8068.353516
8020.689453
8082.454102
7882.052734
7940.079590
8213.392578
7934.006348
8041.948242
8172.520996
8189.739258
8183.563477
8362.265625
7806.651855
8089.541016
8241.233398
7989.668945
8028.916504
8056.919434
8203.179688
7990.382324
8167.307617
7936.920410
7929.295898
7997.437988
7834.358887
7891.071289
7746.374023
8208.878906
8040.297363
7849.651367
7610.174316
7657.980469
8022.680664
7960.840820
7717.407227
8077.807617
7913.591309
7939.287109
8126.420410
7995.342773
7896.816406
7690.618652
7899.833008
7797.410645
7956.077148
8145.998047
7944.040039
8302.168945
8255.130859
7965.317383
7982.499512
8018.518555
8145.047852
7892.751465
8218.533203
7998.504883
8204.246094
8251.404297
8327.217773
7996.367188
7978.645020
8141.519531
8178.545898
8237.973633
8225.256836
7936.611328
8067.558105
8263.214844
8011.262207
8048.005859
7993.937500
7997.468750
7819.474609
7971.359375
7792.634766
7758.376465
7854.957520
7817.504883
8209.863281
7809.190918
7886.862305
7866.136719
7537.570312
7870.265137
8054.430664
7723.184082
7773.651367
8206.836914
8236.560547
8324.282227
8061.988281
8036.180176
8137.835938
8174.891602
7828.601074
7966.162598
7929.627930
8014.235840
7902.473145
7813.331543
7783.777344
7705.065918
8111.318359
7984.849609
7895.034180
7972.207031
7805.235840
7887.493164
8329.598633
7708.015625
7898.498535
7943.051758
7733.790039
7949.937500
7965.127441
8094.810059
8058.098145
7929.738770
7928.621094
7894.428223
7955.480469
7895.084473
8015.602051
7789.077637
8035.952148
8203.729492
7886.465820
7868.547852
8276.591797
7622.934570
7890.975586
7782.566406
8087.647949
8012.100586
8075.544434
7682.655273
7783.651855
7903.531250
8014.488770
7848.942383
8025.116211
7989.709961
8122.178711
7553.523926
8015.011719
7804.245605
7817.134277
7735.971680
7717.409668
7541.263672
7809.369141
7734.124512
7677.652344
7608.480469
7709.583008
7953.400391
7902.001953
7746.233398
7986.840332
7670.831055
7904.813477
7607.041504
7480.954102
7794.310547
7689.831543
7561.104492
7617.223633
7519.860352
7685.944824
7631.922363
7707.481445
7402.544434
7667.462891
7665.335449
7899.515625
7667.307617
7370.339355
7841.239746
7816.671875
8021.328125
7695.515625
7837.408203
7710.971191
7809.275391
7517.044922
7751.070801
7578.731934
7717.990234
7929.296875
7722.457031
7664.271973
7759.264648
7797.295410
7945.936035
7762.150879
7535.956055
7761.306641
7982.814941
7490.166504
7731.747070
7757.839844
7621.509766
7668.396973
7524.027344
7764.922852
7509.597656
7595.068359
7509.978027
7599.006836
7274.292969
7668.586914
7538.949219
7850.535156
7911.784668
7618.370605
7433.233887
7637.352539
7584.303711
7234.428711
7307.037109
7889.995117
7857.766602
7884.088867
7565.676758
7826.612305
7807.225586
7639.595215
7670.493164
7480.564941
7661.732422
7442.879883
7855.624512
7470.274414
7856.985352
7807.967285
7947.191895
7795.336426
7753.747070
7753.148438
7562.186523
7534.862305
7502.840820
7612.312500
7318.790527
7376.354004
7425.437012
7397.039551
7504.287109
7716.279297
7563.707031
7739.981445
7447.318848
7616.395508
7804.275391
7748.097656
7677.464844
7636.508789
7598.755859
7715.456055
7838.167480
7867.196289
7912.743652
7649.737305
7585.672363
7720.011719
7601.723633
7705.046387
7681.185059
7737.323730
7776.852539
7958.643066
7824.057617
7727.686035
7695.611328
7903.022949
7716.185547
7798.478516
7594.573242
7522.408203
7739.697754
8052.161133
7856.600586
7823.819336
7839.548828
7544.577637
7602.038086
7895.333008
7661.244629
7622.824219
7627.105469
7595.723145
7526.825195
7691.742676
7317.757812
7613.556152
7614.646973
7933.590820
7549.019043
7452.168945
7393.168457
7585.041016
7540.689941
7723.640137
7529.752930
7880.014160
7793.805664
7343.364258
7484.615234
7685.437500
7645.728516
7505.007324
7748.059082
7567.902344
7804.370117
7663.695312
7524.058105
7533.677734
7552.977539
7829.978027
7712.443848
7408.831055
7366.369629
7713.163086
7576.005859
7687.992676
7602.531250
7559.890625
7156.471191
7529.991699
7415.218750
7403.579102
7298.396973
7638.074219
7668.728027
7484.791504
7585.699219
7228.961914
7489.102539
7346.149414
7109.163574
7146.591309
7093.481934
7072.976562
7223.632812
7173.424316
7155.273926
7166.248047
7214.288086
7379.571289
7367.046875
7269.877930
7559.938477
7433.085938
7364.968262
7431.728027
7442.833496
7475.456055
7275.012207
7471.205566
7457.233398
7501.432617
7638.249023
7390.857422
7569.012695
7399.038086
7555.542969
7507.652344
7813.371582
7298.108887
7762.057617
7578.440430
7391.521973
7344.139648
7396.222656
7458.536621
7526.157227
7700.730957
7565.034668
7533.282227
7747.987305
7728.310059
7665.125977
7618.161621
7510.500488
7428.796875
7226.219238
7486.019531
7526.405273
7544.106445
7293.616211
7525.410645
7616.796875
7144.471680
7226.469727
7560.871094
7479.823242
7163.373535
7383.220703
7248.263184
7337.642578
7467.878418
7461.158203
7615.217285
7339.953125
7413.811523
7307.289062
7510.851074
7338.192871
7512.870117
7641.710938
7410.720215
7297.388184
7418.116211
7377.690430
7588.233398
7262.037109
7145.954590
7356.744629
7376.512695
7108.629883
7396.583984
7362.403320
7492.604980
7725.601562
7510.341309
7362.221191
7397.574707
7671.131836
7654.270996
7459.215820
7631.953125
7638.466797
7530.705566
7556.245605
7604.990234
7683.196289
7726.103516
7792.486328
7373.000000
7389.588379
7631.608398
7601.463867
7514.948730
7470.717285
7384.663574
7415.884766
7603.205078
7333.701172
7197.231934
7163.832520
7511.354004
7523.941406
7543.451172
7249.204102
7415.944824
7230.322754
7375.704102
7322.672852
7482.199219
7644.541504
7327.755859
7342.301758
7459.604980
7342.981445
7373.409668
7263.922852
7428.393555
7533.284668
7322.399902
7412.602539
7559.067383
7335.795410
7315.080078
7341.669922
7377.412109
7430.693359
7415.342285
7319.543457
7739.965820
7471.854492
7494.976562
7534.692871
7460.518066
7431.475586
7498.066895
7405.112305
7524.613281
7542.341797
7556.810547
7510.340820
7460.574219
7299.029297
7408.354980
7439.425781
7202.958496
7489.738770
7457.644531
7405.799805
7158.387207
7421.665039
7494.633789
7391.436523
7273.397949
7224.412109
7238.704102
7442.080078
7580.583008
7218.028320
7273.661133
7261.308594
7237.434570
7379.471191
7348.004395
7221.766602
7059.152344
7330.466797
7088.732910
7275.087891
7175.598633
7035.617188
7417.208984
7285.631836
7433.554688
7502.829102
7499.146973
7334.028809
7545.253418
7656.690430
7642.031738
7456.897461
7472.400879
7455.540527
7459.655273
7560.018066
7299.789062
7505.500977
7199.221191
7620.780273
7288.410156
7414.727539
7384.294922
7444.659668
7376.754883
7350.698242
7416.030273
7470.838379
7507.161621
7382.775879
7394.870117
7363.007324
7463.635742
7579.334961
7335.450684
7518.832031
7290.937500
7630.209473
7338.075684
7498.020020
7489.055176
7233.168457
7399.186035
7475.195801
7394.391113
7612.342773
7475.239258
7748.359863
7512.645996
7546.508301
7565.488770
7190.737305
7350.297363
7494.198730
7459.314453
7541.859375
7593.698242
7521.441406
7533.340332
7479.888672
```
