## Supplementary material for "Functional connectivity across the human subcortical auditory system using an autoregressive matrix-Gaussian copula graphical model approach with partial correlations": Code: roi-07_mean_ts.txt

```
10686.686523
10652.602539
11090.397461
10834.653320
10839.499023
10792.235352
10913.026367
10798.797852
11013.152344
10920.092773
10878.000977
10646.342773
10859.915039
10906.495117
10696.941406
10856.113281
10898.266602
10707.666992
10828.467773
10810.638672
10482.810547
10796.435547
10755.264648
10864.955078
10707.267578
10721.148438
10699.517578
10669.100586
10747.917969
10851.326172
10596.935547
10859.227539
10927.862305
10707.881836
10738.986328
10754.346680
10748.627930
10882.894531
10839.367188
10770.259766
10928.107422
10822.389648
10772.954102
10752.444336
10784.954102
10834.112305
10802.764648
10889.776367
10615.142578
10683.337891
10740.597656
10753.914062
10578.975586
10674.993164
10644.091797
10899.139648
10727.615234
10834.104492
10628.873047
10535.024414
10818.418945
10712.380859
10641.690430
10893.292969
10690.556641
10841.190430
10671.456055
10776.445312
10797.041992
10898.245117
10837.247070
10665.037109
10929.571289
10850.103516
10893.553711
10728.106445
10794.341797
10664.100586
10408.932617
10612.092773
10657.736328
10742.790039
10832.780273
10683.058594
10709.975586
10866.199219
10655.352539
10430.560547
10619.902344
10779.880859
10651.111328
10609.321289
10750.214844
10680.984375
10777.596680
10717.899414
10608.766602
10759.154297
10672.379883
10469.318359
10871.508789
10735.406250
10840.058594
10733.309570
10654.608398
10812.852539
10720.041992
10608.100586
10614.389648
10793.674805
10606.461914
10566.875000
10732.010742
10649.430664
10642.586914
10600.170898
10515.964844
10650.950195
10679.985352
10857.765625
10593.817383
10861.524414
10629.318359
10660.569336
10954.846680
10852.875000
10739.089844
10461.920898
10720.339844
10834.388672
10645.097656
10744.772461
10856.761719
10736.089844
10550.391602
10567.436523
10736.434570
10957.324219
10943.927734
10939.303711
10617.038086
10821.894531
10664.069336
10925.645508
10792.331055
10919.413086
10933.785156
10827.220703
10828.302734
10629.800781
10713.426758
10598.300781
10733.619141
10752.653320
10644.500977
10703.999023
10764.727539
10763.197266
10540.717773
10837.049805
10534.933594
10685.658203
10643.983398
10767.463867
10800.846680
10575.207031
10674.852539
10758.498047
10715.110352
10930.490234
10509.916992
10704.631836
10644.874023
10701.810547
10726.344727
10718.957031
10716.617188
10913.690430
10850.507812
10756.328125
10639.834961
10639.547852
10753.968750
10765.642578
10779.340820
10915.396484
10916.470703
10631.470703
10727.920898
10589.470703
10681.751953
10606.834961
10661.667969
10529.946289
10491.352539
10700.104492
10709.540039
10770.948242
10661.609375
10497.168945
10676.375977
10593.718750
10716.031250
10522.473633
10626.769531
10577.333008
10532.038086
10527.012695
10449.500000
10548.558594
10636.683594
10662.118164
10598.654297
10364.153320
10696.339844
10474.371094
10533.561523
10814.288086
10504.747070
10662.306641
10640.157227
10616.928711
10772.295898
10571.058594
10729.811523
10743.618164
10712.913086
10755.311523
10425.589844
10491.395508
10528.382812
10842.196289
10650.208008
10749.587891
10784.615234
10772.297852
10717.309570
10878.380859
10588.200195
10579.253906
10832.769531
10478.950195
10568.071289
10671.279297
10673.798828
10799.266602
10902.503906
10675.502930
10813.228516
10621.574219
10722.893555
10614.479492
10438.774414
10721.255859
10696.863281
10531.233398
10664.042969
10645.397461
10621.480469
10574.537109
10691.986328
10620.661133
10610.299805
10655.897461
10511.055664
10582.743164
10508.870117
10628.188477
10677.805664
10646.905273
10610.468750
10698.691406
10712.393555
10549.285156
10617.917969
10578.365234
10828.262695
10660.983398
10576.211914
10545.114258
10670.066406
10485.654297
10563.342773
10519.983398
10669.927734
10584.210938
10697.250977
10587.544922
10414.833984
10513.241211
10406.563477
10516.277344
10709.641602
10624.426758
10576.209961
10356.928711
10445.502930
10549.260742
10536.061523
10705.764648
10578.084961
10629.944336
10686.124023
10602.905273
10449.586914
10761.778320
10568.285156
10651.968750
10813.715820
10608.492188
10602.017578
10692.712891
10697.495117
10687.994141
10374.896484
10693.705078
10637.512695
10496.155273
10660.136719
10534.484375
10636.873047
10420.925781
10703.882812
10478.766602
10645.067383
10468.281250
10432.217773
10486.537109
10511.298828
10383.291016
10434.592773
10344.353516
10513.292969
10536.360352
10296.688477
10387.266602
10401.176758
10443.809570
10736.383789
10605.903320
10467.462891
10614.356445
10549.749023
10360.035156
10318.875000
10278.667969
10423.292969
10434.113281
10351.465820
10303.957031
10240.855469
10341.957031
10494.111328
10298.266602
10457.625977
10347.834961
10511.125977
10509.306641
10359.743164
10426.445312
10469.494141
10451.087891
10400.061523
10630.553711
10464.144531
10426.858398
10300.424805
10354.551758
10363.863281
10463.030273
10374.013672
10432.087891
10416.284180
10462.668945
10567.233398
10549.025391
10420.053711
10527.055664
10600.556641
10405.816406
10469.157227
10493.562500
10612.213867
10369.905273
10480.855469
10631.497070
10445.541016
10575.572266
10537.562500
10542.922852
10361.193359
10468.321289
10581.402344
10350.550781
10464.232422
10426.118164
10462.487305
10461.244141
10456.807617
10415.534180
10497.495117
10383.920898
10508.899414
10307.025391
10548.491211
10516.083984
10486.612305
10675.483398
10432.221680
10427.634766
10491.174805
10476.804688
10527.978516
10489.935547
10427.318359
10407.792969
10583.375977
10496.996094
10523.754883
10343.501953
10431.116211
10573.949219
10549.585938
10179.116211
10443.225586
10263.625000
10454.837891
10351.855469
10543.717773
10329.157227
10529.092773
10331.047852
10278.793945
10310.351562
10365.097656
10150.988281
10277.916992
10368.774414
10222.464844
10201.047852
10437.973633
10156.061523
10288.069336
10345.196289
10574.369141
10447.031250
10327.269531
10422.616211
10210.485352
10425.556641
10362.012695
10385.847656
10368.323242
10294.176758
10389.733398
10350.572266
10282.899414
10360.782227
10424.575195
10282.760742
10339.831055
10237.574219
10275.566406
10233.226562
10366.811523
10005.788086
10267.024414
10403.209961
10510.219727
10290.366211
10001.985352
10280.296875
10328.638672
10229.774414
10460.467773
10262.593750
10173.758789
10494.795898
10239.205078
10315.989258
10306.375977
10226.015625
10388.529297
10230.936523
10071.930664
10328.720703
10234.150391
10352.886719
10174.858398
10157.246094
10233.808594
10341.268555
10184.649414
10123.358398
9887.337891
10093.352539
10103.776367
10323.678711
10165.828125
10141.287109
10244.172852
10302.637695
10408.598633
10259.124023
10351.336914
10268.991211
10191.824219
10135.233398
10245.545898
10171.667969
10268.851562
10171.124023
10347.420898
10304.916016
10347.128906
10138.993164
10126.907227
10099.031250
10280.487305
10127.136719
10174.342773
10216.749023
10165.858398
10099.320312
10205.683594
10268.949219
10030.321289
10188.664062
10147.707031
10155.227539
10038.931641
10232.195312
9979.569336
10129.810547
10209.388672
10225.936523
10345.664062
10222.953125
10316.095703
10186.256836
10204.280273
10074.321289
10173.844727
10355.459961
10120.146484
10168.837891
10071.253906
10200.397461
10220.608398
10157.056641
10254.358398
10178.115234
10195.850586
10044.004883
10276.863281
10236.566406
10107.320312
10286.246094
10204.767578
10068.345703
10259.065430
10372.147461
10314.079102
10171.486328
9847.697266
10364.836914
9963.531250
9942.149414
9955.445312
9887.846680
10290.860352
9961.280273
10022.523438
9893.521484
10158.155273
9992.412109
10135.999023
10061.980469
10306.185547
10309.797852
10189.584961
10107.247070
10101.511719
10256.548828
10279.877930
10271.413086
10126.980469
9912.030273
10188.084961
10332.290039
10343.174805
10215.227539
10361.147461
10301.286133
10468.071289
10338.730469
10334.429688
10108.829102
10415.226562
10350.435547
10191.657227
10050.014648
10088.491211
10175.649414
10084.319336
10044.194336
10143.442383
10151.179688
9816.137695
10015.719727
10070.850586
10092.402344
10073.718750
9815.307617
9954.324219
10100.418945
9943.750000
9969.408203
10024.341797
10043.084961
10048.194336
10169.116211
10023.743164
10087.049805
10180.366211
10122.285156
10185.901367
10160.402344
10280.388672
10014.708984
10358.089844
10129.497070
10374.083984
10110.293945
10067.952148
10258.157227
10168.897461
10094.944336
10015.623047
10083.823242
10247.769531
9858.910156
10189.558594
10193.946289
10207.895508
10135.378906
10009.800781
10214.000977
10290.599609
9855.850586
10041.633789
10065.210938
10000.194336
10130.496094
10156.062500
9957.360352
10055.167969
10139.714844
10116.783203
9915.984375
9877.986328
10078.359375
9787.123047
10016.936523
10071.049805
10062.069336
9892.724609
10014.148438
9690.887695
10008.226562
9921.829102
10007.873047
10161.099609
10015.712891
9811.577148
9878.288086
9834.796875
10025.299805
9895.476562
10044.735352
9785.957031
10088.798828
9918.756836
9909.010742
9955.151367
10004.509766
9994.401367
9940.032227
10066.166016
10006.121094
10040.886719
9874.323242
10144.951172
9969.030273
10099.269531
10069.584961
9974.510742
9969.650391
9883.708008
9872.540039
10177.222656
10073.575195
9937.061523
10001.286133
9871.416016
10180.299805
9929.927734
9827.785156
10066.622070
10069.300781
10079.835938
9971.146484
9794.098633
9819.983398
10086.469727
10068.645508
9923.997070
9984.733398
9951.922852
9882.907227
9800.510742
9942.663086
10058.980469
10141.782227
10053.973633
9759.269531
9887.930664
10020.897461
9831.385742
9943.792969
9979.512695
9973.457031
9946.444336
9964.924805
9917.808594
9940.266602
9947.442383
9863.066406
9879.814453
10051.910156
9975.246094
9863.875000
9859.336914
9856.454102
9977.311523
9880.599609
10015.663086
9951.875977
9897.849609
9859.701172
9956.926758
9928.238281
9854.125000
9767.594727
9984.003906
10142.820312
9804.815430
9824.913086
9750.979492
10172.563477
9996.828125
9977.453125
9983.118164
10013.464844
9917.650391
9636.586914
9699.417969
9734.835938
10023.678711
10054.272461
9862.958984
10155.628906
9982.424805
10111.544922
9751.127930
9749.583008
9984.238281
9932.756836
9675.856445
10032.631836
9989.981445
9997.934570
9943.827148
10023.315430
9821.106445
9975.142578
9637.535156
9596.827148
10030.508789
10007.113281
9816.652344
9943.063477
9691.636719
10127.596680
9823.470703
9952.449219
9802.163086
9709.909180
9760.706055
9836.091797
10069.518555
9975.884766
10042.004883
10001.452148
9887.682617
10016.231445
9987.566406
9822.528320
9976.445312
9964.045898
10042.714844
9937.383789
9870.241211
10025.535156
10092.600586
9982.761719
9967.242188
9877.669922
10005.019531
9919.350586
9918.837891
10004.569336
10103.411133
10054.903320
9941.601562
9925.444336
10122.130859
9953.311523
9914.147461
10058.182617
9903.639648
9909.967773
9979.842773
9892.242188
9822.201172
9885.344727
9797.949219
10145.034180
9931.535156
10001.561523
9939.746094
9930.332031
9846.634766
9851.847656
9924.102539
9998.166992
10022.213867
10021.605469
9796.763672
10048.433594
9913.068359
9925.930664
9905.166016
9822.928711
9991.778320
10095.897461
10001.473633
9969.656250
9981.538086
10179.032227
10182.027344
10213.999023
10305.864258
10205.317383
10022.671875
9908.811523
10049.704102
9921.639648
10056.006836
10062.325195
10209.556641
10201.425781
10108.146484
10166.697266
10186.837891
10101.979492
10210.516602
10074.933594
10094.208008
10053.164062
10294.756836
10023.209961
10109.003906
10001.147461
10118.563477
10059.417969
10058.490234
10048.091797
10146.008789
9941.217773
10162.525391
10157.983398
10247.706055
10189.740234
10264.936523
10033.949219
10083.863281
10042.631836
9996.636719
10008.074219
```
