## Supplementary material for "Functional connectivity across the human subcortical auditory system using an autoregressive matrix-Gaussian copula graphical model approach with partial correlations": Code: roi-08_mean_ts.txt

```
11454.139648
11354.321289
11217.997070
11326.645508
11315.330078
11189.041016
11193.184570
11272.744141
11247.292969
11207.424805
11346.618164
11206.198242
11391.610352
11448.294922
11388.948242
11407.494141
11311.493164
11312.222656
11400.956055
11263.226562
11300.092773
11274.131836
11396.165039
11354.935547
11253.573242
11163.744141
11199.566406
11295.670898
11162.799805
11136.917969
11260.643555
11258.243164
11290.730469
11254.732422
11206.394531
11410.636719
11325.383789
11184.073242
11193.006836
11218.166016
11354.841797
11229.972656
11282.058594
11117.956055
11312.505859
11188.134766
11241.124023
11160.564453
11262.315430
11236.293945
11212.069336
11130.187500
11233.268555
11281.707031
11154.102539
11106.366211
11204.647461
11147.531250
11092.318359
11106.347656
11232.362305
11161.748047
11131.145508
11261.769531
11300.659180
11394.608398
11233.003906
11219.600586
11208.782227
11270.072266
11148.414062
11079.357422
11279.496094
11308.103516
11214.259766
11068.260742
11113.170898
11232.127930
11181.675781
11074.458984
11178.634766
11067.972656
11140.923828
11219.678711
11016.194336
11035.971680
11086.208984
11236.743164
11145.699219
11063.730469
11166.230469
11241.197266
11063.923828
11139.537109
11176.636719
11235.716797
11324.089844
11258.206055
11192.030273
11188.535156
11097.875000
11160.748047
11061.568359
11052.058594
11128.083984
11201.235352
11254.573242
11146.426758
11225.269531
11275.810547
11360.594727
11231.946289
11190.344727
11085.535156
11275.949219
11229.063477
11249.315430
11178.994141
11127.874023
11263.415039
11262.439453
11266.789062
11261.923828
11164.391602
11263.376953
11110.923828
11024.575195
11139.907227
11163.857422
11303.387695
11199.564453
11185.798828
11145.503906
11230.819336
11263.610352
11167.585938
11046.311523
11011.698242
11137.646484
11171.353516
11348.051758
11251.156250
11213.800781
11263.840820
11296.291016
11141.079102
11044.250000
11036.775391
11144.112305
11012.197266
11040.978516
11070.560547
11014.999023
11049.422852
11102.143555
11161.664062
11098.146484
11068.782227
11027.056641
11109.336914
11160.727539
11152.318359
11095.071289
11144.204102
11253.104492
11243.976562
10978.525391
11107.341797
11180.468750
11295.883789
11186.871094
11191.608398
11121.056641
11129.660156
11246.052734
11272.100586
11175.606445
11238.766602
11212.969727
11300.830078
11206.874023
11168.832031
11384.541992
11331.177734
11192.542969
10967.797852
10949.982422
11158.277344
11048.190430
11047.999023
11037.447266
10983.299805
10993.866211
11057.074219
11021.803711
11158.434570
11022.876953
10918.570312
10929.750000
10999.550781
10956.509766
11049.663086
11093.815430
11102.369141
11142.818359
11099.681641
11237.694336
11167.009766
11119.952148
11082.654297
11172.777344
11156.566406
11164.367188
11132.958984
11117.208984
11172.894531
11234.913086
11120.693359
11034.244141
10998.790039
11090.668945
11117.132812
11109.503906
11118.267578
11248.351562
11088.094727
11104.715820
11130.238281
11087.517578
11114.949219
11205.407227
11106.376953
11238.093750
11098.285156
11007.318359
11086.011719
11127.539062
11079.943359
11016.027344
11131.535156
10986.441406
11160.732422
11174.337891
11009.665039
11028.748047
11178.649414
11031.080078
11168.387695
11204.058594
11284.775391
11172.130859
11091.625977
11086.014648
11233.489258
11058.525391
11080.438477
11193.821289
11209.485352
11280.002930
11194.689453
11150.873047
11096.795898
11078.220703
11017.398438
11116.281250
11034.319336
11141.355469
11171.190430
11131.781250
11016.985352
10942.155273
10963.538086
10902.539062
11041.875977
11132.305664
11319.135742
11182.207031
11186.994141
11191.465820
11305.094727
11264.842773
11170.825195
11159.851562
11131.520508
11178.219727
11189.310547
11103.768555
11162.883789
11291.144531
11131.769531
11057.891602
11114.978516
11230.916016
11125.053711
11065.493164
11174.006836
11005.980469
11099.998047
11104.083984
11275.481445
11119.748047
11057.454102
11113.888672
10989.476562
11198.162109
11103.764648
11164.503906
11050.082031
11051.416992
11133.372070
11040.054688
11118.833008
11052.277344
11192.122070
11088.809570
11008.436523
11025.946289
10981.581055
10998.721680
11089.492188
10934.569336
10969.757812
10962.461914
10937.851562
10865.438477
10892.597656
10901.145508
10982.143555
10917.649414
10876.554688
10986.104492
11023.257812
11035.693359
11074.967773
10997.202148
11024.334961
11018.110352
11017.580078
11006.704102
11088.780273
11080.833984
10957.829102
11025.541016
10871.700195
11052.562500
11013.625977
11098.230469
10985.238281
10935.993164
11050.341797
11009.053711
11003.331055
10968.124023
10971.193359
10985.610352
11108.625000
11051.772461
10902.853516
11081.302734
10999.564453
11150.751953
11035.608398
11208.138672
11037.687500
11097.836914
11086.535156
10937.305664
10977.799805
10967.655273
11051.383789
11059.324219
11048.680664
10954.331055
11039.940430
11008.985352
11131.835938
10987.352539
10866.380859
10814.606445
11036.712891
11020.439453
10950.779297
10845.252930
10981.562500
10898.534180
10857.469727
10885.715820
10845.951172
10905.195312
11022.694336
10849.860352
10863.244141
10971.843750
11003.262695
11020.125977
11104.657227
11085.097656
11105.858398
11002.721680
10932.199219
11113.821289
11024.700195
11181.550781
11041.757812
10973.280273
10955.000977
10905.529297
10874.410156
10845.478516
10838.946289
10974.902344
10917.814453
10788.631836
10828.479492
10892.511719
10870.550781
10816.895508
10895.718750
10867.639648
11029.558594
11105.730469
10899.193359
10967.657227
11004.387695
10947.882812
10948.238281
11012.601562
10950.812500
10907.271484
10909.250977
10907.905273
10905.510742
10914.668945
10819.864258
10828.037109
10836.608398
10748.967773
10782.360352
10893.764648
10937.041016
10801.068359
10838.649414
10901.502930
11009.877930
10756.303711
10915.351562
10900.496094
11057.237305
10962.779297
11013.952148
11031.349609
10963.986328
11021.425781
10961.860352
11031.625000
11015.242188
11079.905273
10946.941406
10900.325195
10960.273438
11032.091797
10928.485352
10954.623047
10901.589844
10844.306641
10981.303711
10992.041016
10845.907227
10986.003906
10928.922852
11021.195312
11082.539062
11106.822266
10983.541016
10895.757812
11014.292969
10899.596680
10894.144531
10965.644531
10963.048828
10949.438477
11107.108398
10952.499023
11046.154297
10908.658203
11108.687500
11099.705078
10985.975586
10958.873047
10989.978516
10906.846680
10980.689453
10911.760742
11048.511719
10928.201172
10866.008789
10911.326172
10992.693359
10799.512695
10798.679688
10937.801758
10938.044922
10843.653320
10849.467773
10992.464844
10892.311523
10840.719727
10928.854492
10873.085938
10973.135742
10849.721680
10854.652344
10910.492188
10879.295898
10809.148438
11034.552734
10984.148438
10837.873047
10816.908203
10825.597656
10905.909180
10838.128906
10822.365234
10790.904297
10868.433594
10849.289062
10780.406250
10863.676758
10828.091797
10796.383789
10834.705078
10662.775391
10864.597656
10833.989258
10792.852539
10816.726562
10782.611328
10827.579102
10885.883789
10819.402344
10725.714844
10825.809570
10709.929688
10762.899414
10704.294922
10788.566406
10741.647461
10633.001953
10693.704102
10695.356445
10821.341797
10746.191406
10730.460938
10648.623047
10604.530273
10738.103516
10737.440430
10881.211914
10929.665039
10972.865234
10910.132812
10815.755859
10851.376953
10930.362305
10906.554688
10849.106445
10891.907227
10837.240234
10722.205078
10763.452148
10503.878906
10704.681641
10726.779297
10688.894531
10727.125977
10693.607422
10585.123047
10665.375000
10688.220703
10760.593750
10859.970703
11013.145508
10865.846680
10963.708984
11035.735352
10932.594727
10970.256836
11031.679688
11077.634766
10982.430664
11016.535156
10953.679688
11037.014648
10893.606445
10973.024414
10910.558594
11056.275391
10937.131836
10923.049805
10987.246094
10785.439453
10860.364258
10809.122070
10931.035156
10725.208984
10876.173828
10780.061523
10881.602539
10749.322266
10876.659180
10958.451172
10921.722656
10916.752930
10726.125977
10781.394531
10685.314453
10889.378906
10871.917969
10725.810547
10817.498047
10879.760742
11032.680664
10884.849609
10971.917969
11001.322266
10901.095703
10997.267578
10995.031250
11015.736328
11125.430664
10980.702148
11030.224609
10946.038086
11050.685547
11000.154297
11062.369141
10862.209961
10919.537109
10973.454102
10937.678711
10782.142578
10970.156250
10944.668945
11014.357422
10978.931641
10930.132812
10898.139648
11005.644531
10964.236328
11035.570312
11050.657227
11078.458984
10882.030273
10926.644531
10842.045898
10925.785156
10919.344727
10975.405273
10973.409180
10974.866211
11123.038086
11039.747070
10983.596680
10996.696289
11049.376953
11027.816406
10915.922852
11029.041016
10952.202148
11195.272461
10983.125977
11008.205078
10993.928711
11043.310547
10990.144531
10891.789062
11019.908203
11073.333984
10954.209961
11072.070312
11007.143555
10952.235352
10986.559570
10947.873047
10911.688477
10967.943359
10985.687500
11056.543945
11021.208008
10943.571289
10991.606445
11033.305664
11074.413086
11096.907227
10917.060547
11045.581055
11221.350586
11012.695312
10924.894531
11006.499023
11019.402344
10947.224609
10950.034180
10884.835938
10918.096680
10898.056641
10932.773438
10982.028320
10913.594727
10975.797852
10862.512695
10868.791992
10977.624023
11021.250000
10934.820312
10975.424805
11115.226562
11130.020508
11061.841797
10939.862305
10924.090820
10925.716797
11050.768555
10957.903320
10958.777344
10924.391602
10867.712891
10870.187500
10835.811523
10934.991211
10854.466797
10854.619141
10967.753906
10989.843750
11198.632812
11123.112305
10973.586914
11022.700195
11003.700195
10939.045898
11000.191406
10921.663086
10922.201172
10966.853516
10875.376953
11069.346680
10928.612305
11008.480469
10967.991211
10828.499023
11059.226562
10942.773438
10931.872070
10962.512695
10889.216797
10818.087891
10892.076172
10939.190430
10992.579102
10909.006836
10879.331055
10983.633789
10974.767578
11004.029297
10857.836914
10800.772461
10815.718750
10910.299805
10627.969727
10720.497070
10886.540039
10841.790039
10841.660156
10803.041016
10790.246094
10873.306641
10863.021484
10806.243164
10818.471680
10944.647461
10950.295898
10954.172852
10946.738281
10955.802734
10893.847656
10976.555664
11008.543945
10985.188477
10962.082031
10899.783203
10929.125977
11019.700195
10939.162109
10832.875977
10955.242188
10845.005859
10723.540039
10956.066406
10835.694336
10844.038086
10824.760742
10825.854492
11085.625000
11059.269531
10936.563477
10800.423828
10810.684570
10981.912109
11017.898438
11031.643555
11066.058594
10975.806641
11067.228516
10995.708008
11031.882812
11062.386719
10997.173828
11112.868164
11016.159180
10983.097656
11123.011719
11091.613281
11246.380859
11159.750000
11092.236328
11083.621094
11078.665039
11097.770508
11006.074219
11139.228516
11107.769531
11046.994141
11201.922852
11220.910156
11097.396484
11031.335938
11108.827148
10922.128906
10926.294922
11012.916016
11027.568359
11029.868164
10998.262695
10994.832031
10897.940430
10859.808594
10968.647461
10908.122070
10974.449219
10808.158203
10928.635742
10861.012695
10935.727539
10924.405273
10946.931641
10936.707031
10915.616211
11162.971680
11156.177734
11419.499023
11160.095703
11038.320312
10790.987305
11053.969727
11058.447266
10887.540039
10821.531250
10933.983398
11088.185547
11159.201172
11229.436523
11101.792969
11126.224609
11164.709961
11290.887695
11140.425781
11161.577148
11107.749023
11241.486328
11083.104492
11057.342773
11040.928711
11172.158203
11168.831055
11168.862305
10922.818359
10918.968750
11052.960938
11082.584961
11090.374023
11051.123047
11107.810547
11057.095703
10954.667969
10942.604492
11004.267578
11021.228516
11111.968750
11000.336914
11099.273438
```
