## Supplementary material for "Functional connectivity across the human subcortical auditory system using an autoregressive matrix-Gaussian copula graphical model approach with partial correlations": Code: roi-09_mean_ts.txt

```
10845.603516
10828.175781
10688.422852
10827.709961
10603.311523
10587.417969
10580.906250
10661.073242
10653.626953
10705.705078
10695.299805
10726.256836
10908.802734
10826.548828
10558.983398
10680.873047
10680.438477
10730.158203
10655.045898
10652.871094
10570.331055
10661.383789
10693.337891
10618.775391
10513.085938
10645.264648
10721.641602
10784.600586
10630.982422
10684.946289
10572.924805
10772.857422
10713.387695
10569.788086
10691.324219
10595.258789
10738.293945
10649.749023
10735.607422
10594.005859
10621.189453
10584.873047
10637.520508
10629.226562
10606.069336
10641.264648
10519.930664
10559.825195
10608.094727
10604.730469
10597.566406
10586.350586
10617.565430
10709.753906
10561.922852
10648.700195
10667.460938
10608.201172
10539.310547
10639.866211
10678.699219
10677.507812
10535.440430
10599.385742
10693.034180
10774.781250
10762.520508
10672.939453
10658.242188
10662.038086
10554.069336
10527.585938
10767.916992
10814.782227
10697.037109
10598.695312
10604.030273
10655.196289
10710.976562
10732.253906
10587.072266
10714.740234
10720.689453
10590.216797
10601.684570
10618.719727
10589.065430
10539.612305
10489.039062
10516.642578
10476.280273
10582.548828
10532.860352
10465.559570
10442.600586
10402.299805
10662.885742
10603.180664
10422.781250
10483.303711
10516.726562
10694.228516
10594.883789
10523.767578
10485.095703
10542.559570
10533.916992
10551.117188
10488.211914
10513.001953
10583.954102
10616.354492
10526.406250
10577.840820
10559.520508
10586.823242
10537.954102
10549.251953
10502.029297
10628.583008
10706.790039
10507.605469
10501.897461
10728.100586
10642.967773
10486.535156
10549.313477
10451.779297
10549.623047
10678.748047
10488.985352
10516.160156
10564.271484
10568.013672
10512.470703
10547.074219
10478.892578
10587.303711
10522.250977
10626.760742
10734.204102
10647.898438
10550.416992
10604.683594
10670.626953
10603.163086
10605.505859
10417.194336
10449.155273
10489.257812
10576.201172
10535.076172
10497.584961
10560.097656
10463.950195
10428.574219
10462.441406
10515.343750
10527.169922
10560.457031
10557.155273
10505.242188
10342.173828
10448.023438
10536.579102
10498.483398
10494.023438
10409.374023
10524.481445
10429.303711
10569.533203
10512.659180
10557.119141
10454.695312
10533.003906
10644.143555
10670.850586
10654.574219
10521.352539
10657.340820
10635.849609
10619.790039
10501.728516
10787.719727
10615.670898
10399.160156
10415.084961
10484.737305
10451.180664
10438.674805
10459.700195
10506.080078
10429.218750
10327.592773
10344.993164
10310.806641
10467.255859
10310.197266
10345.540039
10404.087891
10408.116211
10439.125977
10469.897461
10433.823242
10447.787109
10619.605469
10585.107422
10477.172852
10389.408203
10561.372070
10491.125977
10428.668945
10450.418945
10381.231445
10444.174805
10558.266602
10504.922852
10484.988281
10389.135742
10492.873047
10459.501953
10481.041016
10395.958008
10519.025391
10565.717773
10420.304688
10392.100586
10486.590820
10439.571289
10564.916016
10445.872070
10490.808594
10648.392578
10483.455078
10332.219727
10390.663086
10533.032227
10590.739258
10506.658203
10470.114258
10419.489258
10458.102539
10328.631836
10469.729492
10647.689453
10496.737305
10480.919922
10538.144531
10524.268555
10477.430664
10405.141602
10386.954102
10404.843750
10524.691406
10421.595703
10447.773438
10453.872070
10450.176758
10469.042969
10453.329102
10474.668945
10447.288086
10528.639648
10533.016602
10578.416992
10577.227539
10665.539062
10421.652344
10527.624023
10446.496094
10468.179688
10473.983398
10414.104492
10467.462891
10485.648438
10474.750000
10531.142578
10596.683594
10563.534180
10634.518555
10640.477539
10551.603516
10412.576172
10547.241211
10553.480469
10542.366211
10438.315430
10403.465820
10432.190430
10392.262695
10428.448242
10449.894531
10438.034180
10531.576172
10420.337891
10356.092773
10350.962891
10359.300781
10501.988281
10429.687500
10362.888672
10430.858398
10461.790039
10469.767578
10332.841797
10339.068359
10427.823242
10496.647461
10420.462891
10412.740234
10479.246094
10566.543945
10419.033203
10524.552734
10446.533203
10358.517578
10530.606445
10396.410156
10491.672852
10445.115234
10276.248047
10353.958984
10359.335938
10323.034180
10366.295898
10285.174805
10406.431641
10348.052734
10442.024414
10233.535156
10416.011719
10418.440430
10481.398438
10454.855469
10440.752930
10380.829102
10362.872070
10335.884766
10422.445312
10352.675781
10479.918945
10297.847656
10296.830078
10345.737305
10379.425781
10326.290039
10346.365234
10294.068359
10295.188477
10356.439453
10333.236328
10383.507812
10312.813477
10292.508789
10418.518555
10358.428711
10219.378906
10251.269531
10412.821289
10333.749023
10386.038086
10409.461914
10532.095703
10359.471680
10501.451172
10452.064453
10351.175781
10324.989258
10388.855469
10337.457031
10341.711914
10322.679688
10265.812500
10307.625000
10385.599609
10320.264648
10258.190430
10360.335938
10336.097656
10501.443359
10451.592773
10349.403320
10384.125000
10342.721680
10313.377930
10374.938477
10366.368164
10233.497070
10372.241211
10217.725586
10288.570312
10237.394531
10425.038086
10374.934570
10462.698242
10430.615234
10403.681641
10481.982422
10334.313477
10405.975586
10298.197266
10311.693359
10374.929688
10331.590820
10303.358398
10281.808594
10423.103516
10363.774414
10356.316406
10368.749023
10281.251953
10265.412109
10333.406250
10336.736328
10328.427734
10319.176758
10317.080078
10341.369141
10318.730469
10307.261719
10530.701172
10396.615234
10434.173828
10262.832031
10332.920898
10315.701172
10229.926758
10231.500977
10366.117188
10480.667969
10398.038086
10392.227539
10424.041016
10315.195312
10331.576172
10238.855469
10249.191406
10236.604492
10241.587891
10241.152344
10225.650391
10177.230469
10365.404297
10381.466797
10272.802734
10249.554688
10372.951172
10313.162109
10397.810547
10324.054688
10457.707031
10360.656250
10376.574219
10375.414062
10249.887695
10362.293945
10250.573242
10342.622070
10346.762695
10432.304688
10471.753906
10387.197266
10298.030273
10394.040039
10411.346680
10338.272461
10491.330078
10309.750000
10253.559570
10252.397461
10358.873047
10361.684570
10364.506836
10284.274414
10348.757812
10289.625000
10317.049805
10275.189453
10407.790039
10416.262695
10397.392578
10304.843750
10292.931641
10308.591797
10242.436523
10295.045898
10455.176758
10229.829102
10288.357422
10284.422852
10290.978516
10314.354492
10203.258789
10312.218750
10208.764648
10212.836914
10361.375000
10314.284180
10283.107422
10256.645508
10242.124023
10296.958008
10228.261719
10189.233398
10168.825195
10181.159180
10318.575195
10135.522461
10143.277344
10268.232422
10227.532227
10242.708008
10254.977539
10283.775391
10316.424805
10305.301758
10215.812500
10184.040039
10185.251953
10237.839844
10367.352539
10350.543945
10314.976562
10286.862305
10193.418945
10122.565430
10184.573242
10166.319336
10215.138672
10157.096680
10139.827148
10154.155273
10259.702148
10197.694336
10087.899414
10110.224609
10274.900391
10277.793945
10374.114258
10197.333008
10191.041992
10208.378906
10269.483398
10310.486328
10368.224609
10226.688477
10221.380859
10265.501953
10329.152344
10255.172852
10264.865234
10316.456055
10297.763672
10149.064453
10288.882812
10326.184570
10255.730469
10277.059570
10323.023438
10351.214844
10271.056641
10149.166016
10292.530273
10285.899414
10398.209961
10339.367188
10268.142578
10365.904297
10394.785156
10375.455078
10205.571289
10216.262695
10225.332031
10168.641602
10095.950195
10101.157227
10045.445312
10185.539062
10072.073242
10144.091797
10225.121094
10270.777344
10255.957031
10267.605469
10249.809570
10316.298828
10329.945312
10314.909180
10378.246094
10364.255859
10372.455078
10337.487305
10422.076172
10426.315430
10517.344727
10378.805664
10444.740234
10438.729492
10468.103516
10338.724609
10339.844727
10375.955078
10371.711914
10385.297852
10240.649414
10235.378906
10319.235352
10163.750977
10394.988281
10199.320312
10293.664062
10386.189453
10286.677734
10234.409180
10190.369141
10208.064453
10300.256836
10257.812500
10132.935547
10234.883789
10430.066406
10317.874023
10186.416992
10253.506836
10260.351562
10310.757812
10420.889648
10340.045898
10321.619141
10323.978516
10428.837891
10411.959961
10347.103516
10417.235352
10532.393555
10421.831055
10418.883789
10359.255859
10397.345703
10368.375000
10292.224609
10280.134766
10492.955078
10457.069336
10438.720703
10303.100586
10435.361328
10399.864258
10233.250000
10329.344727
10304.169922
10307.650391
10298.641602
10245.155273
10412.916992
10470.494141
10391.655273
10271.360352
10449.393555
10365.988281
10260.759766
10298.906250
10238.561523
10197.175781
10338.499023
10300.000977
10273.298828
10228.100586
10221.500000
10349.688477
10267.200195
10241.532227
10379.022461
10401.856445
10398.707031
10237.784180
10381.718750
10240.799805
10226.332031
10349.551758
10318.027344
10232.672852
10282.790039
10280.525391
10185.804688
10250.528320
10304.572266
10275.033203
10258.654297
10243.488281
10167.551758
10344.962891
10347.595703
10390.729492
10378.255859
10568.999023
10480.394531
10235.582031
10388.280273
10490.610352
10617.294922
10417.238281
10481.882812
10435.647461
10488.034180
10425.743164
10342.070312
10357.492188
10486.708008
10464.388672
10352.250977
10279.073242
10338.544922
10424.954102
10421.145508
10357.873047
10459.970703
10466.575195
10454.522461
10482.289062
10264.917969
10247.160156
10509.381836
10472.685547
10495.457031
10356.642578
10336.352539
10241.175781
10206.867188
10365.899414
10389.545898
10232.869141
10345.306641
10341.509766
10264.892578
10387.584961
10413.330078
10375.806641
10304.325195
10377.539062
10316.150391
10126.534180
10270.246094
10231.327148
10246.469727
10451.459961
10354.941406
10411.040039
10418.249023
10492.409180
10298.532227
10328.220703
10437.518555
10470.188477
10432.154297
10333.367188
10433.040039
10287.043945
10323.742188
10277.960938
10304.209961
10338.106445
10285.147461
10345.716797
10226.814453
10190.908203
10304.551758
10279.712891
10095.303711
10163.999023
10317.240234
10365.528320
10292.991211
10218.596680
10266.352539
10335.980469
10393.864258
10259.871094
10306.124023
10400.281250
10399.166016
10285.998047
10342.577148
10196.698242
10227.510742
10224.934570
10392.058594
10321.489258
10357.282227
10288.938477
10357.371094
10389.266602
10325.712891
10346.478516
10333.040039
10279.104492
10284.509766
10314.443359
10231.688477
10390.918945
10257.543945
10324.521484
10323.433594
10343.020508
10433.876953
10360.147461
10318.924805
10241.332031
10361.447266
10333.166016
10392.999023
10411.664062
10349.660156
10315.755859
10267.099609
10262.726562
10234.869141
10274.639648
10327.643555
10407.467773
10358.125977
10411.160156
10531.946289
10484.868164
10496.079102
10350.544922
10409.178711
10374.864258
10252.487305
10349.760742
10441.211914
10377.798828
10496.795898
10317.814453
10332.069336
10343.894531
10278.944336
10213.073242
10164.064453
10227.106445
10232.069336
10243.023438
10313.818359
10275.482422
10360.945312
10390.346680
10385.655273
10316.178711
10325.988281
10233.558594
10228.662109
10249.781250
10280.960938
10254.939453
10326.822266
10399.396484
10305.507812
10424.631836
10474.014648
10446.610352
10531.816406
10341.631836
10483.110352
10402.322266
10319.193359
10330.799805
10236.227539
10219.617188
10409.405273
10548.705078
10585.396484
10493.361328
10375.059570
10457.212891
10494.253906
10538.773438
10467.188477
10458.431641
10422.478516
10382.625000
10339.585938
10376.125000
10390.200195
10381.717773
10288.333008
10381.153320
10326.607422
10282.717773
10375.183594
10438.726562
10373.086914
10485.676758
10447.555664
10503.520508
10491.958008
10458.448242
10467.952148
10523.675781
10334.945312
10467.994141
```
