## Supplementary material for "Functional connectivity across the human subcortical auditory system using an autoregressive matrix-Gaussian copula graphical model approach with partial correlations": Code: roi-10_mean_ts.txt

```
8995.373047
9046.068359
9117.142578
9047.507812
8992.126953
8996.879883
9019.079102
8921.526367
8826.844727
9057.269531
9015.277344
8787.493164
9069.764648
9056.975586
9085.013672
9023.952148
8859.789062
8937.935547
9010.084961
8968.636719
8882.046875
8995.019531
9011.227539
9038.454102
9066.491211
9136.261719
9070.796875
8885.196289
8997.879883
8976.008789
9023.115234
9090.979492
8988.303711
9066.441406
9003.550781
8952.586914
8877.379883
9050.581055
8953.986328
9002.527344
8865.316406
8834.338867
9032.404297
9042.125000
9011.079102
9089.979492
9028.011719
8979.713867
8997.576172
8927.555664
9039.810547
9005.208984
8929.328125
9079.139648
8961.736328
9038.666992
8979.021484
9113.188477
8922.770508
9047.500000
8985.740234
9016.111328
9012.008789
9022.810547
8945.467773
8844.170898
8878.576172
9022.033203
8930.048828
8844.696289
8876.251953
9110.485352
9183.821289
8925.219727
8887.763672
9043.347656
9022.295898
8836.691406
8865.431641
9023.395508
8960.808594
8988.857422
8919.817383
8863.196289
8950.482422
8819.780273
8850.117188
8884.207031
8873.214844
8822.339844
8999.273438
8894.567383
9030.819336
8783.036133
8960.426758
8931.156250
8789.132812
8904.257812
9056.746094
8924.095703
8982.793945
8817.326172
8989.183594
9088.519531
8902.163086
8829.194336
9022.596680
9035.183594
8921.238281
8912.597656
8840.006836
8922.729492
8970.204102
8981.808594
8888.964844
8911.423828
8951.554688
8942.900391
8870.248047
8843.309570
8924.560547
9073.663086
8716.845703
8984.973633
8981.366211
9010.516602
8751.135742
8599.068359
8852.538086
9158.688477
9139.086914
9030.020508
8954.295898
8935.324219
8992.181641
9162.024414
9217.952148
9184.976562
8866.308594
8886.949219
8828.876953
8923.568359
8998.739258
8987.640625
8818.316406
8762.441406
8859.845703
8798.966797
8901.667969
8822.036133
8733.173828
8962.260742
8947.296875
8967.766602
8810.750000
8824.827148
8806.184570
9015.190430
9055.960938
8775.874023
8775.230469
8884.749023
9007.757812
8922.577148
8969.928711
9028.929688
8937.137695
8928.711914
8925.961914
8893.101562
8961.249023
8884.908203
9106.833008
8999.313477
9032.730469
8818.087891
8792.053711
9023.654297
9122.625000
9014.931641
8897.514648
9000.461914
8989.363281
8861.586914
8790.545898
8751.932617
8946.166016
8971.182617
8752.340820
8842.275391
8935.213867
8863.468750
8801.628906
8786.789062
8850.506836
8776.439453
8757.524414
8689.499023
8909.180664
8866.948242
8874.418945
8853.789062
8887.142578
9034.255859
8936.567383
8940.340820
8894.431641
8917.676758
8938.713867
9092.842773
9090.854492
8926.692383
8876.166992
9018.464844
9042.028320
9204.857422
8856.713867
8893.515625
9088.137695
8941.124023
9072.321289
8867.650391
8848.171875
8960.118164
8999.574219
8874.406250
8699.542969
8977.324219
8949.779297
9072.433594
8860.429688
9082.930664
9090.826172
8830.236328
8800.000977
8735.933594
8834.327148
8775.665039
8871.753906
8904.692383
8926.778320
8960.522461
8993.803711
9133.000977
8993.716797
9001.323242
8949.574219
8891.191406
8904.409180
8873.702148
8807.520508
8914.085938
8869.662109
8921.838867
8884.022461
8884.952148
8866.522461
8928.402344
8919.354492
8807.485352
8908.229492
8978.504883
8962.333984
8878.959961
8691.369141
8990.963867
8796.158203
8826.326172
8804.720703
8993.600586
8945.388672
8922.726562
8912.875977
8960.978516
8970.423828
8900.255859
8796.133789
8989.579102
8822.544922
8967.185547
8903.196289
8841.163086
8897.294922
8984.089844
9047.388672
8892.379883
8897.819336
8812.227539
8730.893555
8847.579102
8974.998047
8934.115234
9026.323242
8902.257812
9029.929688
8862.901367
8905.451172
8945.128906
9087.425781
9196.137695
8911.838867
8955.606445
9084.152344
9086.402344
8714.202148
8668.979492
8976.403320
9019.797852
8999.153320
8908.371094
8938.288086
9013.192383
9034.238281
8861.636719
8912.760742
9008.616211
8807.127930
8932.791992
8923.833984
8776.321289
8825.252930
8915.604492
9110.276367
8979.292969
8882.960938
8892.245117
9137.129883
8929.613281
8830.694336
8922.610352
8990.985352
9095.946289
8894.921875
8935.104492
9022.968750
8927.303711
8924.417969
8790.809570
8892.294922
9040.454102
8976.655273
8746.443359
8847.000977
8903.083008
9012.808594
8920.430664
8899.261719
8891.989258
8969.333008
9042.363281
8818.151367
8776.586914
8970.216797
9056.430664
8938.727539
8956.057617
8913.969727
9008.104492
9019.312500
8942.001953
8832.011719
8895.538086
9000.175781
9020.037109
8865.992188
8911.073242
8823.183594
8835.016602
8914.436523
8922.726562
9000.702148
8683.785156
8827.395508
8951.229492
8900.320312
8778.322266
8909.694336
8811.395508
8983.211914
8946.351562
8729.356445
8645.010742
8777.037109
8834.117188
8847.489258
8958.818359
8788.860352
8796.892578
9014.874023
8858.192383
8666.060547
8682.253906
8858.815430
8932.427734
8734.465820
8919.672852
8895.498047
8896.276367
8826.520508
8865.032227
8934.691406
8867.164062
8708.255859
8594.844727
8883.166016
8789.907227
8928.444336
8737.026367
8809.519531
8938.610352
8813.783203
8972.473633
8794.994141
8654.003906
8877.500977
8893.115234
8801.546875
8684.399414
8746.642578
8879.250000
8888.936523
8808.983398
8909.564453
8932.971680
8952.347656
8955.276367
8945.542969
8835.558594
8921.432617
8940.292969
8755.884766
8597.611328
8796.120117
8995.602539
8991.866211
8754.378906
8696.760742
8684.273438
8577.676758
8886.819336
8606.826172
8763.091797
8820.104492
8652.428711
8669.296875
8826.038086
8882.672852
8825.933594
8789.628906
8621.229492
8734.530273
8844.663086
8733.949219
8788.224609
8775.930664
8772.705078
8683.853516
8654.633789
8719.783203
8695.579102
8844.329102
8655.536133
8544.041016
8558.743164
8668.643555
8464.986328
8739.949219
8634.577148
8475.437500
8595.561523
8656.946289
8646.392578
8593.846680
8547.168945
8544.932617
8681.458984
8768.160156
8649.701172
8758.561523
8616.692383
8525.772461
8356.080078
8462.967773
8510.487305
8579.194336
8531.763672
8753.591797
8554.975586
8772.850586
8686.127930
8669.658203
8457.385742
8477.182617
8512.110352
8470.758789
8553.981445
8609.727539
8503.375977
8397.475586
8628.706055
8550.335938
8513.527344
8480.564453
8520.016602
8472.464844
8667.228516
8504.606445
8374.883789
8563.644531
8548.380859
8673.028320
8287.995117
8295.003906
8487.617188
8686.616211
8525.469727
8324.883789
8613.829102
8708.663086
8498.291016
8461.252930
8529.378906
8564.515625
8591.621094
8424.736328
8219.396484
8332.560547
8568.649414
8449.833008
8550.541016
8310.745117
8231.726562
8331.748047
8431.742188
8315.479492
8272.250977
8453.567383
8527.645508
8598.185547
8289.673828
8211.469727
8362.888672
8578.401367
8289.263672
8420.514648
8404.028320
8511.314453
8530.836914
8502.082031
8337.529297
8394.664062
8551.178711
8378.261719
8422.873047
8452.316406
8673.821289
8651.976562
8539.477539
8663.916016
8459.066406
8598.722656
8493.170898
8471.225586
8456.334961
8449.256836
8405.102539
8266.707031
8297.457031
8369.745117
8378.759766
8264.264648
8261.625977
8330.825195
8425.208008
8526.513672
8280.391602
8157.497559
8415.005859
8575.031250
8309.064453
8526.335938
8538.546875
8524.125977
8458.172852
8380.174805
8271.321289
8642.080078
8447.992188
8299.499023
8482.819336
8389.804688
8120.636719
8085.707520
8297.545898
8410.401367
8075.771973
8220.380859
8245.962891
8169.346680
7927.402832
8070.081055
8139.816406
8209.077148
8105.502441
8101.119629
8205.094727
8400.408203
8293.778320
8105.004395
8318.628906
8197.095703
8275.936523
8174.935547
8190.661621
8126.375977
8294.313477
8333.107422
8495.317383
8335.013672
8161.910645
8425.388672
8376.904297
8456.472656
8315.869141
8215.027344
8398.944336
8221.807617
8118.097656
7997.796875
8161.847656
8188.318848
8235.529297
8116.543945
8284.330078
8362.580078
8353.125977
8239.319336
8173.134277
8309.083984
8107.138672
8270.016602
8268.109375
8446.535156
8337.325195
8182.086426
8131.640137
7988.355469
8163.062012
7997.137695
8056.975586
8058.604004
8047.840332
8076.115234
8121.354980
8139.141113
8290.005859
8186.155273
8197.216797
7949.287598
8172.663086
8156.549805
7963.050781
8059.034180
7895.347656
8124.352051
8077.603516
8046.167480
8145.546387
8057.899902
7964.768555
7986.078125
8079.777832
8194.643555
8212.766602
7970.856934
8006.308594
8037.858398
8146.239746
8076.405273
8008.493164
8234.068359
8135.929199
7949.044434
7997.594238
8032.977539
8179.435059
8137.649902
7996.618652
7977.241699
8013.178223
8142.734375
8186.810059
8087.447754
8016.910645
8007.403320
8073.998047
8089.886719
7921.930176
8030.305176
8258.833008
8184.943359
8013.681152
7969.134766
8092.261719
8251.158203
7986.805664
7917.531250
8082.560547
8112.398926
8259.233398
7921.429199
7984.393555
7961.841797
8067.218262
7795.953613
7985.345703
8181.525879
8212.448242
7949.172852
7970.946777
8035.075684
8079.433594
7995.999512
7973.991211
8007.195801
8096.812012
7949.310547
7816.399414
7834.838379
8003.773926
7930.734863
7882.319336
8000.808105
8179.260254
8188.027344
7931.508301
7952.530762
7984.178223
8018.336914
8105.077148
8014.007324
8033.604980
7896.991699
7940.297852
8097.286621
8141.001953
8060.336426
8011.409668
8005.907227
7956.077637
7969.261719
7989.201172
8148.033691
7967.226074
8099.242676
8021.340332
8039.382324
8117.439941
7921.406250
7898.691406
7868.714844
8073.359375
7909.327148
8036.425293
7955.310059
7994.537109
7988.038086
8026.740723
8120.206055
8015.662598
8151.471680
8177.058594
8135.210449
7962.923828
8039.541504
8002.847656
8089.305176
8002.552734
8121.414551
8171.359863
8142.707520
8112.722168
8184.884277
8071.535645
8017.923828
7926.143066
7994.672852
7915.331543
7856.168457
8041.636719
7948.888184
8020.076172
8150.413574
8117.318359
8067.489746
7995.516113
8001.372559
8062.542969
8184.105957
8081.312012
8058.674805
7934.913574
8167.572266
8140.927734
8101.076172
7970.861816
8062.863770
8113.478516
8187.783203
8191.558105
7912.327637
8128.014648
8095.786621
8227.410156
8076.202148
8139.974609
8048.458496
8071.087402
7900.314453
7973.974121
7928.856445
7986.241699
7954.669434
8137.104980
8128.477539
8022.234863
7996.560059
8143.479004
7946.835449
8100.281250
8032.769531
7974.008789
7958.355469
7895.200195
7949.800781
8137.962402
8122.512207
8099.296387
7900.348145
8035.552246
7989.247559
8064.282227
8127.140137
7800.729980
8224.834961
8090.174316
8203.074219
8044.250977
8055.906250
8141.928711
8121.549805
7945.050781
8013.207031
8162.631836
8167.160156
8052.080078
8116.426270
8193.776367
8159.121094
7996.393066
8280.089844
8257.659180
8007.146484
8122.622559
8024.084473
8270.512695
7848.887207
8116.935059
8105.043945
8226.108398
8264.629883
8174.839355
8005.009277
8214.930664
8025.207520
7990.772949
7971.663086
8242.573242
8201.567383
8169.427246
8023.456055
8122.850586
8163.421875
8252.939453
8130.956543
8079.373047
8215.990234
8201.663086
8194.124023
8077.046875
7982.362305
8089.535156
8217.752930
8115.111328
8148.147949
8190.283691
8100.158203
8270.508789
8155.127930
8120.830566
```
