## Supplementary material for "Functional connectivity across the human subcortical auditory system using an autoregressive matrix-Gaussian copula graphical model approach with partial correlations": Code: roi-11_mean_ts.txt

```
8621.097656
8525.525391
8495.651367
8566.911133
8559.418945
8637.625000
8529.099609
8460.556641
8481.176758
8568.530273
8536.310547
8446.981445
8610.931641
8527.890625
8456.465820
8607.359375
8399.384766
8398.447266
8432.941406
8393.197266
8449.297852
8399.758789
8497.447266
8480.173828
8405.771484
8396.038086
8479.547852
8561.541016
8473.026367
8439.423828
8544.070312
8614.618164
8445.514648
8482.939453
8491.983398
8501.398438
8481.627930
8584.541992
8564.231445
8646.375000
8440.387695
8447.121094
8443.184570
8504.234375
8388.185547
8454.131836
8347.120117
8455.568359
8307.594727
8375.045898
8394.045898
8418.382812
8462.103516
8466.415039
8549.267578
8463.246094
8486.201172
8468.877930
8330.527344
8477.399414
8469.789062
8517.456055
8461.782227
8539.791992
8426.173828
8484.175781
8404.805664
8538.065430
8446.549805
8541.401367
8342.989258
8566.225586
8461.254883
8418.146484
8520.760742
8560.697266
8508.985352
8353.306641
8437.833984
8578.791992
8432.051758
8412.316406
8438.788086
8499.431641
8432.930664
8515.868164
8439.510742
8300.291992
8343.197266
8407.616211
8380.334961
8259.780273
8439.289062
8349.480469
8423.685547
8420.804688
8453.673828
8303.135742
8319.184570
8345.702148
8463.011719
8393.766602
8317.433594
8341.469727
8378.965820
8451.403320
8368.475586
8313.798828
8317.567383
8418.403320
8461.347656
8415.978516
8335.189453
8381.549805
8439.099609
8305.351562
8305.617188
8338.627930
8266.612305
8348.826172
8451.309570
8503.789062
8157.368652
8434.914062
8470.835938
8483.589844
8432.313477
8222.797852
8427.988281
8386.256836
8436.988281
8391.157227
8339.356445
8418.040039
8377.708984
8427.541016
8315.518555
8296.753906
8398.213867
8440.285156
8200.868164
8320.440430
8372.713867
8300.861328
8424.922852
8458.330078
8285.114258
8313.639648
8339.313477
8346.189453
8341.763672
8310.504883
8312.500977
8296.029297
8297.296875
8333.805664
8282.773438
8385.723633
8358.245117
8320.222656
8247.614258
8227.308594
8399.912109
8298.812500
8287.555664
8201.594727
8228.521484
8243.090820
8319.771484
8414.960938
8299.024414
8314.003906
8335.094727
8347.153320
8380.789062
8309.551758
8253.892578
8275.736328
8339.260742
8269.333008
8378.432617
8320.609375
8279.825195
8374.794922
8315.694336
8342.963867
8274.260742
8320.470703
8282.876953
8163.658691
8288.939453
8245.696289
8178.698730
8336.183594
8199.265625
8296.894531
8211.479492
8231.276367
8174.616211
8205.639648
8173.667969
8296.847656
8210.342773
8202.238281
8219.125977
8147.749512
8248.070312
8185.595703
8256.313477
8148.293945
8340.301758
8299.216797
8176.680176
8242.873047
8219.557617
8175.197754
8271.554688
8241.821289
8270.128906
8160.431641
8221.570312
8196.789062
8238.082031
8277.141602
8335.385742
8234.393555
8362.181641
8196.855469
8197.149414
8283.030273
8065.624512
8285.135742
8367.812500
8250.064453
8131.372559
8188.973145
8172.905762
8196.147461
8179.730957
8159.294434
8269.784180
8251.229492
8326.528320
8091.211914
8338.502930
8209.750977
8331.538086
8166.722168
8287.536133
8143.204102
8219.237305
8121.621094
8197.014648
8133.767578
8053.577637
8157.436035
8222.049805
8210.914062
8292.231445
8216.316406
8132.903809
8267.527344
8287.000977
8233.813477
8219.719727
8224.027344
8092.218262
8140.611816
8211.528320
8170.122070
8213.090820
8136.123535
8189.409180
8241.362305
8289.230469
8209.064453
8164.457520
8138.655762
8216.410156
8243.468750
8228.455078
8190.789062
8241.366211
8078.044434
8221.414062
8214.715820
8183.967285
8286.715820
8256.023438
8110.658691
8113.250000
8095.994141
8168.638184
8212.485352
8117.009277
8157.348145
8072.737305
8188.339355
8105.257812
8177.281738
8254.072266
8183.398926
8112.369141
8074.515137
8167.080566
8198.326172
8053.341797
8145.541504
8030.753906
8198.960938
8315.421875
8234.939453
8094.424805
8249.344727
8170.708496
8093.727051
7936.250977
8136.426758
8140.050781
8121.769043
8042.760742
8013.850586
8099.854004
8081.972168
8011.756836
8124.373047
8097.315430
8078.482422
8197.277344
8101.291992
8158.619141
8121.092773
8160.905762
8081.676270
8095.863281
8099.095703
8103.965820
8106.630371
8118.568359
8097.006836
8019.122559
8023.533203
8040.145996
8046.264160
7961.145996
7973.296387
7910.514160
8104.225586
8041.468262
7990.519043
7940.128418
8171.071289
8019.636719
8066.730957
8051.419922
8027.775879
7969.280762
8024.305664
8015.215332
8082.939941
8078.312988
8031.428223
8035.632812
8062.547363
8114.367188
8077.145508
8075.220703
8076.569336
8030.707520
8030.720215
8002.206055
8133.441895
8000.043457
8010.259766
8071.808594
8060.960938
8073.735352
8154.186035
8103.706543
8046.147461
8124.900391
8080.298828
8006.586914
8123.299316
8052.113770
8125.782227
7956.222168
8068.458008
8165.006836
8003.708496
8037.430664
8173.512207
8179.595215
8015.521484
8025.528320
8115.038086
8072.376465
8004.353516
8027.753906
8048.085938
8030.813965
8048.846191
8063.481934
8114.929688
8007.119629
8127.044922
8256.721680
8025.278809
8096.841797
8107.506348
7960.323242
8152.880859
8043.678711
8027.592773
8154.170410
8126.252930
8264.681641
8094.567383
8011.716797
8065.893066
8078.955078
8141.537598
7945.837402
8089.816895
8117.747559
8085.470215
8169.348145
8164.638672
8192.205078
8082.624023
8223.676758
8141.477051
8048.346680
8014.855957
8054.660156
8112.093750
7974.804199
7953.267578
7975.292969
7969.406250
8034.300781
8125.716797
8102.034668
8033.963379
8106.742676
8191.375977
8150.281250
8076.846680
8134.061523
8078.071289
8067.509766
7948.024902
8146.976074
8117.197266
8117.368652
8189.789551
8098.217285
8204.729492
8137.408691
8089.270020
8116.248047
8086.632812
8163.082031
8110.724121
8104.123047
8003.275879
8022.286621
8116.314453
8015.715332
7993.509766
7956.837402
8013.471191
7962.431152
7904.893066
7868.346191
7907.424316
8056.874023
8189.906738
8140.858398
8100.688965
8067.412109
7992.946289
8047.214844
7953.608887
7883.932617
7971.032715
7976.322754
8031.989746
8031.691406
7999.312988
8011.101562
7972.159180
8130.831055
8080.491699
8027.092773
8101.576660
7972.363281
8055.323730
7955.938965
7902.375000
8049.666992
8127.370605
8152.533203
8098.675293
8068.186035
8037.859863
8106.841309
8125.337402
8114.104492
8094.291504
8088.976562
8025.114258
7959.583984
8089.586914
8131.862793
8178.330078
8105.526367
8090.154785
8070.092285
8102.708008
8037.463867
8114.445801
8142.896484
8095.083496
8025.792969
8180.663574
7998.108887
8094.207031
7992.068359
8029.117188
8163.304199
8036.672852
8081.474609
7934.910645
8085.492188
8024.841797
8127.955566
8178.288574
8061.303223
8133.107422
8104.244141
8148.023926
8230.983398
8096.939453
8109.925293
8131.365723
8107.471191
8051.331543
8199.477539
8082.631348
8183.884277
7989.897949
8076.196289
8206.732422
8064.865234
7961.323242
8047.095703
8086.047852
8036.978516
8111.422363
7893.230957
8010.576172
7992.844238
7969.711426
8126.405273
7987.199707
8093.483398
8016.911621
8021.377930
8059.431641
8070.720703
8157.963867
8099.787598
8153.596680
7962.659668
8146.213379
8143.274902
8178.096680
8085.835449
8185.420898
8159.008301
8038.392578
8053.785156
8158.999512
8138.278809
8118.135742
8071.115234
8112.043457
8222.396484
8169.842773
8235.749023
8240.164062
8254.180664
8238.667969
8182.968750
8208.561523
8235.265625
8229.110352
8339.243164
8248.694336
8159.550781
8068.269531
8087.649414
8126.025879
8094.907715
8051.779785
8228.755859
8194.146484
8112.163086
8063.314941
8041.267578
8041.846680
8131.408203
8092.854980
8031.746582
8010.793457
8217.788086
8194.274414
8069.340820
8111.619629
8086.597168
8012.386719
8053.736816
8115.891113
8243.839844
8311.462891
8170.572754
8131.228027
8209.844727
8188.288574
8117.179199
8252.532227
8182.187500
8213.370117
8220.875977
8191.152832
8265.202148
8270.642578
8176.655273
8239.734375
8300.738281
8031.505371
8133.474609
8120.110840
8278.735352
8318.998047
8283.420898
8257.752930
8113.442383
8273.560547
8136.792480
8188.139160
8093.762207
8290.108398
8259.725586
8125.332520
8192.524414
8239.209961
8214.884766
8193.131836
8296.085938
8218.765625
8160.200684
8198.611328
8014.386230
8091.814453
8201.551758
8086.190918
8101.307617
8070.160156
8158.500000
8258.585938
8207.822266
8170.424805
8109.460449
8215.072266
8143.350098
8237.385742
8164.776855
8132.536621
8248.574219
8138.569336
8111.785156
8114.032715
8095.641602
8129.884277
8119.769531
8225.955078
8232.109375
8209.219727
8119.722656
8151.125000
8076.428223
8323.248047
8205.272461
8188.029297
8165.094238
8116.975586
8233.621094
8171.770020
8274.992188
8413.818359
8332.939453
8329.132812
8159.761230
8250.212891
8217.837891
8288.036133
8273.242188
8228.347656
8184.900391
8265.940430
8261.245117
8227.839844
8284.532227
8224.476562
8224.734375
8176.322266
8157.237305
8265.379883
8224.548828
8260.405273
8305.729492
8350.696289
8191.212402
8100.705566
8235.766602
8244.108398
8138.065430
8158.186523
8208.117188
8142.858398
8234.897461
8208.731445
8124.253906
8139.710938
8201.101562
8131.537109
8171.434082
8122.742188
8188.604492
8194.671875
8230.499023
8211.631836
8343.742188
8315.384766
8287.686523
8188.048340
8313.420898
8317.048828
8302.858398
8224.285156
8294.233398
8107.418945
8309.416016
8279.607422
8271.083984
8335.638672
8293.326172
8373.722656
8229.825195
8342.180664
8244.543945
8309.034180
8418.732422
8137.779785
8339.583008
8147.901367
8204.422852
8243.868164
8164.399414
8174.562500
8227.024414
8125.808594
8211.085938
8297.187500
8185.990723
8176.145020
8166.576660
8265.172852
8122.331543
8202.807617
8209.449219
8083.495117
8242.972656
8266.286133
8288.850586
8195.981445
8249.320312
8314.055664
8255.793945
8308.611328
8266.668945
8318.280273
8202.036133
8215.987305
8268.089844
8171.814453
8148.659180
8345.155273
8203.613281
8319.450195
8288.448242
8252.844727
8291.796875
8270.497070
8213.839844
8155.979004
8186.008301
8148.000000
8270.965820
8213.750000
8259.523438
8308.647461
8157.802734
8276.285156
8278.482422
8096.948242
8089.436035
8058.619629
8208.714844
8093.430176
8266.347656
8216.711914
8101.095215
8125.633301
8087.311523
8257.667969
8296.453125
8217.776367
8117.007324
8143.564453
8134.041504
8128.469727
8275.332031
8095.841309
8161.950195
8203.240234
8306.503906
8159.510742
8100.098145
8217.234375
8109.132812
8300.581055
8358.402344
8163.066895
8175.452637
8340.208008
8223.629883
8306.519531
8323.583008
8327.049805
8310.772461
8296.854492
8222.467773
8425.683594
8280.872070
8297.698242
8186.170410
8211.200195
8296.832031
8205.831055
8382.210938
8344.116211
8220.043945
8185.646484
8197.704102
8289.783203
8242.798828
8325.939453
8277.972656
8242.329102
8265.275391
8211.059570
8126.832031
8189.505859
8121.247070
8071.355957
8097.964355
8235.727539
8097.511719
8182.848145
8167.447754
8166.897949
8044.579590
8172.496582
8218.125977
8205.226562
8272.708984
8250.663086
8275.177734
8318.886719
8212.431641
8346.070312
8285.491211
8318.923828
8447.348633
8255.394531
8259.278320
8352.325195
```
