## Supplementary material for "Functional connectivity across the human subcortical auditory system using an autoregressive matrix-Gaussian copula graphical model approach with partial correlations": Code: roi-12_mean_ts.txt

```
11555.371094
11530.504883
11483.109375
11521.518555
11521.145508
11485.045898
11435.461914
11444.419922
11435.337891
11404.012695
11374.527344
11419.262695
11374.442383
11407.619141
11427.436523
11385.120117
11401.248047
11407.017578
11371.804688
11382.948242
11348.785156
11393.012695
11387.122070
11404.717773
11428.034180
11415.339844
11485.429688
11520.243164
11533.685547
11512.945312
11531.647461
11530.217773
11522.240234
11476.038086
11511.659180
11477.935547
11484.029297
11442.689453
11458.554688
11457.204102
11436.632812
11406.730469
11382.799805
11393.018555
11426.796875
11433.763672
11438.304688
11415.239258
11410.736328
11425.195312
11388.913086
11366.694336
11385.846680
11402.647461
11401.520508
11386.356445
11414.530273
11417.443359
11429.520508
11403.353516
11449.838867
11484.661133
11485.862305
11462.017578
11462.300781
11430.024414
11364.934570
11296.689453
11349.259766
11336.383789
11362.685547
11411.359375
11513.462891
11551.889648
11600.407227
11573.556641
11567.924805
11530.521484
11497.032227
11452.362305
11407.817383
11434.871094
11396.156250
11373.879883
11298.087891
11334.419922
11308.075195
11327.098633
11312.027344
11313.583008
11314.201172
11361.444336
11411.934570
11388.652344
11388.333008
11405.397461
11376.391602
11362.638672
11321.469727
11376.995117
11420.670898
11451.125977
11439.122070
11488.928711
11496.316406
11512.893555
11494.149414
11449.906250
11467.951172
11444.868164
11422.406250
11427.748047
11402.598633
11449.728516
11458.851562
11489.996094
11495.015625
11459.109375
11440.581055
11497.640625
11518.372070
11514.953125
11495.585938
11505.827148
11563.122070
11468.949219
11455.793945
11454.018555
11521.352539
11495.321289
11454.318359
11481.865234
11481.023438
11468.551758
11467.150391
11449.689453
11505.093750
11597.326172
11586.074219
11570.424805
11536.703125
11478.041992
11478.682617
11494.147461
11489.340820
11478.657227
11414.329102
11411.745117
11388.204102
11332.765625
11358.988281
11321.961914
11336.074219
11349.386719
11392.473633
11437.415039
11432.691406
11446.092773
11437.730469
11402.308594
11399.918945
11449.889648
11424.520508
11473.108398
11483.715820
11485.861328
11481.153320
11436.922852
11506.216797
11510.481445
11545.464844
11511.456055
11483.873047
11499.979492
11495.595703
11467.035156
11421.976562
11369.595703
11450.537109
11504.580078
11534.276367
11504.955078
11509.668945
11470.338867
11429.822266
11368.556641
11409.223633
11448.927734
11461.618164
11398.169922
11406.928711
11421.475586
11460.670898
11431.568359
11423.208008
11418.919922
11407.063477
11371.849609
11329.045898
11369.409180
11375.608398
11417.248047
11400.900391
11380.613281
11429.391602
11448.254883
11430.911133
11454.217773
11426.999023
11461.435547
11511.435547
11525.750977
11489.290039
11419.855469
11402.679688
11378.290039
11399.265625
11397.521484
11412.101562
11442.233398
11484.886719
11512.473633
11468.530273
11457.666016
11415.543945
11415.661133
11391.743164
11299.672852
11320.217773
11322.883789
11343.930664
11431.871094
11512.709961
11535.784180
11488.536133
11486.138672
11424.240234
11385.625000
11340.999023
11311.047852
11324.791016
11383.533203
11380.088867
11406.511719
11540.726562
11570.181641
11575.531250
11513.366211
11507.518555
11465.092773
11396.236328
11395.678711
11430.048828
11465.683594
11516.124023
11460.748047
11500.214844
11492.358398
11471.955078
11471.958984
11447.282227
11445.170898
11460.681641
11462.572266
11380.403320
11397.711914
11376.141602
11378.243164
11313.804688
11345.647461
11395.876953
11420.032227
11386.158203
11419.918945
11484.416016
11531.278320
11493.820312
11491.529297
11474.003906
11446.458008
11411.024414
11382.347656
11395.815430
11431.954102
11480.273438
11483.559570
11475.048828
11481.447266
11456.846680
11459.262695
11433.771484
11435.956055
11472.575195
11465.362305
11488.476562
11461.811523
11428.933594
11490.452148
11511.894531
11558.122070
11481.473633
11452.159180
11458.040039
11396.518555
11388.162109
11367.909180
11360.464844
11417.098633
11464.553711
11458.852539
11451.211914
11510.437500
11545.526367
11512.883789
11533.278320
11461.254883
11468.375977
11502.335938
11520.660156
11488.901367
11455.250977
11495.578125
11497.803711
11496.182617
11426.060547
11370.105469
11398.911133
11430.195312
11488.882812
11476.281250
11545.930664
11532.515625
11566.895508
11478.342773
11451.882812
11478.346680
11554.939453
11531.195312
11500.935547
11470.728516
11428.033203
11422.120117
11384.799805
11348.672852
11319.726562
11309.094727
11320.005859
11294.356445
11295.584961
11315.625000
11335.182617
11337.234375
11329.416992
11361.661133
11382.813477
11406.009766
11410.020508
11315.949219
11332.992188
11347.585938
11313.312500
11336.825195
11317.153320
11323.408203
11379.146484
11440.934570
11451.242188
11409.604492
11449.594727
11461.625977
11447.279297
11433.253906
11416.215820
11411.843750
11418.522461
11455.626953
11434.683594
11397.628906
11415.773438
11417.830078
11416.840820
11372.330078
11319.228516
11364.791016
11345.638672
11411.779297
11377.960938
11379.387695
11387.796875
11400.585938
11414.047852
11389.801758
11433.458984
11398.921875
11413.541992
11373.533203
11385.814453
11392.856445
11399.910156
11389.043945
11429.458008
11420.365234
11437.536133
11447.927734
11385.333008
11442.973633
11525.695312
11506.011719
11511.074219
11500.638672
11486.222656
11407.363281
11401.559570
11336.999023
11344.402344
11337.167969
11333.482422
11375.398438
11333.817383
11295.225586
11345.704102
11360.239258
11341.529297
11366.850586
11399.596680
11398.762695
11422.083984
11360.586914
11368.312500
11404.554688
11406.739258
11405.484375
11396.577148
11492.518555
11495.350586
11506.458008
11463.057617
11452.791992
11405.694336
11430.222656
11387.672852
11353.313477
11376.242188
11386.695312
11447.778320
11404.096680
11445.316406
11472.711914
11473.560547
11435.092773
11416.563477
11431.402344
11499.110352
11518.352539
11514.214844
11514.591797
11502.267578
11468.413086
11473.281250
11508.566406
11515.737305
11485.318359
11430.019531
11446.317383
11415.738281
11417.401367
11462.500000
11487.466797
11438.368164
11381.281250
11335.478516
11308.480469
11314.017578
11320.000977
11271.769531
11328.288086
11405.476562
11462.175781
11471.373047
11497.548828
11456.611328
11395.640625
11365.621094
11322.665039
11343.886719
11306.739258
11333.467773
11343.625977
11313.841797
11378.740234
11448.464844
11449.999023
11459.882812
11381.071289
11342.874023
11368.614258
11350.425781
11408.116211
11436.384766
11450.475586
11455.123047
11482.264648
11458.310547
11381.956055
11381.349609
11384.191406
11397.112305
11421.257812
11411.867188
11428.514648
11461.583008
11467.172852
11387.511719
11377.353516
11376.026367
11402.701172
11362.046875
11339.948242
11357.241211
11455.763672
11420.520508
11426.825195
11439.521484
11428.211914
11365.536133
11323.425781
11267.712891
11306.773438
11344.563477
11382.119141
11354.811523
11306.000977
11318.778320
11394.851562
11355.122070
11294.363281
11313.669922
11312.577148
11281.518555
11329.860352
11324.910156
11296.212891
11329.437500
11356.675781
11317.017578
11308.284180
11334.784180
11339.318359
11378.565430
11362.134766
11354.000000
11364.921875
11405.669922
11376.068359
11428.506836
11479.296875
11443.275391
11467.124023
11427.869141
11354.933594
11314.377930
11307.734375
11265.159180
11233.506836
11244.361328
11190.801758
11185.588867
11179.529297
11191.914062
11224.456055
11271.709961
11303.364258
11334.030273
11384.588867
11391.872070
11420.586914
11383.052734
11393.993164
11423.793945
11448.108398
11439.988281
11506.174805
11527.162109
11495.853516
11456.352539
11401.093750
11426.181641
11482.394531
11482.041992
11465.041016
11505.053711
11512.722656
11451.111328
11454.800781
11446.681641
11431.645508
11392.658203
11453.802734
11442.952148
11414.526367
11338.590820
11327.617188
11302.410156
11354.169922
11334.731445
11353.754883
11425.436523
11421.007812
11391.486328
11335.318359
11311.783203
11299.961914
11261.216797
11298.040039
11277.485352
11289.475586
11349.104492
11366.476562
11358.234375
11332.003906
11313.021484
11402.658203
11455.288086
11456.273438
11413.958008
11382.038086
11377.995117
11359.875000
11347.240234
11340.926758
11293.315430
11356.041016
11302.288086
11301.811523
11387.848633
11431.454102
11411.683594
11375.988281
11384.742188
11385.354492
11385.791992
11325.256836
11441.451172
11482.986328
11480.905273
11438.763672
11424.835938
11377.692383
11366.731445
11313.012695
11308.699219
11334.621094
11384.906250
11351.662109
11446.906250
11489.798828
11497.574219
11487.184570
11417.451172
11427.616211
11419.104492
11402.090820
11363.966797
11393.352539
11380.676758
11333.147461
11341.389648
11325.137695
11360.871094
11386.993164
11390.765625
11401.460938
11396.589844
11428.638672
11445.253906
11420.701172
11414.374023
11408.970703
11394.377930
11397.628906
11379.019531
11384.743164
11403.617188
11433.147461
11439.309570
11464.017578
11477.916016
11498.795898
11460.083008
11391.455078
11400.217773
11452.204102
11461.081055
11443.145508
11444.791992
11449.849609
11428.308594
11381.815430
11368.694336
11459.134766
11438.559570
11430.924805
11370.017578
11378.463867
11354.753906
11368.930664
11315.327148
11348.207031
11361.676758
11389.195312
11453.372070
11386.491211
11420.863281
11424.195312
11436.960938
11394.517578
11386.610352
11356.934570
11354.368164
11339.021484
11325.754883
11349.019531
11366.559570
11375.586914
11414.422852
11431.911133
11430.958984
11418.605469
11367.967773
11391.666992
11368.759766
11401.906250
11355.773438
11356.593750
11388.497070
11411.975586
11368.358398
11400.778320
11421.575195
11440.242188
11435.885742
11493.880859
11425.281250
11473.630859
11492.816406
11504.967773
11478.978516
11413.650391
11423.449219
11418.916992
11376.411133
11359.977539
11371.990234
11361.701172
11374.997070
11353.445312
11394.111328
11469.621094
11446.682617
11478.580078
11394.289062
11388.085938
11389.753906
11371.358398
11393.310547
11360.057617
11373.012695
11448.841797
11452.503906
11469.969727
11464.907227
11441.569336
11418.672852
11372.958984
11359.856445
11353.593750
11352.903320
11343.890625
11327.129883
11334.551758
11344.332031
11376.513672
11385.288086
11424.386719
11419.116211
11402.083008
11360.093750
11322.279297
11314.333008
11300.814453
11276.922852
11362.077148
11395.358398
11370.748047
11362.377930
11361.285156
11323.470703
11335.897461
11348.647461
11408.028320
11410.234375
11436.175781
11462.987305
11457.574219
11415.391602
11397.458984
11318.153320
11338.550781
11359.077148
11390.768555
11414.122070
11395.889648
11458.783203
11497.222656
11554.743164
11495.466797
11497.973633
11505.732422
11480.196289
11390.527344
11334.638672
11335.559570
11332.048828
11292.227539
11248.551758
11287.610352
11331.914062
11349.852539
11306.772461
11319.015625
11298.611328
11278.292969
11262.291016
11228.172852
11252.352539
11275.924805
11295.548828
11316.674805
11297.883789
11299.868164
11303.176758
11304.572266
11292.743164
11304.583984
11294.643555
11366.092773
11421.518555
11370.731445
11359.495117
11344.999023
11347.428711
11336.706055
11319.653320
11359.218750
11376.442383
11408.005859
11358.458008
11366.527344
11384.979492
11404.889648
11464.314453
11466.187500
11439.478516
11431.318359
11434.414062
11411.361328
11401.731445
11342.584961
11394.541016
11417.765625
11424.906250
11421.114258
11379.089844
11352.973633
11337.056641
11344.625977
11355.356445
11297.211914
11329.822266
11312.181641
11328.577148
11276.807617
11306.272461
11314.740234
11373.637695
11383.141602
11396.620117
11468.189453
11464.063477
11476.063477
11434.327148
11407.262695
11384.802734
11418.181641
11395.613281
11396.791016
11346.361328
11361.852539
11323.897461
11288.762695
```
