## Supplementary material for "Functional connectivity across the human subcortical auditory system using an autoregressive matrix-Gaussian copula graphical model approach with partial correlations": Code: roi-13_mean_ts.txt

```
10471.604492
10428.512695
10384.611328
10342.149414
10350.342773
10383.788086
10388.120117
10344.580078
10374.886719
10409.728516
10389.918945
10361.252930
10374.415039
10366.777344
10399.492188
10360.916992
10294.620117
10274.264648
10263.305664
10300.443359
10264.250977
10258.751953
10282.176758
10311.711914
10346.730469
10330.009766
10331.060547
10359.074219
10412.487305
10369.631836
10355.588867
10364.171875
10410.370117
10394.729492
10365.141602
10366.762695
10382.111328
10415.584961
10387.985352
10381.412109
10383.957031
10400.885742
10367.795898
10319.442383
10293.838867
10292.032227
10329.466797
10310.267578
10304.571289
10324.821289
10359.462891
10325.937500
10308.873047
10325.540039
10372.025391
10328.217773
10319.577148
10325.640625
10363.485352
10336.933594
10351.760742
10392.406250
10439.742188
10400.220703
10367.977539
10350.660156
10391.535156
10327.665039
10306.061523
10316.569336
10354.333008
10334.936523
10333.894531
10366.672852
10398.034180
10356.144531
10330.564453
10309.174805
10313.634766
10328.702148
10279.021484
10260.455078
10264.665039
10278.264648
10274.506836
10239.776367
10222.218750
10218.121094
10234.260742
10237.209961
10255.164062
10295.916016
10359.602539
10380.576172
10367.609375
10377.392578
10371.123047
10376.416016
10317.844727
10283.233398
10282.383789
10290.948242
10286.078125
10268.320312
10280.015625
10302.560547
10345.564453
10313.706055
10307.616211
10301.273438
10300.461914
10295.411133
10313.578125
10254.181641
10222.618164
10221.624023
10241.500000
10294.740234
10265.761719
10273.802734
10300.972656
10315.093750
10274.806641
10311.198242
10326.579102
10301.591797
10309.208984
10314.363281
10328.318359
10311.782227
10322.666992
10269.136719
10279.385742
10279.389648
10308.557617
10286.907227
10338.440430
10353.642578
10372.585938
10390.136719
10412.057617
10394.335938
10372.361328
10361.765625
10353.517578
10350.052734
10321.267578
10295.062500
10298.833008
10295.517578
10288.449219
10285.502930
10262.414062
10265.384766
10273.210938
10305.301758
10307.566406
10283.175781
10280.217773
10277.062500
10265.875977
10274.684570
10252.580078
10270.271484
10302.752930
10324.862305
10365.336914
10355.561523
10350.649414
10355.154297
10355.174805
10349.413086
10304.599609
10301.064453
10296.739258
10290.296875
10306.731445
10275.340820
10279.730469
10318.509766
10384.641602
10360.359375
10365.183594
10363.525391
10383.465820
10336.368164
10308.067383
10306.463867
10319.798828
10300.351562
10277.555664
10283.236328
10305.476562
10313.231445
10286.435547
10289.433594
10304.213867
10320.704102
10279.106445
10273.135742
10273.793945
10268.467773
10287.654297
10257.227539
10253.192383
10268.832031
10271.951172
10290.176758
10267.096680
10270.264648
10285.948242
10292.268555
10297.063477
10280.147461
10282.561523
10266.705078
10252.367188
10266.426758
10242.720703
10260.425781
10291.877930
10347.807617
10340.978516
10335.892578
10331.525391
10343.955078
10331.521484
10299.988281
10282.715820
10314.247070
10308.038086
10322.490234
10337.097656
10360.484375
10294.465820
10264.583984
10249.971680
10272.429688
10246.436523
10241.574219
10234.739258
10260.626953
10297.973633
10308.162109
10326.815430
10352.147461
10389.116211
10346.750000
10339.351562
10318.359375
10332.647461
10307.057617
10310.209961
10298.516602
10323.267578
10298.266602
10303.376953
10303.098633
10311.272461
10327.343750
10294.030273
10281.901367
10277.053711
10284.747070
10266.316406
10256.260742
10247.636719
10253.406250
10243.488281
10243.323242
10242.144531
10270.978516
10300.416016
10292.623047
10310.050781
10321.528320
10353.224609
10310.938477
10304.755859
10302.143555
10296.808594
10274.543945
10298.700195
10298.432617
10309.137695
10306.750977
10267.448242
10252.950195
10251.352539
10237.637695
10230.834961
10225.187500
10233.878906
10238.233398
10247.369141
10259.888672
10239.850586
10252.056641
10274.613281
10301.708984
10325.798828
10307.650391
10311.042969
10321.333008
10342.707031
10323.467773
10301.904297
10301.909180
10324.628906
10308.815430
10290.530273
10285.687500
10277.474609
10279.146484
10292.043945
10256.326172
10255.279297
10267.198242
10260.466797
10264.416016
10232.005859
10238.130859
10239.600586
10237.488281
10239.446289
10206.056641
10231.050781
10241.150391
10273.591797
10269.944336
10252.676758
10280.526367
10293.738281
10275.715820
10263.426758
10266.755859
10288.841797
10269.786133
10251.294922
10229.611328
10229.681641
10247.032227
10216.387695
10220.084961
10226.289062
10241.161133
10258.284180
10238.716797
10260.971680
10276.615234
10275.750977
10292.590820
10264.018555
10251.693359
10233.842773
10236.940430
10264.558594
10243.189453
10261.301758
10277.243164
10278.575195
10274.039062
10249.757812
10256.801758
10277.649414
10314.719727
10323.120117
10296.482422
10306.825195
10298.650391
10280.174805
10283.366211
10235.648438
10251.673828
10256.663086
10282.741211
10285.740234
10275.789062
10309.384766
10310.955078
10319.458008
10331.383789
10329.278320
10327.659180
10315.430664
10333.622070
10311.490234
10290.871094
10308.014648
10301.322266
10321.081055
10275.845703
10279.129883
10281.855469
10313.662109
10287.583008
10295.496094
10308.631836
10313.323242
10295.857422
10281.269531
10274.117188
10274.593750
10263.681641
10222.612305
10230.914062
10232.835938
10258.232422
10269.750977
10269.743164
10265.579102
10253.084961
10276.086914
10235.989258
10215.989258
10215.036133
10203.633789
10218.579102
10188.279297
10195.774414
10217.399414
10234.125977
10215.956055
10217.967773
10215.026367
10224.191406
10239.696289
10218.009766
10221.090820
10219.506836
10225.943359
10220.283203
10226.090820
10244.131836
10241.371094
10267.400391
10244.102539
10223.529297
10228.041016
10244.618164
10273.103516
10247.479492
10246.435547
10262.573242
10309.143555
10299.725586
10302.258789
10300.498047
10316.552734
10307.992188
10297.351562
10290.602539
10308.450195
10341.129883
10341.331055
10351.258789
10362.715820
10351.763672
10326.440430
10330.399414
10325.375977
10315.458008
10265.493164
10232.291016
10267.880859
10250.298828
10263.697266
10265.759766
10280.500000
10244.253906
10223.233398
10225.524414
10226.848633
10240.512695
10210.683594
10225.078125
10253.035156
10315.699219
10308.700195
10307.012695
10283.005859
10279.874023
10249.390625
10214.883789
10209.196289
10204.652344
10199.505859
10226.578125
10197.288086
10205.445312
10241.117188
10254.670898
10279.628906
10248.987305
10236.939453
10239.224609
10238.010742
10267.820312
10251.494141
10258.598633
10258.819336
10273.292969
10301.060547
10245.903320
10245.134766
10252.689453
10273.754883
10257.819336
10262.201172
10251.521484
10274.993164
10306.269531
10266.987305
10272.057617
10286.048828
10272.078125
10259.156250
10225.055664
10226.201172
10240.949219
10233.248047
10224.715820
10219.005859
10202.417969
10189.169922
10183.116211
10154.349609
10159.497070
10169.025391
10197.735352
10213.227539
10166.341797
10187.795898
10189.062500
10222.894531
10186.370117
10184.790039
10170.098633
10169.691406
10205.236328
10176.918945
10182.421875
10206.610352
10226.120117
10220.632812
10224.502930
10239.022461
10246.803711
10261.116211
10232.451172
10211.117188
10210.210938
10235.588867
10237.673828
10276.591797
10242.604492
10248.317383
10257.739258
10249.236328
10238.556641
10231.819336
10216.556641
10197.349609
10156.715820
10108.144531
10081.339844
10069.168945
10061.395508
10066.985352
10111.262695
10151.502930
10159.146484
10179.857422
10210.740234
10230.605469
10284.085938
10282.399414
10248.330078
10251.093750
10289.234375
10310.208984
10321.409180
10323.222656
10323.007812
10339.937500
10310.090820
10315.945312
10358.163086
10393.637695
10365.472656
10350.897461
10396.327148
10341.157227
10309.726562
10316.605469
10315.496094
10294.678711
10292.014648
10297.083984
10320.236328
10286.578125
10273.560547
10283.321289
10283.697266
10255.549805
10239.936523
10238.482422
10254.926758
10279.986328
10240.511719
10217.363281
10190.137695
10188.639648
10198.250977
10187.291992
10166.659180
10185.081055
10218.034180
10230.892578
10269.885742
10254.481445
10289.321289
10315.433594
10362.580078
10316.185547
10322.620117
10306.840820
10318.029297
10281.673828
10261.535156
10252.693359
10273.083984
10268.007812
10248.974609
10260.963867
10253.225586
10291.531250
10258.256836
10255.415039
10262.326172
10293.608398
10286.930664
10301.917969
10307.059570
10345.427734
10294.184570
10258.504883
10239.732422
10250.662109
10219.211914
10206.828125
10216.757812
10253.497070
10257.073242
10267.914062
10299.296875
10299.459961
10306.168945
10297.712891
10260.662109
10253.972656
10285.154297
10266.564453
10236.481445
10220.002930
10228.058594
10263.642578
10217.543945
10200.628906
10237.731445
10274.252930
10249.115234
10249.782227
10256.029297
10306.104492
10295.941406
10281.539062
10260.319336
10286.835938
10292.850586
10263.970703
10254.551758
10268.083984
10328.055664
10305.347656
10312.301758
10315.875977
10320.945312
10335.879883
10284.742188
10290.343750
10310.193359
10365.208984
10333.345703
10336.689453
10325.347656
10282.843750
10308.571289
10265.375000
10294.158203
10327.005859
10369.788086
10345.916016
10324.528320
10314.999023
10329.103516
10304.502930
10273.375977
10268.368164
10265.871094
10311.371094
10270.827148
10267.192383
10252.758789
10296.650391
10259.388672
10256.295898
10246.357422
10253.731445
10268.001953
10255.206055
10238.754883
10286.043945
10297.070312
10284.630859
10257.490234
10244.004883
10267.236328
10223.012695
10213.458008
10187.965820
10237.931641
10214.685547
10208.939453
10223.387695
10246.870117
10252.042969
10228.633789
10226.053711
10233.164062
10244.494141
10297.223633
10267.750977
10254.809570
10254.267578
10282.062500
10318.668945
10283.540039
10291.012695
10285.358398
10269.240234
10236.071289
10231.268555
10249.041016
10293.265625
10307.121094
10305.114258
10287.592773
10285.475586
10319.061523
10268.578125
10248.661133
10233.456055
10215.473633
10242.267578
10199.468750
10196.210938
10212.013672
10243.098633
10254.356445
10258.953125
10246.318359
10253.740234
10264.116211
10227.986328
10229.735352
10234.664062
10267.780273
10238.116211
10250.820312
10259.380859
10295.066406
10319.898438
10319.788086
10310.827148
10332.035156
10280.470703
10262.455078
10246.986328
10273.168945
10253.531250
10249.706055
10232.235352
10242.135742
10232.199219
10264.309570
10233.845703
10234.303711
10242.699219
10265.635742
10310.647461
10295.373047
10296.760742
10290.403320
10268.865234
10291.337891
10252.410156
10266.316406
10267.456055
10272.023438
10319.142578
10295.113281
10312.652344
10321.546875
10362.780273
10321.788086
10298.215820
10269.901367
10271.799805
10242.906250
10226.715820
10219.961914
10210.556641
10243.818359
10225.071289
10226.237305
10235.453125
10256.896484
10292.786133
10252.367188
10217.484375
10204.735352
10189.045898
10212.580078
10174.196289
10179.797852
10190.030273
10239.573242
10213.174805
10199.571289
10204.758789
10212.439453
10215.742188
10251.640625
10228.874023
10235.990234
10248.945312
10288.738281
10278.515625
10286.015625
10272.280273
10292.478516
10260.416016
10256.276367
10256.566406
10300.448242
10304.246094
10284.738281
10286.348633
10306.748047
10326.636719
10320.758789
10323.396484
10292.955078
10258.994141
10233.424805
10277.494141
10255.597656
10266.677734
10305.188477
10316.840820
10330.123047
10354.350586
10322.709961
10296.734375
10289.096680
10303.135742
10254.811523
10240.946289
10249.115234
10301.117188
10275.277344
10248.745117
10250.744141
10255.265625
10298.930664
10266.384766
10262.666992
10272.307617
10289.060547
10301.651367
10270.123047
10245.441406
10265.756836
10279.751953
10248.610352
10231.562500
10242.845703
10255.626953
10223.288086
```
