## Supplementary material for "Functional connectivity across the human subcortical auditory system using an autoregressive matrix-Gaussian copula graphical model approach with partial correlations": Code: roi-14_mean_ts.txt

```
11270.497070
11230.174805
11236.160156
11238.958008
11242.815430
11196.887695
11174.529297
11160.626953
11152.377930
11142.511719
11101.583008
11133.494141
11114.649414
11152.410156
11152.219727
11136.723633
11143.598633
11151.958984
11118.791992
11120.882812
11110.716797
11105.884766
11155.963867
11160.984375
11158.039062
11178.250000
11233.593750
11272.689453
11276.151367
11267.030273
11271.804688
11274.649414
11262.683594
11246.063477
11246.058594
11248.016602
11218.554688
11213.915039
11203.086914
11179.794922
11164.885742
11178.882812
11138.536133
11136.059570
11158.416016
11174.906250
11191.302734
11162.312500
11141.636719
11163.724609
11129.420898
11125.538086
11125.667969
11138.456055
11138.703125
11128.082031
11172.462891
11189.058594
11182.596680
11160.814453
11174.285156
11222.288086
11231.422852
11194.251953
11196.291992
11163.478516
11144.728516
11064.405273
11092.096680
11096.009766
11116.810547
11158.537109
11249.159180
11272.492188
11315.928711
11295.718750
11281.743164
11251.260742
11253.653320
11199.512695
11157.025391
11149.911133
11121.807617
11109.505859
11049.852539
11039.949219
11040.574219
11052.055664
11058.904297
11041.430664
11049.778320
11118.237305
11145.674805
11144.191406
11137.793945
11128.270508
11090.267578
11080.953125
11053.847656
11091.161133
11138.873047
11179.870117
11169.745117
11228.089844
11223.507812
11233.246094
11208.205078
11169.532227
11179.795898
11157.585938
11166.702148
11161.628906
11151.318359
11165.254883
11174.568359
11218.366211
11216.000000
11214.320312
11191.770508
11238.671875
11240.402344
11216.217773
11257.361328
11248.358398
11278.717773
11197.875977
11198.870117
11237.159180
11198.966797
11185.098633
11146.758789
11164.783203
11156.155273
11181.335938
11159.763672
11150.410156
11224.161133
11272.582031
11278.843750
11258.822266
11244.822266
11197.275391
11202.764648
11220.390625
11202.607422
11188.139648
11122.128906
11117.663086
11078.593750
11063.285156
11065.335938
11053.261719
11049.512695
11071.875977
11106.120117
11176.496094
11152.788086
11141.893555
11131.239258
11129.471680
11154.056641
11183.929688
11172.790039
11207.649414
11219.226562
11220.557617
11233.820312
11202.416992
11236.056641
11243.925781
11241.337891
11238.981445
11205.859375
11221.502930
11197.172852
11207.566406
11167.859375
11147.154297
11169.808594
11203.267578
11244.850586
11236.453125
11227.722656
11186.666992
11160.269531
11087.581055
11116.270508
11148.171875
11162.953125
11101.556641
11101.055664
11123.139648
11144.999023
11126.611328
11117.554688
11124.250000
11102.344727
11119.758789
11067.413086
11122.528320
11125.905273
11131.376953
11128.235352
11120.884766
11156.400391
11176.283203
11201.477539
11193.426758
11168.662109
11205.416016
11268.974609
11265.168945
11243.558594
11183.928711
11121.431641
11114.110352
11133.939453
11141.608398
11150.442383
11201.418945
11228.835938
11229.195312
11174.362305
11165.589844
11155.277344
11145.903320
11091.280273
11017.405273
11055.410156
11018.418945
11096.887695
11157.663086
11224.291016
11248.307617
11210.196289
11203.076172
11134.576172
11096.176758
11045.873047
11021.095703
11068.470703
11088.266602
11134.346680
11137.624023
11247.857422
11278.751953
11286.722656
11201.657227
11197.878906
11190.874023
11148.778320
11128.960938
11163.192383
11217.725586
11234.305664
11229.313477
11221.342773
11218.758789
11222.911133
11209.494141
11183.769531
11201.970703
11194.979492
11230.363281
11138.375000
11126.356445
11116.465820
11138.655273
11051.230469
11092.790039
11094.453125
11159.392578
11149.202148
11177.598633
11248.483398
11251.641602
11221.187500
11213.190430
11197.687500
11176.104492
11165.817383
11137.960938
11127.880859
11170.045898
11215.728516
11225.259766
11225.477539
11207.481445
11222.814453
11203.301758
11189.658203
11193.700195
11204.480469
11223.703125
11217.539062
11209.687500
11194.019531
11238.850586
11272.751953
11274.082031
11250.950195
11213.830078
11186.077148
11167.435547
11156.187500
11119.898438
11130.391602
11176.068359
11227.180664
11192.896484
11185.034180
11249.624023
11249.734375
11259.107422
11258.787109
11217.585938
11228.020508
11272.431641
11282.607422
11271.621094
11211.566406
11249.227539
11247.800781
11248.948242
11197.552734
11149.790039
11168.114258
11181.011719
11239.425781
11244.653320
11282.099609
11304.986328
11305.207031
11244.843750
11229.145508
11258.873047
11309.432617
11266.295898
11249.372070
11219.873047
11195.970703
11185.723633
11123.653320
11087.055664
11101.180664
11089.149414
11079.304688
11036.700195
11023.660156
11070.875000
11046.081055
11072.911133
11063.079102
11088.532227
11127.255859
11123.868164
11173.924805
11092.291016
11106.843750
11103.139648
11078.375000
11066.742188
11037.420898
11059.197266
11111.175781
11194.196289
11175.353516
11163.825195
11209.898438
11201.817383
11199.904297
11182.735352
11152.614258
11167.651367
11180.456055
11193.185547
11166.210938
11145.090820
11154.700195
11146.748047
11142.914062
11094.436523
11082.953125
11106.820312
11115.110352
11157.018555
11077.237305
11118.683594
11120.695312
11165.510742
11135.735352
11127.214844
11135.353516
11157.192383
11149.913086
11119.963867
11127.507812
11160.395508
11110.808594
11124.918945
11155.518555
11160.321289
11173.430664
11149.412109
11143.171875
11183.537109
11251.716797
11234.286133
11224.623047
11277.445312
11198.716797
11163.983398
11133.262695
11092.111328
11103.772461
11086.390625
11094.401367
11095.362305
11042.176758
11063.454102
11070.147461
11105.756836
11078.642578
11105.745117
11109.497070
11155.619141
11160.647461
11115.834961
11133.903320
11127.458008
11162.601562
11119.764648
11131.966797
11196.878906
11227.612305
11249.619141
11190.969727
11165.938477
11165.081055
11145.798828
11097.734375
11082.634766
11081.938477
11102.021484
11159.345703
11144.418945
11157.915039
11166.240234
11221.126953
11141.612305
11119.983398
11178.951172
11231.347656
11265.716797
11252.278320
11265.365234
11261.888672
11226.550781
11208.416016
11252.440430
11253.216797
11228.649414
11159.210938
11175.793945
11165.430664
11161.552734
11211.285156
11261.111328
11207.175781
11118.154297
11096.673828
11092.084961
11064.501953
11033.476562
11032.351562
11068.044922
11135.246094
11195.831055
11208.110352
11236.910156
11191.365234
11175.335938
11098.242188
11061.955078
11060.305664
11059.980469
11041.190430
11042.024414
11038.109375
11079.376953
11135.804688
11148.804688
11134.784180
11092.045898
11073.375000
11086.591797
11102.332031
11121.593750
11109.845703
11163.965820
11204.135742
11230.242188
11160.494141
11095.844727
11125.331055
11121.917969
11149.880859
11137.332031
11144.068359
11175.393555
11195.682617
11161.234375
11096.850586
11121.594727
11137.631836
11144.060547
11100.403320
11050.396484
11084.976562
11170.101562
11145.819336
11132.296875
11163.470703
11151.375977
11099.857422
11044.317383
11008.328125
11037.000000
11050.853516
11097.355469
11066.506836
11010.642578
11049.910156
11084.690430
11057.066406
11036.753906
11050.332031
11021.667969
11023.842773
11056.377930
11028.301758
11025.435547
11071.172852
11068.250000
11022.708008
11018.175781
11059.365234
11100.865234
11112.817383
11095.970703
11063.812500
11098.191406
11127.306641
11103.234375
11150.478516
11182.662109
11177.411133
11192.105469
11176.125000
11105.587891
11054.550781
11011.128906
10979.265625
10965.168945
10960.109375
10901.491211
10867.636719
10884.626953
10905.878906
10967.342773
10995.049805
10987.602539
11052.461914
11103.125000
11125.307617
11164.563477
11123.970703
11103.738281
11131.672852
11158.376953
11167.704102
11203.187500
11239.887695
11220.593750
11182.529297
11129.793945
11152.161133
11202.792969
11215.603516
11188.060547
11232.130859
11227.890625
11170.452148
11177.262695
11197.892578
11172.310547
11150.365234
11165.805664
11194.591797
11212.155273
11087.518555
11073.316406
11076.521484
11084.056641
11070.147461
11111.059570
11156.045898
11167.511719
11143.449219
11078.357422
11062.377930
11022.225586
11000.868164
11021.020508
11047.697266
11042.752930
11099.769531
11121.267578
11087.185547
11060.572266
11059.893555
11151.965820
11173.229492
11210.493164
11145.275391
11143.672852
11124.428711
11125.147461
11072.212891
11054.080078
11074.001953
11074.870117
11050.722656
11036.604492
11129.993164
11157.070312
11157.063477
11103.557617
11120.899414
11116.305664
11126.058594
11119.125000
11158.290039
11212.492188
11220.753906
11151.649414
11136.900391
11123.246094
11078.572266
11024.230469
11017.487305
11044.775391
11089.180664
11097.929688
11174.096680
11236.091797
11225.943359
11198.019531
11165.807617
11136.477539
11166.458008
11165.522461
11113.053711
11123.400391
11097.262695
11082.608398
11065.436523
11035.186523
11045.236328
11083.021484
11076.196289
11075.958008
11127.931641
11141.342773
11192.029297
11161.216797
11123.094727
11143.919922
11138.994141
11123.287109
11107.209961
11110.484375
11133.893555
11169.597656
11166.111328
11161.155273
11225.117188
11219.146484
11177.898438
11123.231445
11135.095703
11178.373047
11208.611328
11181.473633
11196.433594
11194.770508
11159.669922
11139.472656
11109.190430
11171.382812
11176.335938
11192.794922
11104.050781
11098.637695
11112.257812
11132.069336
11094.833984
11079.524414
11129.427734
11152.044922
11191.098633
11158.367188
11133.189453
11149.291992
11168.797852
11122.892578
11072.322266
11101.864258
11081.291992
11051.382812
11044.157227
11099.206055
11131.748047
11127.065430
11141.619141
11178.848633
11158.372070
11148.121094
11097.310547
11122.476562
11108.423828
11148.033203
11081.586914
11101.435547
11105.458984
11136.608398
11113.679688
11106.315430
11142.764648
11173.272461
11199.871094
11233.169922
11180.412109
11181.125000
11236.844727
11228.317383
11223.681641
11150.583984
11144.651367
11134.823242
11111.056641
11101.842773
11101.733398
11089.769531
11108.261719
11093.713867
11135.197266
11189.529297
11183.103516
11199.325195
11140.664062
11097.944336
11097.890625
11094.257812
11144.700195
11067.458984
11116.830078
11179.116211
11174.085938
11170.426758
11190.026367
11179.299805
11160.502930
11133.817383
11073.672852
11066.115234
11072.302734
11085.789062
11071.934570
11060.783203
11079.149414
11119.146484
11117.533203
11142.171875
11166.297852
11147.035156
11076.177734
11049.174805
11055.871094
11075.396484
11048.854492
11119.998047
11133.802734
11117.983398
11082.962891
11116.433594
11059.743164
11089.502930
11109.416016
11165.388672
11181.049805
11158.115234
11194.465820
11191.185547
11158.983398
11165.458984
11110.015625
11094.845703
11139.428711
11140.111328
11150.760742
11118.395508
11202.974609
11228.788086
11254.257812
11214.045898
11219.733398
11204.621094
11217.000977
11105.589844
11063.229492
11070.322266
11051.432617
11003.576172
10956.844727
10997.126953
11047.601562
11086.235352
11048.403320
11032.875000
11021.993164
10985.096680
10956.414062
10942.055664
10928.484375
10981.959961
11028.689453
11066.929688
11057.787109
11052.320312
11049.005859
11067.081055
11053.583008
11070.507812
11061.301758
11098.157227
11144.337891
11151.924805
11133.432617
11105.466797
11097.161133
11105.166016
11062.722656
11092.827148
11108.660156
11139.094727
11109.493164
11126.448242
11135.304688
11140.928711
11174.380859
11223.323242
11189.884766
11211.531250
11196.649414
11154.698242
11137.402344
11094.612305
11134.579102
11141.001953
11173.713867
11140.964844
11106.908203
11103.267578
11092.591797
11085.161133
11085.905273
11058.788086
11059.628906
11062.958008
11091.833984
11045.119141
11066.204102
11068.353516
11105.963867
11119.613281
11135.390625
11179.449219
11220.330078
11212.339844
11137.420898
11142.760742
11113.880859
11176.654297
11129.112305
11117.834961
11094.484375
11111.054688
11059.754883
11059.098633
```
