## Supplementary material for "Functional connectivity across the human subcortical auditory system using an autoregressive matrix-Gaussian copula graphical model approach with partial correlations": Code: roi-15_mean_ts.txt

```
10720.234375
10685.045898
10649.360352
10606.543945
10617.876953
10646.337891
10640.856445
10604.709961
10628.590820
10652.670898
10638.559570
10610.294922
10641.110352
10645.625977
10683.837891
10643.106445
10581.391602
10564.492188
10543.284180
10558.732422
10524.999023
10524.667969
10545.913086
10572.032227
10595.146484
10588.086914
10591.726562
10627.750977
10649.983398
10609.820312
10584.999023
10590.571289
10630.845703
10605.097656
10573.749023
10577.072266
10590.875977
10631.060547
10594.228516
10604.088867
10618.940430
10640.107422
10612.127930
10574.774414
10560.003906
10567.259766
10588.393555
10551.555664
10560.621094
10578.345703
10612.659180
10568.664062
10540.443359
10552.056641
10595.274414
10558.732422
10554.163086
10572.531250
10597.404297
10578.602539
10587.312500
10634.252930
10702.377930
10674.159180
10662.626953
10643.151367
10663.309570
10589.725586
10572.591797
10576.022461
10607.956055
10594.195312
10592.566406
10619.216797
10651.463867
10618.501953
10579.548828
10571.841797
10577.592773
10587.884766
10550.218750
10540.296875
10548.699219
10555.506836
10557.672852
10505.095703
10486.141602
10485.010742
10500.687500
10499.429688
10492.853516
10539.043945
10588.135742
10611.888672
10603.612305
10603.196289
10603.350586
10605.637695
10546.450195
10513.248047
10521.121094
10550.148438
10580.741211
10567.446289
10586.665039
10609.791992
10646.224609
10622.565430
10606.230469
10611.915039
10616.120117
10613.334961
10630.718750
10573.960938
10546.337891
10543.125977
10554.066406
10592.577148
10578.770508
10586.086914
10617.634766
10623.089844
10579.591797
10624.203125
10626.110352
10609.520508
10599.064453
10585.754883
10608.022461
10608.616211
10617.195312
10582.113281
10599.606445
10593.149414
10621.114258
10598.447266
10648.493164
10668.681641
10686.491211
10709.495117
10716.062500
10682.113281
10643.575195
10638.113281
10645.805664
10650.576172
10615.652344
10583.962891
10594.524414
10574.831055
10569.116211
10551.388672
10527.844727
10537.427734
10554.746094
10572.673828
10577.675781
10566.582031
10580.198242
10573.604492
10566.692383
10578.841797
10551.890625
10565.242188
10599.373047
10619.548828
10652.703125
10639.955078
10653.675781
10660.188477
10671.066406
10673.336914
10617.846680
10607.622070
10601.411133
10591.163086
10596.428711
10554.268555
10562.483398
10595.165039
10656.443359
10637.154297
10619.896484
10615.703125
10621.520508
10576.351562
10550.626953
10553.417969
10556.832031
10548.348633
10522.289062
10531.480469
10542.038086
10544.754883
10518.082031
10512.857422
10520.152344
10536.225586
10511.511719
10489.826172
10501.010742
10506.953125
10519.951172
10501.644531
10530.054688
10551.882812
10551.865234
10556.125000
10540.483398
10550.634766
10585.224609
10602.849609
10614.525391
10594.453125
10592.166016
10595.494141
10578.484375
10589.089844
10564.086914
10574.111328
10590.544922
10636.218750
10608.222656
10606.568359
10605.070312
10608.332031
10599.821289
10568.902344
10563.021484
10598.356445
10588.829102
10621.716797
10633.826172
10657.025391
10594.011719
10542.155273
10535.480469
10539.990234
10511.894531
10504.258789
10511.875000
10539.941406
10583.057617
10602.033203
10640.072266
10643.831055
10665.183594
10629.967773
10615.253906
10589.599609
10608.201172
10588.927734
10597.550781
10597.169922
10618.916992
10588.092773
10585.732422
10587.833984
10582.978516
10611.029297
10575.735352
10564.381836
10575.125977
10586.291992
10552.655273
10557.618164
10555.083984
10564.066406
10558.725586
10554.770508
10550.019531
10583.391602
10620.409180
10613.905273
10636.565430
10655.849609
10687.610352
10631.346680
10626.136719
10613.286133
10620.637695
10605.446289
10623.654297
10636.353516
10649.873047
10650.384766
10599.108398
10599.095703
10594.052734
10578.794922
10547.405273
10527.573242
10546.204102
10549.753906
10568.265625
10578.645508
10554.464844
10566.306641
10582.978516
10616.375977
10639.240234
10624.166992
10623.223633
10647.539062
10653.333008
10634.355469
10607.082031
10601.724609
10612.982422
10601.964844
10575.382812
10581.762695
10591.498047
10594.746094
10634.097656
10592.485352
10574.536133
10581.941406
10576.191406
10577.753906
10562.022461
10566.290039
10565.644531
10562.183594
10565.738281
10522.843750
10538.734375
10555.120117
10592.129883
10577.929688
10564.266602
10588.606445
10601.785156
10590.881836
10580.527344
10589.096680
10617.140625
10598.616211
10571.419922
10552.121094
10545.886719
10557.777344
10517.929688
10517.386719
10531.684570
10544.570312
10563.933594
10537.916992
10557.217773
10579.116211
10596.668945
10598.275391
10573.054688
10561.801758
10556.220703
10546.382812
10554.494141
10532.239258
10544.086914
10554.623047
10545.654297
10545.657227
10525.348633
10529.862305
10553.282227
10574.143555
10585.095703
10548.836914
10559.010742
10562.163086
10554.220703
10554.619141
10513.190430
10526.001953
10547.365234
10550.323242
10536.925781
10506.705078
10532.497070
10529.571289
10533.302734
10553.100586
10554.569336
10567.406250
10568.659180
10580.404297
10547.502930
10525.727539
10523.458984
10516.715820
10521.853516
10484.264648
10473.833984
10484.153320
10523.192383
10493.738281
10507.565430
10524.092773
10541.000977
10519.595703
10519.380859
10513.458008
10512.117188
10510.502930
10475.997070
10480.923828
10498.218750
10516.172852
10504.651367
10510.600586
10517.698242
10511.417969
10529.502930
10470.606445
10453.261719
10443.835938
10434.375977
10446.574219
10410.675781
10407.893555
10445.708008
10466.766602
10453.427734
10447.805664
10454.444336
10449.679688
10473.104492
10444.825195
10462.115234
10460.697266
10465.847656
10464.216797
10457.382812
10475.986328
10479.729492
10512.473633
10473.835938
10457.154297
10463.754883
10480.062500
10498.092773
10461.648438
10470.821289
10503.301758
10551.779297
10528.549805
10539.218750
10538.744141
10552.183594
10553.282227
10525.450195
10538.321289
10547.304688
10573.288086
10560.802734
10564.192383
10582.307617
10565.174805
10547.556641
10551.869141
10555.921875
10547.279297
10506.383789
10478.317383
10520.333984
10498.167969
10514.360352
10539.219727
10538.819336
10511.432617
10488.849609
10490.232422
10482.833008
10497.850586
10455.049805
10468.552734
10503.154297
10570.156250
10578.060547
10585.327148
10579.015625
10560.515625
10525.961914
10485.416016
10463.986328
10439.692383
10414.281250
10437.403320
10403.165039
10414.717773
10444.934570
10468.296875
10480.849609
10450.294922
10446.547852
10451.077148
10444.943359
10471.412109
10468.234375
10477.945312
10490.147461
10493.051758
10523.262695
10466.346680
10454.372070
10461.142578
10473.634766
10440.319336
10431.106445
10434.932617
10455.618164
10475.666016
10433.572266
10439.854492
10450.858398
10453.062500
10434.319336
10404.521484
10411.221680
10437.134766
10451.291992
10444.451172
10454.609375
10436.792969
10433.542969
10420.762695
10377.342773
10388.706055
10411.338867
10426.800781
10449.693359
10404.553711
10421.461914
10424.018555
10449.757812
10411.476562
10421.373047
10421.416016
10418.005859
10450.668945
10411.025391
10410.108398
10421.837891
10447.796875
10440.244141
10437.425781
10458.104492
10467.688477
10490.563477
10456.499023
10439.552734
10443.707031
10445.433594
10427.632812
10452.860352
10447.704102
10460.942383
10502.171875
10498.830078
10490.104492
10490.294922
10483.572266
10459.244141
10423.959961
10372.808594
10333.833984
10302.062500
10282.558594
10292.804688
10330.572266
10373.852539
10386.067383
10402.972656
10444.897461
10455.752930
10497.138672
10490.316406
10466.186523
10495.782227
10528.040039
10527.015625
10521.498047
10532.910156
10529.924805
10535.174805
10490.569336
10492.129883
10538.361328
10576.758789
10560.708008
10560.785156
10597.633789
10562.853516
10541.680664
10559.137695
10552.537109
10519.401367
10513.295898
10518.070312
10519.969727
10479.417969
10500.056641
10522.995117
10511.217773
10475.737305
10467.172852
10457.291992
10465.051758
10460.506836
10419.182617
10400.718750
10391.126953
10393.711914
10404.190430
10380.052734
10370.857422
10382.260742
10402.682617
10425.211914
10436.956055
10419.561523
10464.104492
10514.715820
10577.427734
10547.811523
10548.843750
10533.141602
10537.554688
10486.260742
10466.143555
10453.166016
10463.641602
10455.340820
10434.051758
10439.574219
10450.945312
10486.901367
10454.619141
10452.166016
10467.795898
10480.053711
10444.184570
10459.620117
10483.465820
10532.600586
10487.146484
10459.706055
10431.736328
10426.392578
10386.391602
10378.514648
10395.718750
10438.917969
10459.027344
10483.037109
10530.378906
10539.022461
10534.785156
10501.707031
10474.952148
10449.272461
10498.485352
10469.785156
10446.275391
10443.862305
10447.238281
10477.534180
10422.852539
10405.903320
10452.262695
10482.054688
10458.927734
10461.565430
10476.649414
10511.518555
10501.708008
10492.959961
10477.870117
10493.531250
10502.776367
10471.916992
10466.794922
10469.235352
10509.510742
10486.695312
10507.260742
10491.977539
10496.438477
10492.239258
10441.507812
10450.563477
10470.853516
10511.846680
10484.270508
10486.005859
10494.341797
10458.805664
10477.782227
10431.931641
10445.915039
10468.267578
10503.612305
10486.292969
10463.982422
10464.916016
10468.598633
10458.574219
10439.605469
10448.133789
10456.278320
10486.273438
10462.052734
10481.578125
10482.944336
10503.832031
10477.990234
10463.059570
10459.154297
10464.481445
10477.333008
10456.775391
10445.797852
10479.272461
10485.710938
10479.556641
10484.332031
10464.436523
10474.131836
10438.147461
10430.921875
10424.126953
10458.915039
10434.267578
10429.759766
10425.795898
10442.410156
10436.199219
10410.738281
10412.134766
10409.456055
10420.851562
10449.152344
10414.543945
10407.669922
10415.746094
10438.551758
10470.292969
10440.792969
10441.595703
10434.834961
10418.688477
10392.096680
10387.369141
10416.529297
10445.287109
10476.825195
10467.971680
10459.681641
10448.234375
10474.234375
10421.092773
10412.724609
10406.976562
10395.864258
10413.410156
10367.609375
10385.880859
10411.212891
10452.816406
10431.673828
10435.278320
10445.556641
10435.835938
10449.758789
10411.430664
10422.388672
10428.984375
10447.824219
10410.167969
10426.712891
10433.983398
10456.196289
10488.708008
10502.245117
10500.250977
10533.599609
10488.677734
10484.670898
10469.477539
10482.570312
10443.613281
10460.825195
10460.480469
10466.783203
10463.533203
10489.446289
10458.090820
10455.112305
10472.147461
10510.009766
10540.887695
10523.324219
10531.089844
10533.061523
10506.991211
10524.211914
10484.558594
10484.292969
10491.338867
10494.406250
10536.193359
10503.828125
10526.308594
10550.980469
10568.318359
10533.533203
10513.509766
10492.250977
10498.362305
10463.468750
10439.813477
10439.439453
10439.059570
10457.498047
10425.905273
10434.007812
10441.490234
10457.635742
10471.703125
10435.720703
10431.174805
10428.659180
10413.366211
10415.261719
10384.317383
10383.866211
10394.408203
10428.615234
10396.541992
10381.223633
10385.182617
10404.305664
10394.119141
10421.977539
10401.419922
10412.526367
10432.564453
10473.902344
10460.659180
10471.112305
10454.518555
10469.354492
10445.535156
10432.630859
10433.505859
10466.838867
10475.929688
10469.598633
10486.111328
10496.254883
10515.141602
10511.696289
10501.744141
10470.558594
10453.370117
10432.730469
10449.127930
10422.426758
10444.592773
10485.263672
10514.036133
10525.015625
10533.716797
10515.015625
10494.088867
10472.577148
10467.423828
10429.310547
10426.608398
10431.573242
10465.506836
10424.804688
10421.421875
10429.067383
10433.286133
10454.794922
10431.082031
10451.112305
10457.951172
10478.560547
10483.110352
10461.833984
10446.381836
10465.633789
10480.407227
10456.578125
10444.869141
10443.227539
10447.766602
10427.058594
```
