## Supplementary material for "Functional connectivity across the human subcortical auditory system using an autoregressive matrix-Gaussian copula graphical model approach with partial correlations": Code: roi-00_mean_ts.txt

```
10083.959961
9991.305664
9945.006836
9911.969727
9899.412109
9919.485352
9973.542969
9945.554688
9925.084961
9920.044922
9902.569336
9909.157227
9923.957031
9893.973633
9876.259766
9895.319336
9931.168945
9902.804688
9937.829102
9954.148438
9932.004883
9962.957031
9958.676758
9944.572266
9942.598633
9902.087891
9890.590820
9905.552734
9903.054688
9924.470703
9927.599609
9911.959961
9895.397461
9908.897461
9936.847656
9963.617188
9960.812500
9958.993164
9927.439453
9922.276367
9918.764648
9939.992188
9941.578125
9927.976562
9927.309570
9918.290039
9918.384766
9933.403320
9929.461914
9938.766602
9954.089844
9975.643555
9946.888672
9946.241211
9959.841797
9984.058594
9980.357422
9919.536133
9909.371094
9936.081055
9964.831055
10011.519531
10057.946289
10068.486328
10036.092773
10013.790039
9937.687500
9907.500000
9899.295898
9882.708984
9888.927734
9891.137695
9909.078125
9912.702148
9877.289062
9849.537109
9841.643555
9830.301758
9817.592773
9848.865234
9831.830078
9821.460938
9835.450195
9867.625000
9883.186523
9890.260742
9867.009766
9898.067383
9886.553711
9842.456055
9855.662109
9852.315430
9836.989258
9853.639648
9885.528320
9881.742188
9896.117188
9882.196289
9869.532227
9834.490234
9827.157227
9816.391602
9843.044922
9900.382812
9959.193359
9977.973633
9956.412109
9929.875977
9885.075195
9884.405273
9894.154297
9888.804688
9912.743164
9986.230469
9986.909180
9966.940430
9922.553711
9873.763672
9849.583008
9819.991211
9857.882812
9871.097656
9931.751953
9959.241211
9951.666992
9937.970703
9957.013672
10012.697266
9993.474609
9965.416016
9924.422852
9845.334961
9818.452148
9810.627930
9861.167969
9857.779297
9818.935547
9836.352539
9863.207031
9872.051758
9929.193359
9988.426758
9962.239258
9975.910156
9983.611328
9981.368164
10019.260742
10037.720703
9967.072266
9914.988281
9889.307617
9866.341797
9903.903320
9940.303711
9952.163086
10021.273438
10059.245117
10013.661133
9881.252930
9845.382812
9823.415039
9789.906250
9791.757812
9747.649414
9764.097656
9781.632812
9802.201172
9792.278320
9792.583984
9773.860352
9772.763672
9763.274414
9750.309570
9750.910156
9780.609375
9791.390625
9794.916016
9811.484375
9825.023438
9831.778320
9837.167969
9824.059570
9832.744141
9863.616211
9890.650391
9882.154297
9840.762695
9836.403320
9836.761719
9858.958008
9891.766602
9920.907227
9954.018555
9980.679688
9985.393555
9993.498047
9988.385742
9964.136719
9915.939453
9907.150391
9878.755859
9870.301758
9852.173828
9857.453125
9905.244141
9971.897461
9988.439453
9945.436523
9910.912109
9814.522461
9800.101562
9797.458984
9817.310547
9824.485352
9833.898438
9817.608398
9841.333984
9882.608398
9918.903320
9966.572266
9945.852539
9930.251953
9888.826172
9881.386719
9913.581055
9897.867188
9859.177734
9881.990234
9911.892578
9952.450195
9996.393555
10015.370117
9960.277344
9916.444336
9855.672852
9794.650391
9743.986328
9766.059570
9795.979492
9813.083984
9780.952148
9785.260742
9788.621094
9776.154297
9735.471680
9736.743164
9733.945312
9769.179688
9779.047852
9825.010742
9829.208984
9841.150391
9881.364258
9931.557617
9974.490234
9932.422852
9927.766602
9914.175781
9882.007812
9918.637695
9933.185547
9936.390625
9999.450195
10027.508789
9991.380859
9917.413086
9864.066406
9817.086914
9849.593750
9876.417969
9899.799805
9941.655273
9955.054688
9969.668945
9948.530273
9944.174805
9971.098633
10010.130859
9981.797852
9912.189453
9866.993164
9832.448242
9801.444336
9786.990234
9812.083984
9828.475586
9804.969727
9830.138672
9894.071289
9953.788086
9959.406250
9915.719727
9854.537109
9817.586914
9796.106445
9750.674805
9754.975586
9748.653320
9738.893555
9739.617188
9742.530273
9763.179688
9813.129883
9811.483398
9828.955078
9830.458008
9821.582031
9851.853516
9857.673828
9891.692383
9942.993164
9981.475586
9940.826172
9928.112305
9900.127930
9888.238281
9871.071289
9871.896484
9885.466797
9948.334961
9983.345703
9959.000000
9904.681641
9847.485352
9830.905273
9834.221680
9813.328125
9807.219727
9840.654297
9878.833008
9939.329102
9958.975586
9881.541992
9829.342773
9836.173828
9841.489258
9856.195312
9832.506836
9821.836914
9806.562500
9822.721680
9863.917969
9892.678711
9887.587891
9848.922852
9797.668945
9812.164062
9805.681641
9796.157227
9808.760742
9807.177734
9799.072266
9800.362305
9789.651367
9788.943359
9787.301758
9809.815430
9839.982422
9916.708984
9941.303711
9926.939453
9906.814453
9912.613281
9848.291992
9845.618164
9835.979492
9831.963867
9871.154297
9914.353516
9965.607422
9977.973633
9985.384766
9965.385742
9905.290039
9900.717773
9927.725586
9971.265625
9986.160156
9910.323242
9899.256836
9891.509766
9901.875000
9904.654297
9872.895508
9852.951172
9867.828125
9854.516602
9863.116211
9918.700195
9892.180664
9878.144531
9839.634766
9813.717773
9776.944336
9756.902344
9735.792969
9760.110352
9748.091797
9762.640625
9825.443359
9830.925781
9834.794922
9899.292969
9938.014648
9931.555664
9912.153320
9875.994141
9819.999023
9788.046875
9776.942383
9759.494141
9781.170898
9798.488281
9826.728516
9866.329102
9847.248047
9783.535156
9809.780273
9818.329102
9827.712891
9886.510742
9932.180664
9908.684570
9835.010742
9803.845703
9758.517578
9751.889648
9740.751953
9735.352539
9780.390625
9793.314453
9792.830078
9830.288086
9914.403320
9956.731445
9953.264648
9958.284180
9876.708984
9810.143555
9799.284180
9781.578125
9837.547852
9848.371094
9847.740234
9875.348633
9933.862305
9948.031250
9889.057617
9829.302734
9751.613281
9716.435547
9733.792969
9721.520508
9749.666992
9791.884766
9804.347656
9843.693359
9919.878906
9955.467773
9944.397461
9962.773438
9953.467773
9917.507812
9992.087891
9982.424805
9915.666992
9889.608398
9829.291992
9786.583008
9797.935547
9808.590820
9801.714844
9840.414062
9924.585938
9898.005859
9854.734375
9807.049805
9712.729492
9661.431641
9656.676758
9643.019531
9646.015625
9672.995117
9680.419922
9717.011719
9758.190430
9759.421875
9788.979492
9824.446289
9850.700195
9883.508789
9918.779297
9891.978516
9857.719727
9822.892578
9786.071289
9794.612305
9782.254883
9759.432617
9817.420898
9840.815430
9846.822266
9843.976562
9822.323242
9804.779297
9791.199219
9855.845703
9880.343750
9907.379883
9939.744141
9908.375977
9889.583984
9955.168945
9993.033203
9976.379883
9909.475586
9854.389648
9790.589844
9764.416016
9737.028320
9694.413086
9677.179688
9717.865234
9762.566406
9849.507812
9892.257812
9871.908203
9787.567383
9770.448242
9762.091797
9777.374023
9805.603516
9825.279297
9869.691406
9921.889648
9943.445312
9885.427734
9839.117188
9777.668945
9725.315430
9692.840820
9694.386719
9702.384766
9720.041992
9747.786133
9777.023438
9787.504883
9847.683594
9912.993164
9929.313477
9912.879883
9872.068359
9801.076172
9740.356445
9747.177734
9734.938477
9718.769531
9719.660156
9712.306641
9696.834961
9678.167969
9655.314453
9657.910156
9670.227539
9698.413086
9760.831055
9825.697266
9843.915039
9840.374023
9833.958008
9738.786133
9693.156250
9713.307617
9747.204102
9782.642578
9810.833008
9901.244141
9897.540039
9832.753906
9787.538086
9773.312500
9724.122070
9732.454102
9803.183594
9827.691406
9835.431641
9848.421875
9779.322266
9727.740234
9737.232422
9701.417969
9710.392578
9749.657227
9820.394531
9861.296875
9871.374023
9852.807617
9810.111328
9793.846680
9790.252930
9782.910156
9784.645508
9826.731445
9843.047852
9815.360352
9831.246094
9803.731445
9729.106445
9681.037109
9669.905273
9626.269531
9588.166016
9598.105469
9615.636719
9606.231445
9628.208008
9581.136719
9568.267578
9577.982422
9625.650391
9694.273438
9775.116211
9789.630859
9692.261719
9669.762695
9643.394531
9654.361328
9675.749023
9670.057617
9694.636719
9670.103516
9724.614258
9774.349609
9827.143555
9871.321289
9877.421875
9891.420898
9846.219727
9735.729492
9698.624023
9665.174805
9614.433594
9647.650391
9623.444336
9624.542969
9624.673828
9707.120117
9739.183594
9765.115234
9787.840820
9745.388672
9727.459961
9732.935547
9684.899414
9678.106445
9742.299805
9792.109375
9809.319336
9845.992188
9907.914062
9898.500977
9781.524414
9766.327148
9782.303711
9772.573242
9796.040039
9783.095703
9781.666016
9817.419922
9817.568359
9833.820312
9889.656250
9887.497070
9846.519531
9854.279297
9882.049805
9857.710938
9817.805664
9793.475586
9813.226562
9770.875977
9695.928711
9665.956055
9655.933594
9618.997070
9628.770508
9598.457031
9588.102539
9572.301758
9611.930664
9582.252930
9612.693359
9656.848633
9656.091797
9716.627930
9762.619141
9768.993164
9769.777344
9793.213867
9741.088867
9688.728516
9667.070312
9640.733398
9585.480469
9607.300781
9617.940430
9563.561523
9566.326172
9618.043945
9663.493164
9704.193359
9768.523438
9702.839844
9681.855469
9756.777344
9735.040039
9727.035156
9797.083008
9884.515625
9887.453125
9777.492188
9734.815430
9725.156250
9682.958008
9740.066406
9739.735352
9694.193359
9695.090820
9726.113281
9738.271484
9716.919922
9696.773438
9662.073242
9623.275391
9642.413086
9629.391602
9634.144531
9685.424805
9654.558594
9660.023438
9734.252930
9745.571289
9770.947266
9815.125000
9809.578125
9806.049805
9832.534180
9810.814453
9724.716797
9668.287109
9668.724609
9630.416992
9583.180664
9624.210938
9651.623047
9634.513672
9652.886719
9705.439453
9738.726562
9772.013672
9813.505859
9771.421875
9695.868164
9686.442383
9673.127930
9602.439453
9610.042969
9589.340820
9595.386719
9611.863281
9580.529297
9566.433594
9597.625977
9598.061523
9596.225586
9608.312500
9607.701172
9599.127930
9595.698242
9604.886719
9624.115234
9670.802734
9722.848633
9803.966797
9858.070312
9785.551758
9760.803711
9780.459961
9819.433594
9838.393555
9812.503906
9768.100586
9734.417969
9778.388672
9702.857422
9709.018555
9725.614258
9778.951172
9757.844727
9792.655273
9851.362305
9835.166016
9818.418945
9791.417969
9764.827148
9712.283203
9656.443359
9635.324219
9571.370117
9544.178711
9550.722656
9528.934570
9528.893555
9574.100586
9604.194336
9561.513672
9602.234375
9690.484375
9712.802734
9703.154297
9662.611328
9589.411133
9548.997070
9541.078125
9529.931641
9532.968750
9576.180664
9596.292969
9625.375000
9690.058594
9705.432617
9715.791016
9757.467773
9804.873047
9805.505859
9807.667969
9869.458008
9874.744141
9850.081055
9829.746094
9792.770508
9676.426758
9594.055664
9579.368164
9529.808594
9526.234375
9575.505859
9584.608398
9590.780273
9639.836914
9634.526367
9604.875977
9656.471680
9639.379883
9655.491211
9724.905273
9742.030273
9733.864258
9777.803711
9891.835938
9870.875000
9825.083008
9891.481445
9902.206055
9814.364258
9727.104492
9777.569336
9822.474609
9749.389648
9639.345703
9636.375000
9626.103516
9557.521484
9540.093750
9536.993164
9494.751953
9456.953125
9465.261719
9439.108398
9444.287109
9475.371094
9492.531250
9531.621094
9582.797852
9601.122070
9597.691406
9605.601562
9692.236328
9702.246094
9799.234375
9874.517578
9818.805664
9818.502930
9863.911133
9877.463867
9821.138672
9813.921875
9772.798828
9693.572266
9626.784180
```
