## Supplementary material for "Functional connectivity across the human subcortical auditory system using an autoregressive matrix-Gaussian copula graphical model approach with partial correlations": Code: roi-01_mean_ts.txt

```
10379.323242
10204.520508
10128.311523
10072.833008
9952.047852
10082.573242
10172.130859
10078.703125
10112.065430
10206.911133
10185.349609
10117.613281
10204.620117
10142.868164
10085.825195
10170.753906
10203.703125
10166.764648
10203.095703
10266.924805
10171.083008
10235.648438
10264.958984
10208.567383
10196.552734
10098.632812
10104.250977
10142.302734
10086.675781
10102.833984
10208.161133
10148.724609
10149.981445
10164.057617
10194.833984
10228.241211
10198.424805
10203.676758
10241.413086
10181.201172
10150.451172
10177.828125
10230.223633
10173.968750
10169.334961
10195.652344
10077.898438
10142.571289
10154.897461
10148.570312
10251.058594
10326.806641
10164.254883
10264.372070
10244.147461
10251.604492
10268.800781
10161.228516
10105.276367
10172.967773
10173.711914
10246.118164
10329.488281
10381.203125
10317.583008
10446.011719
10192.463867
10071.435547
10038.455078
9994.864258
9996.456055
10021.046875
10059.294922
10079.810547
10116.886719
10051.233398
10080.514648
10051.023438
9977.958008
10041.935547
10016.766602
9967.958984
9988.583984
10095.961914
10144.484375
10258.446289
10124.829102
10144.442383
10115.325195
10017.807617
9990.114258
10037.543945
10019.509766
10016.025391
10058.046875
10079.102539
10095.148438
10046.916016
10093.246094
10076.279297
10004.216797
10027.845703
10045.457031
10065.848633
10170.016602
10199.529297
10257.261719
10277.230469
10146.584961
10097.209961
10088.641602
10043.964844
10085.887695
10149.101562
10204.232422
10222.211914
10150.210938
10108.349609
10106.514648
10053.994141
9997.187500
10073.156250
10023.933594
10099.967773
10045.385742
9981.696289
10054.123047
10290.064453
10227.220703
10197.413086
10242.180664
10051.625977
9982.710938
9988.798828
9960.500000
9968.987305
9920.121094
9913.877930
10008.157227
9978.967773
10048.805664
10147.355469
10077.459961
10071.501953
10087.292969
9999.553711
10096.358398
10136.284180
10079.611328
10118.292969
10091.885742
9963.643555
9977.268555
10023.562500
10038.097656
10156.457031
10336.073242
10315.049805
10101.308594
10108.345703
9991.939453
9879.869141
9919.999023
9877.435547
9881.611328
9956.407227
9972.000000
9939.706055
9981.924805
10005.964844
9906.068359
9885.205078
9932.694336
9889.291992
9958.202148
9984.265625
10000.239258
10050.099609
10034.578125
10031.291992
10061.890625
9988.819336
10074.198242
10089.093750
10088.261719
10168.742188
10094.458984
10076.912109
10050.202148
9986.555664
10125.531250
10135.325195
10160.824219
10195.615234
10199.326172
10242.380859
10298.946289
10271.409180
10114.550781
10086.646484
10065.203125
9988.700195
10021.620117
10001.874023
10031.182617
10192.941406
10242.328125
10220.444336
10280.144531
10084.634766
9981.263672
10036.814453
9944.249023
9973.903320
10024.970703
9947.435547
9933.458984
9991.481445
10027.953125
10142.858398
10113.830078
10062.599609
10063.783203
10035.333984
10093.920898
10083.307617
9951.486328
9977.413086
10040.964844
10053.958008
10116.502930
10227.924805
10116.226562
10122.856445
10058.233398
9960.391602
9791.951172
9814.628906
9933.929688
10088.759766
9972.290039
9984.647461
9972.879883
9971.364258
9887.474609
9853.525391
9815.450195
9876.870117
9957.968750
9905.947266
9891.671875
9951.536133
9976.339844
10030.861328
10144.941406
10075.903320
10029.121094
10057.004883
9986.358398
10048.861328
10080.196289
10002.895508
10175.909180
10264.735352
10190.398438
10168.542969
10075.684570
9960.711914
9920.428711
9932.307617
9957.182617
10063.809570
9992.929688
10049.943359
10032.602539
9938.673828
10088.576172
10194.681641
10131.364258
10192.885742
10135.986328
10021.342773
9911.250977
9748.157227
9790.361328
9793.419922
9807.284180
9803.688477
9969.836914
10071.255859
10170.009766
10197.174805
10051.599609
9995.604492
9997.796875
9884.411133
9837.768555
9832.411133
9812.649414
9840.567383
9893.517578
9887.208984
9987.764648
9978.345703
9971.040039
9987.009766
9889.432617
9877.261719
9948.641602
9979.948242
10067.620117
10127.683594
10082.535156
10047.259766
10074.746094
9963.661133
9874.057617
9937.731445
9915.140625
10004.223633
10188.071289
10150.666992
10103.603516
10060.512695
9957.492188
9877.917969
9941.526367
9866.915039
9905.286133
9975.951172
10117.852539
10155.604492
10092.232422
10037.338867
10065.543945
10074.623047
9993.076172
9946.183594
9887.770508
9788.230469
9836.101562
9980.782227
9949.280273
10037.708984
10042.433594
9992.408203
9969.084961
10023.846680
9974.393555
9964.386719
10039.246094
9919.517578
9902.946289
9861.720703
9867.109375
9834.375977
9911.416016
9985.573242
10095.026367
10184.968750
10127.111328
10141.815430
10086.665039
9962.448242
9921.166016
9897.611328
9808.281250
9899.695312
9949.364258
10011.186523
10165.969727
10093.124023
10030.497070
10010.659180
9925.972656
9958.702148
10159.942383
10142.779297
10022.196289
10064.167969
10012.754883
9966.270508
10025.826172
9963.321289
9908.977539
9918.321289
9873.722656
9899.474609
10095.270508
10107.697266
10004.907227
10021.718750
9925.272461
9865.274414
9886.583008
9803.377930
9835.310547
9843.834961
9747.433594
9815.160156
9833.197266
9827.321289
9943.460938
10096.252930
10113.509766
10063.757812
10055.701172
9939.604492
9849.886719
9799.953125
9727.619141
9718.248047
9833.574219
9884.110352
9936.318359
10028.415039
9879.149414
9830.490234
9904.046875
9968.159180
10025.174805
10138.185547
10176.556641
10032.666992
10033.842773
9915.522461
9789.956055
9822.082031
9715.002930
9743.202148
9770.438477
9833.170898
9835.106445
9957.644531
10083.851562
10104.140625
10118.732422
10026.755859
9892.706055
9890.687500
9857.606445
9805.413086
9905.317383
9885.319336
9876.157227
9983.018555
10096.214844
9982.666016
9990.048828
9883.286133
9766.889648
9737.929688
9760.640625
9692.264648
9805.561523
9855.926758
9828.180664
9928.538086
10025.476562
9947.120117
9979.548828
10012.365234
9909.979492
10041.125000
10182.810547
10015.575195
9960.595703
9847.649414
9696.961914
9836.930664
9861.343750
9833.820312
9859.867188
10134.405273
10159.824219
10074.652344
10058.755859
9879.767578
9727.587891
9677.108398
9621.188477
9649.261719
9703.502930
9730.805664
9668.845703
9693.020508
9765.259766
9732.897461
9896.773438
9878.847656
9954.648438
10022.564453
10071.988281
9966.861328
10073.764648
9894.678711
9788.677734
9760.921875
9774.130859
9739.921875
9902.593750
9965.542969
10001.562500
9942.303711
9843.404297
9767.370117
9859.421875
9930.776367
9948.942383
9941.826172
9972.973633
9845.364258
9931.277344
10118.712891
10107.170898
10003.763672
9940.273438
9910.544922
9786.214844
9761.988281
9672.384766
9591.782227
9705.624023
9764.541016
9867.226562
10012.826172
10043.504883
9878.888672
9820.203125
9857.364258
9780.281250
9791.409180
9875.562500
9871.538086
10034.442383
10119.767578
10071.588867
9964.813477
9937.864258
9792.067383
9693.497070
9657.426758
9684.229492
9565.560547
9628.659180
9773.564453
9846.854492
9926.403320
10084.229492
10183.121094
10151.131836
10148.108398
10051.436523
9856.150391
9798.674805
9814.482422
9686.147461
9701.728516
9744.836914
9630.353516
9632.466797
9589.834961
9589.691406
9655.080078
9707.324219
9796.586914
9956.325195
10000.331055
9956.084961
10012.354492
9881.947266
9687.319336
9657.915039
9716.161133
9831.682617
9796.365234
9983.270508
10082.416016
9894.539062
9839.205078
9840.025391
9794.820312
9759.851562
9787.834961
9945.685547
9974.727539
10032.552734
9913.543945
9699.055664
9654.599609
9697.552734
9739.056641
9738.985352
9890.253906
9978.613281
9940.333984
9892.955078
9764.540039
9706.425781
9810.934570
9773.580078
9764.864258
9913.027344
10050.075195
10009.865234
10051.224609
10107.182617
10025.799805
9845.318359
9813.174805
9752.224609
9604.763672
9642.595703
9680.257812
9659.919922
9638.113281
9585.782227
9556.932617
9557.346680
9638.301758
9748.266602
9873.561523
9938.526367
9795.106445
9777.126953
9820.397461
9727.882812
9702.795898
9669.888672
9638.981445
9640.827148
9744.874023
9799.481445
9949.273438
10117.385742
10096.397461
10092.691406
10124.560547
9918.564453
9819.597656
9776.744141
9652.906250
9620.984375
9609.904297
9560.039062
9516.116211
9704.520508
9780.951172
9759.323242
9826.154297
9803.698242
9732.312500
9689.051758
9699.709961
9592.755859
9721.987305
9870.937500
9952.976562
10048.139648
10149.332031
10176.561523
9916.882812
9836.115234
9812.420898
9652.252930
9670.949219
9746.717773
9752.129883
9729.473633
9900.801758
9895.419922
10005.301758
10012.210938
10008.564453
9940.860352
10085.880859
10117.720703
9971.393555
9933.111328
10073.189453
10075.469727
9949.052734
9909.551758
9866.604492
9730.703125
9702.830078
9714.144531
9601.677734
9508.406250
9526.973633
9480.518555
9464.697266
9626.015625
9620.903320
9689.049805
9827.584961
9923.076172
9888.807617
10032.764648
10048.934570
9860.691406
9847.233398
9766.513672
9608.279297
9590.325195
9580.075195
9514.648438
9483.364258
9535.897461
9721.757812
9697.833984
9836.726562
9750.328125
9649.615234
9722.271484
9793.691406
9767.988281
9867.477539
10064.125977
10110.717773
9866.562500
9806.013672
9757.531250
9597.985352
9675.205078
9749.286133
9711.478516
9679.746094
9742.913086
9903.861328
9852.308594
9862.776367
9802.815430
9642.911133
9658.680664
9616.548828
9561.346680
9684.057617
9719.769531
9659.281250
9823.297852
9924.084961
9916.178711
10064.294922
10093.904297
10069.202148
10061.619141
10060.357422
9892.066406
9727.597656
9721.728516
9681.636719
9549.067383
9481.886719
9558.736328
9527.210938
9589.219727
9695.372070
9814.372070
9832.742188
9972.744141
9979.654297
9883.979492
9879.928711
9843.048828
9662.164062
9666.715820
9645.548828
9640.523438
9682.011719
9693.555664
9660.397461
9688.261719
9780.231445
9639.465820
9709.055664
9756.926758
9648.067383
9623.868164
9646.276367
9637.597656
9664.250000
9774.425781
9841.829102
9928.858398
9877.173828
9842.109375
9879.768555
10004.811523
9949.356445
9933.508789
9798.710938
9615.076172
9670.900391
9699.214844
9622.818359
9700.127930
9791.507812
9847.438477
9876.017578
9967.846680
10056.070312
9987.379883
9943.497070
9938.315430
9905.788086
9735.352539
9739.291016
9657.209961
9584.189453
9512.361328
9505.250000
9397.779297
9452.752930
9530.380859
9477.248047
9523.171875
9742.853516
9816.511719
9821.546875
9839.428711
9721.403320
9483.851562
9501.707031
9475.228516
9461.072266
9547.667969
9579.224609
9599.786133
9687.282227
9805.317383
9795.211914
9860.663086
10007.606445
9993.755859
9967.240234
10048.671875
10152.723633
10111.432617
9988.395508
9949.428711
9828.296875
9654.032227
9602.676758
9546.778320
9416.888672
9415.220703
9484.317383
9372.706055
9456.217773
9508.291016
9482.805664
9612.053711
9630.290039
9652.752930
9824.027344
9849.244141
9858.115234
9915.766602
10091.981445
10125.261719
10004.851562
10125.939453
10076.950195
10051.083008
9874.436523
9925.399414
10056.599609
9942.798828
9782.461914
9769.769531
9721.886719
9633.921875
9549.309570
9508.235352
9467.205078
9352.531250
9324.895508
9344.250977
9308.670898
9294.653320
9434.998047
9381.893555
9461.069336
9493.175781
9472.231445
9458.008789
9653.717773
9670.626953
9835.586914
10003.397461
10052.805664
9982.238281
10079.753906
10101.293945
10015.535156
9923.625977
9861.979492
9620.557617
9415.321289
```
