## Supplementary material for "Functional connectivity across the human subcortical auditory system using an autoregressive matrix-Gaussian copula graphical model approach with partial correlations": Code: roi-02_mean_ts.txt

```
11171.739258
11107.087891
11037.707031
10978.448242
10962.363281
11021.969727
11044.155273
11008.463867
11025.802734
11035.435547
10987.998047
11032.984375
11059.430664
10971.980469
10950.060547
10984.274414
11022.371094
11006.959961
11075.970703
11074.121094
11077.579102
11126.369141
11092.885742
11069.380859
11093.525391
11023.989258
11034.130859
11036.471680
10999.186523
11065.837891
11035.382812
11008.941406
11062.380859
11054.292969
11064.890625
11102.335938
11081.488281
11108.141602
11132.432617
11069.835938
11055.598633
11087.225586
11081.856445
11099.822266
11088.021484
11040.281250
11020.687500
11043.397461
11050.481445
11052.910156
11109.786133
11116.791016
11086.167969
11114.211914
11094.478516
11123.672852
11163.029297
11053.700195
11085.604492
11079.406250
11083.952148
11164.636719
11227.139648
11214.330078
11245.487305
11176.920898
11047.935547
11020.613281
11031.929688
10968.573242
10979.373047
11030.674805
11002.004883
11014.135742
11003.355469
10961.278320
11005.202148
10954.184570
10974.224609
10964.833984
10955.815430
10949.405273
10975.824219
10956.204102
11044.107422
11046.964844
11025.185547
11061.826172
11042.693359
10974.198242
10998.803711
10998.163086
10966.671875
11014.953125
11014.036133
11023.463867
11059.283203
10999.746094
11044.535156
10966.770508
10943.352539
11004.750977
10999.194336
11065.409180
11133.198242
11109.577148
11125.695312
11077.116211
11026.399414
11054.620117
11029.198242
11041.255859
11113.812500
11117.679688
11126.230469
11133.651367
11051.252930
11026.333984
11015.032227
10948.496094
10993.963867
11007.730469
11037.292969
11121.113281
11070.613281
11066.337891
11125.272461
11124.038086
11157.220703
11146.746094
11055.139648
10956.165039
10977.402344
10920.024414
10972.372070
10972.734375
10926.054688
10974.576172
10969.666016
11011.436523
11105.292969
11090.597656
11074.262695
11098.852539
11065.189453
11070.760742
11158.668945
11119.507812
11042.230469
11041.636719
10966.620117
10940.121094
10985.692383
10991.094727
11025.086914
11092.208008
11163.822266
11089.210938
10982.690430
10964.044922
10900.907227
10917.298828
10908.290039
10835.724609
10892.883789
10917.400391
10881.375977
10894.572266
10927.592773
10884.660156
10890.255859
10902.224609
10856.622070
10864.510742
10940.005859
10913.353516
10963.101562
10989.307617
10968.850586
11023.413086
10979.068359
10979.186523
11019.886719
11004.582031
11058.069336
11043.360352
10987.166016
11011.337891
11004.839844
11023.710938
11100.539062
11110.309570
11153.875000
11191.173828
11183.773438
11198.083984
11229.049805
11136.276367
11093.374023
11078.032227
11026.071289
11035.998047
11020.262695
11011.244141
11065.407227
11152.532227
11152.757812
11170.962891
11119.916016
10998.365234
10997.622070
10975.626953
10953.595703
11018.109375
10980.066406
10991.931641
11009.046875
11037.098633
11093.578125
11114.471680
11084.409180
11097.676758
11053.000000
11076.376953
11141.803711
11064.248047
11022.683594
11068.534180
11068.391602
11118.939453
11182.996094
11190.161133
11136.661133
11113.051758
11028.463867
10927.042969
10886.699219
10923.625000
10986.931641
10986.454102
10944.600586
10958.291016
10984.212891
10923.327148
10902.602539
10909.359375
10923.651367
10955.975586
10971.858398
10982.309570
11010.602539
11032.613281
11033.398438
11110.959961
11107.166992
11088.698242
11116.270508
11044.791016
11027.585938
11070.276367
11067.226562
11092.888672
11196.341797
11181.816406
11143.248047
11119.673828
10970.629883
10970.177734
10994.465820
10990.635742
11065.053711
11066.040039
11100.210938
11130.847656
11099.644531
11118.358398
11188.704102
11171.003906
11135.054688
11114.539062
11006.015625
10994.038086
10949.793945
10867.265625
10884.757812
10874.687500
10879.611328
10917.270508
11009.313477
11067.691406
11083.521484
11051.708984
10952.438477
10967.041992
10924.860352
10854.371094
10909.146484
10849.677734
10848.053711
10876.784180
10849.165039
10876.030273
10942.601562
10915.211914
10935.909180
10923.782227
10906.602539
10953.555664
10986.743164
10991.329102
11077.821289
11103.913086
11069.086914
11097.348633
11055.785156
10980.706055
11030.021484
11017.436523
11008.720703
11092.396484
11144.366211
11100.871094
11055.114258
10998.705078
10926.896484
10960.017578
10910.128906
10902.973633
10940.873047
10958.141602
11046.381836
11077.275391
10967.662109
10964.804688
10959.341797
10932.323242
10945.477539
10967.019531
10845.283203
10875.661133
10938.200195
10967.425781
10991.488281
11019.077148
10966.953125
10910.982422
10928.689453
10877.748047
10869.421875
10919.572266
10893.191406
10875.126953
10915.612305
10880.821289
10847.333008
10894.868164
10899.420898
10939.374023
11059.532227
11094.390625
11036.277344
11035.383789
11027.397461
10970.147461
10977.913086
10946.870117
10943.920898
10992.698242
11040.264648
11109.226562
11147.776367
11070.065430
11063.560547
11006.932617
10975.839844
11035.792969
11108.661133
11078.405273
11036.077148
10980.554688
10941.999023
11011.454102
11027.523438
10955.254883
10950.281250
10931.803711
10918.413086
10975.697266
11034.182617
10978.449219
10958.689453
10994.654297
10883.335938
10888.865234
10871.376953
10817.272461
10896.094727
10814.718750
10809.054688
10900.738281
10918.997070
10911.325195
11016.745117
11063.888672
11021.777344
11028.227539
10989.913086
10919.554688
10926.071289
10924.710938
10871.632812
10901.810547
10944.884766
10938.698242
10999.595703
10973.872070
10916.065430
10964.583008
10981.836914
10984.043945
11013.349609
11086.340820
11017.567383
10962.770508
10953.148438
10860.492188
10859.643555
10919.074219
10795.983398
10840.995117
10924.163086
10915.641602
10959.631836
11094.160156
11068.221680
11094.120117
11074.385742
10975.420898
10890.226562
10941.454102
10854.272461
10882.904297
10950.762695
10924.875977
10994.275391
11078.255859
11051.068359
10991.521484
10955.144531
10883.257812
10808.220703
10835.985352
10796.094727
10809.578125
10902.866211
10905.460938
10933.020508
11051.745117
11044.375000
11065.471680
11096.835938
11024.049805
11057.131836
11146.736328
11147.613281
11059.752930
11017.464844
10891.567383
10876.214844
10963.643555
10914.807617
10915.297852
11006.795898
11056.566406
11037.252930
11046.319336
10963.711914
10843.236328
10810.492188
10796.062500
10739.225586
10777.244141
10828.341797
10811.415039
10849.488281
10828.714844
10817.307617
10873.657227
10922.261719
10947.632812
10995.735352
11028.860352
10986.134766
10979.260742
10972.760742
10856.649414
10868.444336
10844.819336
10823.853516
10902.938477
10977.701172
10954.369141
10965.253906
10905.921875
10845.108398
10885.093750
10925.379883
10931.526367
10966.304688
11013.119141
10984.137695
10963.949219
11022.403320
11098.641602
11054.857422
11009.380859
10948.461914
10860.560547
10855.006836
10836.011719
10738.617188
10763.896484
10784.458984
10817.495117
10917.264648
10992.554688
10935.347656
10877.659180
10917.595703
10852.625000
10858.990234
10889.877930
10918.415039
10936.969727
11047.524414
11047.127930
10997.709961
10970.217773
10872.341797
10783.288086
10823.704102
10822.555664
10771.021484
10778.693359
10831.560547
10856.035156
10873.934570
10933.362305
11017.082031
11054.232422
11023.205078
11012.856445
10888.761719
10823.972656
10819.578125
10783.468750
10773.050781
10827.824219
10780.538086
10789.921875
10792.291992
10739.604492
10782.942383
10825.013672
10837.405273
10903.130859
11015.235352
11012.341797
11039.099609
11030.452148
10902.577148
10834.663086
10875.445312
10918.157227
10910.076172
10961.386719
11077.411133
11044.241211
10948.991211
10972.493164
10955.155273
10909.520508
10920.970703
11016.394531
11014.703125
11027.439453
11058.171875
10933.591797
10868.701172
10873.047852
10871.139648
10848.413086
10916.034180
10977.549805
10995.455078
11036.269531
10990.542969
10922.678711
10930.557617
10933.063477
10931.289062
10982.669922
11030.934570
11035.851562
11032.880859
11084.467773
11050.460938
10969.510742
10920.188477
10901.625977
10829.517578
10805.259766
10867.417969
10818.257812
10817.832031
10873.305664
10808.195312
10803.075195
10803.956055
10833.018555
10904.255859
10980.057617
10973.680664
10922.571289
10917.931641
10874.202148
10903.482422
10929.987305
10859.260742
10880.333008
10968.060547
10920.673828
10926.634766
11023.944336
11083.823242
11091.946289
11107.367188
11054.247070
10938.725586
10916.486328
10895.382812
10827.866211
10893.930664
10864.457031
10823.126953
10873.231445
10961.226562
10972.998047
11014.264648
11045.667969
10988.550781
10983.056641
11011.144531
10973.386719
10871.383789
10928.109375
11002.206055
11045.601562
11103.765625
11216.571289
11178.733398
11036.214844
11029.916016
10957.623047
10872.993164
10926.004883
10937.795898
10917.667969
10961.535156
10985.093750
10998.596680
11064.797852
11037.014648
11039.541016
11034.502930
11111.278320
11025.377930
11018.204102
10989.886719
11030.079102
10987.838867
10923.954102
10935.782227
10901.212891
10857.311523
10896.883789
10861.038086
10783.852539
10846.274414
10799.695312
10763.326172
10802.988281
10824.016602
10774.355469
10863.008789
10957.134766
10977.392578
11000.954102
11042.511719
10973.235352
10927.685547
10931.347656
10828.289062
10794.733398
10859.886719
10830.208008
10755.651367
10787.907227
10858.394531
10899.452148
10969.898438
11013.174805
10877.688477
10834.126953
10927.916992
10957.113281
11004.325195
11098.685547
11172.776367
11173.651367
11057.802734
11010.321289
10943.138672
10877.069336
10924.233398
10913.076172
10911.695312
10925.678711
10953.039062
11010.866211
10994.883789
10985.538086
10906.603516
10860.899414
10874.848633
10784.443359
10760.948242
10811.118164
10793.560547
10809.912109
10884.248047
10914.646484
10991.923828
11034.509766
11073.755859
11037.061523
11087.414062
11042.230469
10930.367188
10913.890625
10892.779297
10842.151367
10822.966797
10862.394531
10870.385742
10808.251953
10869.756836
10942.744141
10968.210938
11020.838867
11080.890625
11016.258789
10963.255859
10960.765625
10881.621094
10829.160156
10858.581055
10815.445312
10852.334961
10849.959961
10798.984375
10844.558594
10880.363281
10866.090820
10846.598633
10900.349609
10869.018555
10880.124023
10912.210938
10903.117188
10923.775391
11012.813477
11019.243164
11074.125977
11104.059570
11075.067383
11109.018555
11168.116211
11168.758789
11213.487305
11164.430664
11058.962891
10999.625977
11048.560547
10985.113281
10949.032227
10996.467773
11019.755859
11009.488281
11041.257812
11136.099609
11158.374023
11155.500977
11133.029297
11089.204102
10980.283203
10886.083984
10901.922852
10844.885742
10851.227539
10875.471680
10794.110352
10791.523438
10836.463867
10783.654297
10797.651367
10889.983398
10969.415039
11024.259766
11016.965820
10997.976562
10867.692383
10852.989258
10853.557617
10807.215820
10847.007812
10860.819336
10827.475586
10858.351562
10938.276367
11025.961914
10985.779297
11057.865234
11100.269531
11064.954102
11090.791016
11168.209961
11191.712891
11197.539062
11173.235352
11104.130859
10957.313477
10900.887695
10895.890625
10829.916992
10836.618164
10892.136719
10910.086914
10911.529297
10952.632812
10923.535156
10859.866211
10937.831055
10866.833984
10866.368164
10970.722656
10923.993164
10922.721680
10964.879883
11098.705078
11077.286133
11075.503906
11129.010742
11118.935547
11061.072266
11024.277344
11102.218750
11107.627930
11037.380859
10939.643555
10904.931641
10910.791992
10819.087891
10816.865234
10827.296875
10761.000977
10742.685547
10746.934570
10712.130859
10741.445312
10778.349609
10804.309570
10837.427734
10880.686523
10831.920898
10798.435547
10806.873047
10871.362305
10864.057617
10927.442383
11008.445312
11057.958984
11084.754883
11129.643555
11145.552734
11101.906250
11044.200195
11023.465820
10940.221680
10873.374023
```
