## Supplementary material for "Functional connectivity across the human subcortical auditory system using an autoregressive matrix-Gaussian copula graphical model approach with partial correlations": Code: roi-03_mean_ts.txt

```
11256.197266
11140.283203
11083.429688
11050.902344
11042.016602
11011.022461
11089.290039
11021.238281
11044.657227
11092.690430
11068.596680
11054.158203
11095.651367
11030.462891
11025.216797
11069.611328
11057.754883
11058.258789
11154.107422
11194.828125
11108.625000
11202.414062
11165.963867
11147.049805
11191.540039
11070.713867
11105.705078
11109.639648
11092.235352
11080.196289
11103.283203
11052.001953
11078.257812
11107.399414
11120.462891
11200.281250
11151.250000
11169.926758
11160.293945
11102.302734
11148.320312
11125.677734
11161.703125
11103.174805
11137.745117
11064.428711
11042.780273
11087.504883
11055.326172
11017.221680
11127.729492
11164.215820
11170.129883
11101.790039
11171.690430
11157.364258
11208.764648
11058.395508
11109.059570
11046.483398
11127.721680
11196.618164
11292.921875
11275.866211
11303.836914
11240.075195
11104.174805
11060.424805
11012.329102
10962.292969
10964.986328
11030.197266
10984.382812
10988.658203
10964.617188
11001.096680
11030.332031
11004.845703
10995.537109
11038.607422
10939.205078
10957.301758
10969.996094
11032.680664
11098.376953
11136.600586
11123.390625
11089.062500
11053.375000
11000.679688
10983.873047
11039.646484
10981.326172
11005.206055
11039.261719
11013.336914
11077.121094
10959.792969
11036.147461
11019.844727
10956.752930
11036.517578
11016.765625
10984.665039
11162.719727
11181.752930
11144.190430
11122.861328
11034.395508
11009.991211
11003.924805
11028.025391
11048.182617
11167.629883
11111.725586
11189.337891
11093.772461
11123.375977
11059.812500
10967.443359
11022.094727
11068.819336
11004.107422
11040.829102
10996.167969
11050.320312
11127.732422
11196.517578
11174.920898
11175.715820
11164.190430
11046.320312
11033.254883
10959.234375
10948.124023
11015.534180
10906.879883
10857.822266
10966.100586
10958.892578
11069.956055
11064.389648
10955.774414
10941.635742
10950.752930
10977.457031
11028.492188
11080.050781
10952.632812
10934.564453
10830.375977
10846.835938
10884.347656
10916.429688
10994.996094
11117.559570
11141.197266
11139.556641
11026.767578
11008.070312
10990.752930
10895.507812
10910.827148
10844.967773
10892.882812
10940.774414
10947.497070
10970.099609
10963.488281
10957.738281
10902.041992
10858.584961
10836.158203
10891.238281
10917.965820
10970.556641
11034.736328
10990.083984
11007.067383
10994.564453
10952.991211
11012.890625
10960.093750
11060.848633
11036.576172
10994.366211
11026.515625
11034.475586
10981.165039
11010.417969
11097.148438
11122.039062
11131.844727
11213.598633
11201.895508
11230.755859
11230.541992
11157.530273
11053.711914
11058.155273
11030.828125
10978.360352
10895.540039
10963.922852
11040.850586
11135.223633
11178.173828
11144.000000
11118.882812
11032.802734
10998.552734
10997.766602
10983.452148
11001.107422
10989.242188
10886.132812
10940.708008
10953.902344
11001.158203
11039.151367
10979.093750
11016.746094
11005.332031
11007.784180
11067.457031
10978.791992
10888.458008
10945.308594
10970.100586
11025.326172
11088.562500
11155.915039
11094.992188
11022.991211
10995.890625
11011.303711
10864.663086
10978.049805
10962.102539
10995.677734
10975.232422
10980.416016
10988.185547
10946.607422
10970.471680
10894.431641
10857.853516
10925.597656
10910.935547
10857.659180
10929.121094
10924.682617
11001.991211
11066.302734
11096.655273
11019.799805
11016.188477
10987.938477
10900.780273
10957.608398
10957.099609
11070.619141
11154.924805
11236.516602
11124.927734
11079.642578
10928.928711
10928.541992
10883.479492
10934.145508
11000.916016
10914.098633
10971.370117
10913.546875
10895.967773
10926.227539
10996.479492
11078.309570
11113.582031
11095.351562
10965.333984
10942.004883
10865.939453
10760.628906
10736.717773
10673.665039
10705.110352
10823.481445
10915.931641
11035.988281
11067.263672
10987.662109
11049.811523
10917.008789
10962.067383
10858.150391
10859.811523
10835.479492
10823.752930
10838.252930
10868.479492
10869.381836
10918.165039
10851.958984
10868.832031
10872.668945
10807.303711
10826.277344
10844.581055
10935.885742
10957.257812
11017.309570
11037.582031
11015.040039
10953.406250
10905.370117
10808.387695
10850.494141
10881.053711
10951.824219
11101.104492
11019.030273
10981.405273
10904.510742
10871.567383
10756.245117
10774.124023
10735.718750
10799.867188
10935.181641
10938.732422
10954.707031
10889.128906
10933.813477
10941.129883
10910.342773
10897.540039
10913.221680
10706.923828
10721.992188
10759.110352
10874.446289
10835.724609
10941.540039
10894.736328
10898.151367
10855.118164
10878.248047
10816.015625
10884.190430
10920.887695
10812.041992
10809.416016
10780.702148
10687.867188
10761.982422
10868.187500
10891.331055
10991.959961
11025.253906
10985.333008
10964.798828
10922.251953
10877.658203
10791.046875
10761.463867
10695.767578
10813.287109
10918.677734
10930.705078
10938.623047
10897.881836
10817.912109
10766.374023
10780.797852
10846.308594
10984.242188
10957.978516
10871.184570
10809.584961
10808.572266
10824.283203
10904.370117
10770.877930
10736.640625
10735.998047
10778.354492
10780.552734
10898.700195
10882.291992
10902.362305
10918.868164
10854.813477
10741.587891
10728.220703
10692.242188
10709.300781
10694.482422
10648.167969
10727.272461
10782.118164
10751.485352
10869.992188
11017.558594
10979.569336
10961.468750
10936.564453
10782.123047
10747.132812
10632.421875
10617.235352
10625.257812
10737.200195
10767.427734
10854.270508
10812.732422
10769.486328
10806.437500
10830.028320
10838.303711
10948.458984
10998.379883
10934.702148
10889.989258
10861.935547
10827.946289
10675.896484
10654.018555
10635.952148
10612.670898
10706.011719
10701.270508
10789.106445
10857.326172
10998.427734
10942.064453
10955.239258
10793.937500
10736.356445
10692.150391
10691.246094
10655.639648
10683.083984
10713.254883
10788.416016
10844.274414
10877.427734
10802.328125
10836.885742
10703.114258
10645.607422
10666.319336
10602.868164
10624.428711
10669.605469
10735.131836
10756.587891
10832.370117
10948.513672
10838.711914
10832.680664
10829.519531
10828.441406
10918.135742
10996.592773
10865.450195
10809.494141
10773.382812
10661.868164
10705.405273
10772.575195
10747.445312
10872.540039
10953.520508
11020.337891
10970.418945
10934.791992
10763.552734
10644.154297
10585.876953
10586.765625
10594.991211
10583.269531
10625.722656
10630.550781
10561.212891
10625.924805
10669.046875
10679.698242
10744.091797
10840.652344
10872.917969
10891.089844
10869.272461
10797.994141
10705.075195
10642.773438
10640.145508
10569.578125
10610.679688
10782.177734
10737.716797
10746.296875
10740.201172
10693.621094
10676.539062
10668.717773
10729.065430
10742.595703
10752.387695
10735.064453
10643.354492
10807.398438
10935.980469
10919.920898
10809.334961
10895.443359
10787.700195
10652.926758
10617.790039
10548.708008
10585.104492
10607.046875
10661.348633
10791.222656
10864.115234
10848.127930
10672.114258
10690.751953
10695.832031
10660.030273
10693.504883
10761.468750
10764.396484
10855.103516
10981.009766
10882.558594
10782.451172
10763.328125
10656.565430
10599.548828
10543.474609
10545.106445
10606.251953
10738.851562
10840.459961
10823.864258
10874.171875
11043.316406
11049.715820
11056.685547
11023.398438
10907.581055
10715.877930
10665.031250
10665.694336
10590.632812
10599.431641
10595.661133
10571.057617
10562.673828
10529.008789
10535.344727
10598.703125
10639.625977
10775.290039
10889.647461
10909.556641
10869.625977
10977.505859
10786.964844
10730.093750
10672.074219
10746.985352
10691.540039
10801.769531
10924.786133
10926.452148
10801.033203
10796.844727
10733.823242
10768.690430
10760.741211
10747.930664
10901.901367
10901.317383
10895.725586
10795.151367
10679.873047
10748.995117
10707.188477
10769.716797
10747.333984
10874.778320
10864.302734
10840.264648
10815.078125
10819.561523
10814.844727
10814.734375
10799.059570
10862.962891
10997.791992
11002.999023
11033.331055
11062.134766
11053.318359
10955.715820
10903.953125
10850.121094
10742.017578
10634.889648
10735.754883
10748.301758
10703.741211
10719.601562
10670.154297
10605.046875
10657.633789
10725.794922
10816.141602
10862.762695
10888.575195
10819.515625
10829.876953
10825.812500
10757.462891
10727.207031
10715.453125
10744.672852
10840.088867
10756.828125
10909.138672
11013.844727
11043.446289
11084.757812
11085.316406
11099.482422
10940.646484
10839.146484
10797.714844
10679.823242
10687.057617
10699.712891
10634.834961
10591.947266
10720.617188
10823.874023
10776.570312
10829.846680
10747.341797
10719.354492
10718.262695
10774.442383
10739.799805
10877.129883
10911.924805
10995.719727
11050.780273
11096.584961
11057.376953
10989.314453
10855.374023
10807.679688
10697.394531
10747.669922
10827.627930
10892.168945
10882.930664
10933.077148
10990.987305
11008.296875
10950.331055
11011.020508
11043.901367
11002.694336
10984.314453
10962.050781
10989.904297
11104.290039
11051.094727
11010.752930
10957.533203
10893.736328
10828.645508
10775.677734
10718.519531
10701.393555
10648.686523
10627.116211
10639.913086
10643.722656
10654.049805
10682.225586
10760.889648
10839.725586
10902.682617
10955.658203
11038.363281
10980.711914
10885.807617
10852.422852
10798.399414
10745.646484
10676.757812
10686.578125
10691.469727
10574.110352
10745.346680
10789.671875
10858.086914
10880.550781
10678.334961
10717.182617
10685.325195
10734.836914
10842.205078
10909.392578
11052.923828
11129.810547
10933.712891
10885.926758
10805.374023
10717.787109
10663.878906
10622.940430
10728.153320
10749.979492
10782.530273
10916.668945
10912.975586
10911.963867
10898.694336
10770.267578
10720.649414
10614.121094
10649.415039
10673.856445
10723.314453
10816.658203
10890.084961
10951.213867
11033.777344
11038.922852
11124.846680
11093.844727
11082.410156
11048.058594
10923.318359
10849.546875
10775.398438
10742.129883
10623.112305
10675.444336
10668.639648
10718.881836
10812.319336
10800.764648
10865.662109
10974.547852
10963.050781
10997.101562
10973.923828
10908.532227
10864.758789
10766.811523
10806.694336
10796.231445
10760.424805
10759.587891
10787.724609
10760.058594
10767.248047
10800.780273
10765.058594
10775.208008
10796.910156
10764.360352
10752.712891
10769.988281
10806.717773
10846.566406
10920.609375
10937.325195
10911.716797
10973.739258
10953.943359
11097.572266
11144.197266
11097.013672
11024.791992
10993.097656
10774.041992
10788.921875
10871.607422
10806.624023
10952.905273
10882.628906
10968.056641
10971.579102
11037.358398
11086.514648
11080.469727
11082.015625
11015.070312
10890.918945
10803.121094
10735.531250
10734.120117
10719.677734
10661.302734
10652.735352
10638.952148
10659.917969
10625.369141
10628.477539
10660.325195
10869.940430
10936.174805
10966.368164
10902.260742
10756.394531
10686.077148
10690.733398
10679.400391
10697.470703
10686.277344
10706.341797
10748.857422
10821.870117
10867.171875
10985.677734
11017.419922
11000.056641
11117.912109
11042.853516
11131.294922
11206.299805
11158.986328
11118.144531
10986.513672
10825.417969
10745.748047
10739.376953
10681.729492
10632.328125
10640.847656
10652.036133
10606.755859
10679.913086
10735.671875
10784.830078
10803.882812
10777.443359
10777.818359
10908.197266
10901.223633
10887.525391
11006.064453
11084.603516
11067.158203
11088.561523
11113.965820
11127.828125
11044.895508
11022.415039
11056.834961
11077.083984
11027.104492
10884.798828
10808.649414
10803.066406
10733.553711
10663.264648
10650.642578
10595.143555
10496.275391
10572.946289
10583.337891
10573.416016
10537.553711
10600.559570
10647.374023
10665.527344
10620.684570
10640.268555
10680.420898
10708.014648
10840.538086
10845.589844
10887.299805
10998.955078
11103.134766
11146.419922
11146.526367
11062.851562
10996.373047
10906.069336
10760.016602
10679.658203
```
