## Supplementary material for "Functional connectivity across the human subcortical auditory system using an autoregressive matrix-Gaussian copula graphical model approach with partial correlations": Code: roi-04_mean_ts.txt

```
9518.710938
9441.515625
9260.214844
9461.248047
9586.128906
9321.252930
9475.286133
9555.800781
9461.676758
9341.141602
9631.562500
9696.523438
9492.822266
9532.171875
9668.868164
9508.605469
9392.719727
9507.087891
9449.029297
9422.533203
9530.170898
9417.493164
9430.136719
9221.554688
9417.775391
9378.169922
9329.817383
9212.111328
9829.261719
9292.902344
9308.304688
9250.195312
9315.887695
9318.589844
9545.123047
9203.296875
9466.207031
9481.975586
9138.808594
9145.361328
9620.345703
9339.544922
9596.943359
9606.537109
9510.318359
9287.814453
9301.555664
9321.490234
9444.324219
9261.926758
9400.187500
9488.978516
9541.185547
9280.207031
9448.728516
9439.328125
9322.558594
9488.386719
9153.526367
9355.473633
9229.742188
9323.238281
9381.846680
9378.552734
9568.408203
9573.632812
9248.308594
9433.550781
9191.628906
9392.229492
9466.782227
9182.218750
9550.834961
8955.644531
9261.314453
9707.204102
9530.268555
9292.271484
9626.552734
9111.778320
9446.679688
9518.111328
8972.975586
9621.048828
9545.906250
8972.746094
9326.958984
9451.233398
9323.025391
9374.673828
9201.123047
9133.953125
9634.421875
9243.140625
9384.246094
9705.574219
9241.363281
9609.584961
9348.004883
9279.410156
9384.573242
9369.934570
9503.785156
9305.285156
9287.262695
9663.075195
9562.257812
9198.314453
9671.268555
9414.558594
9349.636719
9686.574219
9544.746094
9434.724609
9405.617188
9238.844727
9564.253906
9585.339844
9362.673828
9519.670898
9292.914062
9204.369141
9595.073242
9365.814453
9235.960938
9384.095703
8791.187500
9328.557617
9486.619141
9473.357422
9169.720703
9376.948242
9255.067383
9351.851562
9345.517578
9192.096680
9636.070312
9289.430664
9388.134766
9522.282227
9359.633789
9541.425781
9592.617188
9182.238281
9344.271484
9376.316406
9424.536133
9281.836914
9396.332031
9215.605469
9445.500000
9428.472656
9008.023438
9004.859375
9357.341797
9545.498047
9368.775391
9475.578125
9471.191406
9066.781250
9148.256836
9340.659180
9145.603516
9269.224609
9260.558594
9398.759766
9616.295898
9533.611328
9174.731445
9198.153320
9369.521484
9277.076172
9295.341797
9195.716797
9386.554688
9539.172852
9521.628906
9034.417969
9357.214844
9560.371094
9294.388672
9716.177734
9311.652344
9385.937500
9480.650391
9316.998047
9601.099609
9251.673828
9493.824219
9327.390625
9185.083984
9464.484375
9200.490234
9273.443359
9471.722656
9231.376953
8874.398438
9088.440430
9511.917969
9245.137695
9443.595703
9239.123047
9153.096680
9241.504883
9486.382812
9551.869141
9712.271484
9488.501953
9264.177734
9487.976562
9367.503906
9118.843750
9484.232422
9155.064453
9349.123047
9421.185547
9074.670898
9361.825195
9095.328125
9115.242188
9648.942383
8871.226562
9392.109375
9568.931641
9379.775391
9295.941406
9589.552734
8890.410156
9043.767578
9423.407227
9199.696289
9357.957031
9556.924805
9492.892578
9330.539062
9371.714844
9610.296875
9301.507812
9605.464844
9129.247070
9634.750000
9496.619141
9020.873047
9678.222656
9383.857422
9313.790039
9377.731445
9286.398438
9405.373047
9437.211914
9151.322266
9444.361328
9453.377930
9563.878906
9376.626953
9538.079102
9353.680664
9292.383789
9325.246094
9153.699219
9333.283203
9412.669922
9879.509766
9667.923828
9463.943359
9371.457031
9311.513672
9479.166016
9374.978516
9373.667969
9271.238281
9565.910156
9407.005859
9460.433594
9516.011719
9462.085938
9756.204102
9281.232422
9264.996094
9299.997070
9341.904297
9465.988281
9499.712891
9618.173828
8974.896484
9291.333008
9285.310547
9436.589844
9211.873047
9529.447266
9823.324219
9804.580078
9509.055664
9234.489258
9630.416016
9610.752930
9276.548828
9307.209961
9486.369141
9278.912109
9478.904297
9585.845703
9430.748047
9422.411133
9269.417969
9617.425781
9308.363281
9315.082031
9155.767578
9421.949219
9570.152344
9271.565430
9618.196289
9598.646484
9530.511719
9427.825195
9287.503906
9329.600586
9381.016602
9654.353516
9471.789062
9438.467773
9429.714844
9433.924805
9435.025391
9270.008789
9159.398438
9136.425781
9178.337891
9487.582031
9605.414062
9413.595703
9380.489258
9631.433594
9285.806641
9585.429688
9709.179688
9498.125000
9465.609375
9385.351562
9177.031250
9347.053711
9443.882812
9478.386719
9373.320312
9606.632812
9210.675781
9538.001953
9402.212891
9243.990234
9514.716797
9581.439453
9286.984375
9443.124023
9218.611328
9298.612305
9405.919922
9513.244141
9177.095703
9471.946289
9647.086914
9251.618164
9359.332031
9420.904297
9146.991211
9415.507812
9400.562500
9078.289062
9496.169922
9548.583008
9342.023438
9246.453125
9135.781250
9422.523438
9345.060547
9222.083984
9148.083008
9414.228516
9503.710938
9320.783203
9491.202148
9321.251953
9497.400391
9418.453125
9242.498047
9430.970703
9139.822266
9289.628906
9351.666016
9545.571289
9460.749023
9465.892578
9437.101562
9438.904297
9561.108398
9297.691406
9149.857422
9650.458008
9324.431641
9267.029297
9334.244141
9342.821289
9587.654297
9448.517578
9531.037109
9531.377930
9228.846680
9318.594727
9160.470703
9353.433594
9466.923828
9477.254883
9329.444336
9470.599609
9429.877930
9398.135742
9646.861328
9102.123047
9088.935547
9728.875977
9383.798828
9302.017578
9503.637695
9653.333984
9480.478516
9472.867188
9189.015625
9340.917969
9177.972656
9111.064453
9385.753906
9433.560547
9306.917969
9443.701172
9474.683594
9622.759766
9485.406250
9277.822266
9344.121094
9393.396484
9408.852539
9231.635742
9118.976562
9681.912109
9537.703125
9496.513672
9299.347656
9565.258789
9403.527344
9579.452148
9438.096680
9279.991211
9173.248047
9466.666016
9157.007812
9467.957031
9325.246094
9425.582031
9570.005859
9083.910156
9514.249023
9533.589844
9648.804688
9377.416016
9353.752930
9638.128906
9193.375000
9565.950195
9261.999023
9202.365234
9140.853516
9380.386719
9306.148438
9465.195312
9672.325195
9626.858398
9471.146484
9388.609375
9143.672852
8988.778320
9539.345703
9369.625000
9435.750977
9090.549805
9348.362305
9275.578125
9407.845703
9134.351562
9490.982422
9287.617188
9453.252930
9491.149414
9569.824219
9482.533203
9203.048828
9418.009766
9634.445312
9320.798828
9522.573242
9080.492188
9321.324219
9484.695312
9272.708984
9267.613281
9641.117188
9030.935547
9166.653320
9450.772461
9324.941406
9226.244141
9466.119141
9414.212891
9680.788086
9251.339844
9617.009766
9296.558594
9545.854492
9386.005859
9294.400391
9457.853516
9440.554688
9478.978516
9326.667969
9442.564453
9801.582031
9381.748047
9384.658203
9312.648438
9616.515625
9324.144531
9508.110352
9365.951172
9198.033203
9447.837891
9513.273438
9709.564453
9562.083984
9380.336914
9441.663086
9650.312500
9410.236328
9227.185547
9363.929688
9254.948242
9075.955078
9565.358398
9404.400391
9363.982422
9402.535156
9626.841797
9766.933594
9651.506836
9350.305664
9527.056641
9726.718750
9572.326172
9487.802734
9505.972656
9533.398438
9210.658203
9336.699219
9425.830078
9278.299805
9198.089844
9623.035156
9731.702148
9463.378906
9643.523438
9545.290039
9183.205078
9568.846680
9336.599609
9421.773438
9287.404297
9564.042969
9748.577148
9363.148438
9539.777344
9336.722656
9170.550781
9308.853516
9495.402344
9409.953125
9335.441406
9656.699219
9548.176758
9283.197266
9579.416016
9437.744141
9143.007812
9314.105469
9219.615234
9556.226562
9505.700195
9562.339844
9475.125000
9240.123047
9165.974609
9087.248047
9415.115234
9187.925781
9072.438477
9238.067383
9598.693359
9629.085938
9516.169922
9575.140625
9831.264648
9586.289062
9317.642578
9604.251953
9238.982422
9632.067383
9565.046875
9011.542969
9268.027344
9426.865234
9224.322266
9165.130859
9514.839844
9264.728516
9505.344727
9374.665039
9729.326172
9273.184570
9654.610352
9536.608398
9579.578125
9081.353516
9344.848633
9387.937500
9399.683594
9471.207031
9535.681641
9506.569336
9696.927734
9723.970703
9631.698242
9613.283203
9390.611328
9562.039062
9363.601562
9163.267578
9346.326172
9467.279297
9149.369141
9411.156250
9547.935547
9521.337891
8959.562500
9319.663086
9051.958008
9024.976562
9254.126953
9549.786133
9061.302734
9469.262695
9398.638672
9607.558594
9531.910156
9429.433594
9580.874023
9276.679688
9165.624023
9324.034180
9044.273438
9078.251953
9303.062500
9256.438477
9053.351562
9242.507812
9297.250000
9570.501953
9375.999023
9537.156250
9682.423828
9282.791992
9263.678711
9264.334961
9197.879883
9401.922852
9768.654297
9412.078125
9346.009766
9464.376953
9265.632812
9295.968750
9223.527344
9288.100586
9109.144531
9450.166016
9275.090820
9538.230469
9282.246094
9079.826172
9274.009766
9330.317383
9475.540039
9412.234375
9365.594727
9463.486328
9251.867188
9547.641602
9283.926758
9051.673828
9224.549805
9414.035156
9442.120117
9393.552734
9371.094727
9353.804688
9396.037109
9116.668945
9396.512695
9088.759766
9168.722656
9319.998047
9262.198242
9424.708008
9429.970703
9512.437500
9322.640625
9279.707031
9143.956055
9183.691406
9408.556641
9280.613281
9387.376953
9433.671875
9588.700195
9442.322266
9151.238281
9192.373047
9329.576172
9054.681641
9376.203125
8899.374023
9213.214844
9076.101562
9121.371094
9057.668945
9375.369141
9295.199219
9540.177734
9404.131836
9362.828125
9321.429688
9509.532227
9756.087891
9181.224609
9147.170898
9368.472656
9501.339844
9139.574219
9089.790039
9226.536133
9326.898438
9172.472656
9552.185547
9477.345703
9518.385742
9509.443359
9370.718750
9397.691406
9314.798828
9324.544922
9242.527344
9428.568359
9271.132812
9102.509766
8977.009766
9324.778320
9266.050781
9132.128906
9009.053711
9179.083984
9389.818359
9319.028320
9371.123047
9285.961914
9292.011719
9325.328125
9269.796875
9286.488281
9375.273438
9641.574219
9256.280273
9318.113281
9657.048828
9407.833984
9432.259766
9600.527344
9403.359375
9314.159180
9332.806641
9548.477539
9170.556641
9273.798828
9300.901367
9446.695312
9358.443359
9574.478516
9421.654297
9386.568359
9427.857422
9182.408203
9411.744141
9437.324219
9238.435547
9147.466797
9248.771484
9280.271484
9222.632812
9377.880859
9354.451172
9357.275391
9207.341797
9075.056641
9336.794922
9060.368164
9179.148438
8967.628906
9024.484375
9274.785156
9153.339844
9093.378906
9326.609375
9373.434570
9274.026367
9157.534180
9316.285156
9289.593750
9403.468750
9435.558594
9269.676758
9053.427734
9176.402344
9717.531250
9712.458984
9608.109375
9309.111328
9209.867188
9392.771484
9230.187500
9473.474609
9349.798828
9491.288086
9297.580078
9388.659180
9004.755859
9433.976562
9438.321289
9379.683594
9128.771484
9286.146484
9133.951172
9188.890625
9285.752930
9234.549805
9458.237305
9579.355469
9494.523438
9426.422852
9277.431641
8988.755859
9268.748047
9677.738281
9121.806641
9634.257812
9438.204102
9411.522461
9324.208984
9607.718750
9201.586914
9422.575195
9328.531250
9212.592773
9060.560547
9502.158203
9289.480469
9207.761719
9221.882812
8805.279297
8961.238281
9187.611328
9276.908203
8664.384766
9215.190430
9314.226562
9110.419922
9133.447266
9381.988281
9503.455078
9381.430664
9509.429688
9584.790039
9323.936523
9604.344727
9222.622070
9246.023438
```
