## Supplementary material for "Functional connectivity across the human subcortical auditory system using an autoregressive matrix-Gaussian copula graphical model approach with partial correlations": Code: roi-05_mean_ts.txt

```
10381.177734
10099.772461
10281.190430
10593.936523
10484.229492
10256.645508
10032.396484
10313.978516
10568.209961
10421.982422
10318.182617
10290.300781
10511.577148
10417.844727
10389.669922
10586.471680
10614.403320
10878.143555
10262.983398
10186.567383
10259.717773
10506.666016
10204.396484
10200.348633
10614.665039
10351.570312
10159.216797
10347.847656
10895.905273
10584.062500
10002.517578
10723.668945
10545.873047
10710.562500
10312.878906
10194.367188
10368.708984
10449.712891
10645.631836
10399.511719
10286.906250
10303.345703
10345.981445
10003.499023
10473.629883
10405.268555
10538.208008
10321.361328
10218.302734
10377.126953
10301.049805
10510.895508
10349.926758
10097.204102
10544.876953
10600.960938
10395.987305
10363.996094
10660.814453
10469.263672
10522.545898
10316.473633
10313.191406
10501.908203
10505.355469
10335.144531
10172.430664
10276.573242
10356.186523
10376.295898
10181.818359
10489.500000
10624.805664
10634.253906
10451.271484
10521.443359
10488.156250
10388.249023
10346.514648
10335.700195
10110.061523
10367.905273
10527.399414
10492.295898
10694.660156
10514.605469
10350.008789
10212.045898
10555.207031
10107.923828
10500.839844
10264.391602
10477.136719
10159.811523
10516.418945
10124.445312
10090.741211
10505.629883
10143.346680
10529.295898
10143.263672
10185.565430
10610.809570
10372.501953
10531.999023
10240.372070
10469.416992
10151.301758
10669.256836
10419.136719
10483.936523
10030.719727
10318.558594
10546.364258
9971.630859
10116.669922
10105.516602
9931.938477
10170.981445
10075.401367
10644.194336
10237.420898
10719.841797
10328.752930
10324.209961
10189.688477
10258.377930
10315.667969
10415.090820
10224.322266
10323.047852
10432.571289
10262.917969
10397.238281
10222.801758
10156.105469
9842.762695
10269.020508
10353.902344
10465.331055
10245.701172
10247.813477
10741.816406
10159.197266
10323.912109
10650.694336
10319.614258
10446.893555
10288.747070
10241.538086
10557.892578
10697.385742
10142.067383
9970.852539
10355.543945
10544.959961
10249.120117
10500.401367
10347.706055
10330.900391
10450.941406
10001.158203
10532.770508
10494.198242
9904.723633
10607.251953
10611.639648
10525.852539
10537.431641
10673.144531
10148.359375
9958.023438
10529.696289
10272.683594
10416.292969
10615.285156
10213.001953
10438.174805
10211.293945
10240.695312
10095.513672
10229.290039
10653.448242
10389.445312
10102.409180
10198.360352
10167.861328
10404.645508
10254.929688
10153.925781
10323.665039
10232.304688
10597.683594
10112.398438
10238.763672
10211.101562
10160.366211
10492.463867
10239.563477
10471.791992
10411.282227
10358.866211
10566.377930
10442.103516
10266.396484
9929.554688
10156.990234
9935.663086
9958.551758
10026.496094
10104.239258
9930.889648
10332.095703
10127.720703
10280.901367
10659.447266
10406.994141
10204.672852
10274.419922
10012.603516
9962.104492
10096.408203
10265.982422
10509.600586
10258.887695
10420.728516
10311.213867
9940.387695
9849.973633
10057.412109
10203.399414
9990.484375
10215.037109
10479.629883
10040.974609
10579.720703
10343.355469
10411.594727
10399.158203
10061.954102
10516.933594
10452.708984
10672.054688
10499.264648
10324.531250
10382.345703
10535.044922
10495.157227
10131.591797
10364.694336
10634.268555
10196.535156
10344.819336
10601.009766
10137.810547
10011.509766
10009.960938
9896.155273
9847.516602
10611.773438
9962.092773
9984.451172
10247.594727
9845.291016
10550.911133
10393.559570
10010.041992
10594.785156
10182.200195
10157.675781
10091.849609
10003.292969
10266.155273
10182.831055
9978.756836
10446.401367
10013.410156
10336.218750
10386.206055
10040.982422
10187.502930
10044.026367
10274.296875
9994.695312
10423.512695
10422.372070
10392.527344
10164.118164
9991.146484
10155.085938
10102.850586
10307.296875
10193.613281
10118.078125
10202.827148
10172.023438
10423.190430
10229.693359
10461.705078
10486.636719
10263.929688
10413.277344
10578.180664
9942.732422
10097.958984
10323.564453
10267.034180
10311.200195
10089.877930
10121.531250
10376.664062
10276.532227
10005.608398
9892.615234
9981.952148
10320.668945
9822.041992
10197.547852
10109.821289
10080.606445
10528.689453
10240.490234
10162.513672
10524.010742
10024.286133
10393.301758
10342.319336
10203.915039
10711.339844
10645.413086
10275.149414
10412.355469
10506.147461
10048.950195
10406.921875
10158.688477
10323.931641
10322.378906
10079.312500
9936.303711
10131.383789
10052.429688
10721.665039
10285.430664
9801.249023
10450.613281
10325.118164
10821.427734
10072.920898
10040.994141
10375.960938
10176.625977
10317.536133
10125.263672
10353.011719
10030.914062
10202.522461
10456.653320
10828.431641
10345.490234
10391.060547
10275.570312
10164.298828
10271.694336
10320.608398
10713.039062
10042.104492
9928.605469
10378.362305
10680.187500
10482.663086
10354.327148
10685.007812
10100.451172
10421.579102
10444.847656
10450.351562
10122.778320
10357.937500
10428.590820
10554.413086
10637.852539
10367.310547
9954.121094
10286.500977
10477.857422
10429.218750
10281.255859
10409.718750
10750.481445
10179.633789
10403.034180
10381.843750
9991.636719
10797.860352
10255.767578
10403.967773
10398.190430
10624.767578
10484.461914
10445.449219
10389.950195
10151.618164
10077.187500
10310.830078
10272.460938
10194.291016
10193.663086
10529.667969
10297.367188
10516.694336
10502.182617
10441.855469
10433.647461
10634.615234
10679.606445
10398.801758
10242.974609
10213.923828
9857.824219
10202.934570
10369.315430
10200.348633
10126.083984
10102.890625
10285.190430
10129.318359
10445.924805
10473.450195
10378.670898
10176.425781
10551.642578
10574.665039
10347.679688
10077.141602
10407.186523
10121.191406
10500.953125
10227.924805
10711.498047
10531.031250
10289.424805
10479.671875
10732.178711
10411.159180
10221.863281
10539.721680
10035.233398
10396.003906
10305.648438
10014.957031
10232.953125
10319.835938
10364.335938
10558.887695
10472.926758
10649.968750
10274.464844
10537.491211
10556.231445
10443.353516
10298.611328
10310.542969
10725.518555
10336.001953
10421.200195
10297.792969
10766.708008
10668.944336
10636.230469
10636.843750
10534.581055
10202.755859
10394.375977
10355.742188
10688.216797
10252.047852
10459.533203
10116.309570
10479.305664
10543.746094
10363.936523
10572.377930
10517.626953
10492.805664
10490.590820
10602.921875
10261.880859
10223.333984
10161.282227
10827.576172
10305.615234
10587.621094
10510.237305
10357.670898
10700.798828
10511.330078
10758.048828
10500.702148
10352.021484
10450.857422
10690.526367
10866.329102
10857.983398
10363.169922
10082.927734
10534.973633
10358.825195
10395.427734
10465.692383
10565.391602
10120.665039
10411.128906
10159.975586
9919.190430
10545.551758
10412.951172
10348.682617
10465.492188
10701.475586
10092.828125
10542.610352
10486.571289
10427.824219
10622.447266
10616.380859
10593.312500
10240.833008
10533.292969
10759.543945
10828.095703
10288.899414
10647.894531
10540.129883
10395.670898
10601.151367
10178.765625
10372.110352
10476.192383
10278.557617
10504.016602
10554.092773
10934.289062
10362.411133
10224.094727
10345.110352
10522.034180
10512.699219
10627.247070
10665.540039
10411.729492
10296.585938
10216.652344
10376.349609
10523.305664
10265.557617
10381.371094
10692.921875
10444.347656
10392.633789
10661.601562
10376.977539
10415.542969
10396.493164
10155.500977
10434.364258
10325.013672
10753.034180
10738.099609
10206.458008
10354.248047
10563.736328
10708.497070
10980.773438
10557.967773
10552.689453
10268.096680
10455.095703
10481.992188
10628.625000
11018.539062
10494.888672
10317.164062
10440.221680
10456.034180
10554.289062
10713.876953
10532.235352
10464.658203
10443.267578
10256.976562
10476.771484
10597.046875
10653.078125
10909.175781
10481.316406
10645.865234
10677.803711
10198.343750
10491.900391
10742.362305
10399.083984
10138.754883
10938.734375
10584.955078
11012.158203
10717.730469
10360.926758
10678.837891
10104.971680
10271.932617
10311.383789
10442.531250
10866.994141
10602.029297
10665.140625
10428.813477
10611.791016
10339.835938
10346.322266
10511.888672
10307.057617
10205.511719
10477.859375
10570.798828
10508.011719
10762.898438
10666.968750
10503.263672
10275.458008
10373.704102
10743.480469
10737.576172
10421.899414
10534.275391
10175.134766
10617.552734
10185.730469
10772.976562
10700.333008
10718.627930
10406.897461
10796.116211
10838.897461
11217.081055
10579.347656
10778.408203
10617.845703
10743.680664
10574.281250
10292.477539
10595.402344
10862.407227
10582.277344
10479.257812
10774.337891
10892.356445
10535.827148
10761.384766
10325.734375
10395.531250
10401.276367
10582.663086
10562.460938
10931.260742
10418.901367
10743.194336
10572.714844
10694.944336
10542.924805
10797.896484
10734.310547
10940.147461
10969.102539
10855.780273
10765.630859
10827.490234
11225.329102
10991.805664
10905.028320
11200.419922
10302.524414
10344.742188
10875.808594
10238.366211
10484.169922
10073.180664
10391.924805
10910.277344
10934.660156
11091.842773
10862.033203
10717.904297
10918.006836
10819.319336
10440.363281
10344.971680
10985.418945
10740.120117
10837.621094
11211.800781
10381.987305
10619.798828
10399.133789
10556.110352
10366.182617
10930.569336
10677.160156
10580.622070
10565.861328
10938.438477
10409.379883
10964.654297
10682.779297
10636.756836
10418.918945
10285.793945
10394.483398
10341.159180
10558.880859
10735.995117
10714.837891
10835.546875
10839.716797
10718.064453
10797.200195
10147.381836
10611.724609
10618.583984
10771.075195
10785.183594
11127.867188
10713.574219
10576.293945
10747.271484
10064.609375
10134.830078
10900.935547
10566.297852
10764.600586
10827.189453
10967.158203
10992.218750
10756.448242
10737.853516
10999.929688
11003.568359
10781.716797
10776.076172
10891.861328
11307.380859
10782.379883
11126.152344
10839.471680
10845.453125
10635.532227
10730.329102
10798.577148
10438.097656
11002.080078
10650.039062
10792.850586
11049.764648
11094.853516
10842.163086
10701.853516
10626.168945
10806.244141
10903.409180
10744.324219
10930.332031
10403.819336
10877.024414
10690.584961
11021.027344
10903.687500
10998.762695
10736.583008
10603.576172
10466.541016
11047.381836
10838.375000
10400.522461
11139.100586
10496.132812
10973.087891
10657.122070
10445.134766
10764.302734
10929.655273
10921.816406
10649.717773
10568.234375
11013.288086
10387.076172
10561.578125
10224.335938
10423.567383
10657.360352
10287.169922
10628.349609
10449.312500
10775.503906
10736.483398
10689.997070
11055.356445
11030.980469
11039.834961
10885.198242
10657.897461
10819.381836
10740.182617
11090.998047
10707.024414
10908.576172
10926.796875
10907.519531
10727.250977
10699.829102
10910.681641
10924.729492
10660.688477
10716.890625
10715.398438
10683.374023
10776.935547
10295.775391
10675.691406
10511.948242
10865.836914
10837.633789
10712.906250
10823.274414
10672.778320
10527.804688
10734.715820
10718.879883
10589.731445
10653.055664
11060.782227
11027.528320
11184.909180
10815.860352
11214.452148
10950.598633
10794.958984
10797.260742
10875.086914
11093.083008
10681.617188
11048.916016
11003.359375
10358.994141
10312.749023
11111.077148
10709.097656
10628.919922
10594.161133
10651.901367
11042.375000
10700.986328
11031.242188
10817.203125
10925.528320
10624.515625
10814.329102
10535.639648
10614.918945
10806.056641
10818.429688
10685.915039
10478.597656
10756.991211
10415.677734
10372.742188
10267.324219
10479.190430
10568.727539
10865.783203
10474.944336
10262.783203
10687.753906
10355.258789
10910.342773
10772.573242
10637.587891
10680.980469
10104.509766
10809.458984
10352.568359
10588.272461
10510.440430
10965.405273
11119.604492
10872.387695
10616.300781
10742.358398
10961.584961
11000.523438
11166.741211
```
