## Supplementary material for "Functional connectivity across the human subcortical auditory system using an autoregressive matrix-Gaussian copula graphical model approach with partial correlations": Code: roi-06_mean_ts.txt

```
8778.624023
8556.159180
8352.475586
8605.500000
8454.937500
8265.887695
8715.894531
8734.093750
8739.072266
8502.728516
8686.253906
8675.267578
8429.615234
8585.480469
8375.663086
8417.762695
8487.255859
8589.289062
8541.858398
8702.133789
8576.916016
8702.289062
8774.941406
8654.083984
8640.171875
8516.459961
8599.979492
8566.052734
8853.326172
8461.554688
8514.477539
8272.748047
8584.457031
8584.033203
8755.721680
8730.816406
8933.105469
8564.898438
8558.529297
8546.042969
8334.187500
8547.728516
8773.332031
8646.006836
8660.101562
8501.837891
8411.089844
8732.025391
8482.688477
8737.169922
8339.086914
8833.986328
8696.649414
8670.093750
8664.184570
8862.621094
8467.833008
8535.521484
8305.312500
8530.818359
8426.822266
8659.561523
8845.456055
8675.326172
8647.876953
9063.546875
8635.846680
8425.181641
8488.000000
8474.177734
8558.245117
8697.669922
8715.714844
8520.837891
8689.563477
8612.392578
8481.897461
8591.243164
8528.290039
8392.818359
8620.919922
8546.971680
8775.489258
8659.700195
8643.049805
8664.326172
8847.640625
8728.797852
8494.698242
8558.529297
8681.781250
8462.259766
8527.936523
8728.751953
8578.415039
8287.875977
8540.890625
8834.630859
8579.029297
8366.513672
8427.770508
8408.414062
8524.724609
8392.064453
8621.085938
8813.375000
8781.578125
9010.345703
8724.722656
8652.779297
8811.260742
8790.991211
8567.798828
8612.685547
8510.421875
8728.707031
9048.807617
8613.099609
8701.116211
8620.969727
8733.555664
8721.289062
9011.351562
8864.325195
8870.486328
8406.832031
8546.092773
8824.292969
8759.437500
8748.728516
8776.281250
8799.775391
8341.136719
8512.841797
8542.976562
8396.560547
8452.928711
8366.595703
8711.517578
8494.569336
8450.992188
8740.844727
8573.436523
8743.552734
8757.791016
8426.324219
8432.802734
8742.011719
8610.439453
8568.957031
8810.035156
8587.140625
8422.680664
8556.767578
8516.882812
8780.264648
8775.476562
9311.089844
8838.554688
8779.662109
8914.175781
8403.418945
8416.251953
8380.539062
8360.193359
8610.781250
8598.525391
8638.821289
8513.576172
8798.917969
8282.957031
8171.415039
8390.681641
8465.913086
8464.525391
8803.704102
8922.208984
8614.149414
8825.453125
8874.064453
8509.846680
8571.403320
8417.840820
8549.849609
8778.764648
8621.509766
8589.783203
8357.240234
8759.699219
8408.173828
9018.460938
8660.028320
8676.375000
8584.574219
8701.769531
8509.432617
9044.596680
8804.631836
8824.824219
8889.482422
8788.329102
8930.687500
8600.355469
8387.458008
8782.291016
8599.662109
8726.269531
9268.958008
8903.186523
8878.312500
8542.060547
8768.725586
8967.763672
8688.939453
8981.721680
8870.517578
8773.441406
8717.938477
8701.257812
8523.038086
8730.640625
8743.138672
8716.146484
8573.852539
8620.011719
8783.892578
8782.750977
8417.796875
8602.526367
8719.311523
8755.627930
8888.768555
8782.659180
8776.535156
8850.970703
8751.259766
8611.755859
8531.531250
8685.184570
8744.262695
8696.696289
8563.959961
8931.429688
8738.837891
8648.269531
8287.848633
8521.966797
8596.552734
8490.350586
8750.664062
8498.925781
8651.011719
8740.054688
8729.237305
9101.312500
8771.800781
8600.323242
8783.257812
8522.441406
8523.875000
8598.226562
8570.713867
8739.857422
8835.557617
9195.066406
8796.416992
8806.908203
8643.099609
8703.084961
8581.150391
8817.346680
8605.087891
8734.666992
8661.415039
8734.542969
8492.224609
8695.113281
8621.527344
8886.006836
9123.315430
9102.851562
8994.789062
8904.607422
8909.175781
8691.039062
8360.670898
8148.367676
8732.346680
8685.200195
8902.200195
8886.229492
8824.053711
8886.648438
8881.418945
8639.235352
8433.023438
8417.437500
8450.329102
8623.370117
8226.775391
8614.114258
8633.837891
8944.707031
9024.544922
8778.945312
8553.375000
8511.812500
8611.930664
8805.616211
8647.624023
8431.820312
8896.858398
8902.445312
8742.067383
8808.923828
8806.223633
8531.738281
8671.171875
8440.933594
8616.866211
9250.763672
9000.999023
9147.632812
8722.230469
9008.443359
8748.775391
8797.307617
8674.411133
8466.076172
8954.201172
9085.132812
8927.021484
9080.451172
8830.316406
8620.817383
8742.344727
9167.100586
8805.930664
8900.304688
8623.495117
8429.343750
8705.810547
8531.515625
8766.730469
8755.171875
9018.581055
8720.357422
8716.904297
8947.980469
8623.108398
8459.526367
8922.371094
8625.273438
8703.108398
8679.044922
8417.193359
8599.171875
8431.562500
8842.247070
9081.753906
8796.961914
8922.183594
9028.541992
8713.734375
8779.576172
8717.281250
8529.567383
8369.865234
8762.824219
8902.462891
8722.588867
9012.876953
8954.050781
8784.315430
8510.251953
8413.103516
8604.791016
8909.316406
8569.162109
8980.342773
8427.776367
8738.066406
8918.003906
8698.147461
8922.640625
8703.331055
8541.390625
8550.001953
8775.382812
9017.648438
8700.216797
8935.498047
9263.511719
8937.456055
8728.046875
8777.562500
8603.581055
8365.087891
8604.518555
8480.714844
8362.663086
8301.837891
8336.286133
8701.909180
9195.073242
8844.926758
9030.341797
9064.013672
8991.906250
8630.740234
8720.981445
8639.260742
8457.035156
8723.173828
8633.458008
8851.783203
8967.654297
8934.108398
8820.960938
8926.500977
8652.485352
8735.686523
9006.082031
8975.906250
8631.335938
8836.364258
8808.001953
8707.074219
8643.036133
8729.384766
8292.203125
8446.675781
8610.891602
8790.921875
9108.203125
9099.119141
8750.410156
9029.623047
9041.319336
8921.080078
8627.379883
8450.555664
8616.085938
8677.830078
8751.369141
8617.177734
8675.439453
8769.318359
8702.642578
8872.369141
8699.466797
8697.392578
8459.628906
8593.861328
8462.450195
8562.091797
8558.625977
8537.863281
8834.459961
8737.785156
8434.172852
8807.553711
8590.801758
8555.074219
8753.670898
8751.833984
8848.767578
8923.633789
9057.472656
8525.053711
8690.451172
8665.714844
8531.008789
8647.212891
9052.550781
9172.401367
9222.923828
8762.181641
8732.457031
8664.536133
8525.625000
8490.096680
8696.311523
8787.382812
8667.565430
8535.409180
8749.470703
8634.982422
8455.632812
8600.313477
8697.241211
8522.504883
9016.347656
8782.957031
8977.201172
8742.096680
8565.334961
8885.674805
8484.194336
8438.923828
8633.354492
8820.895508
8637.394531
8756.528320
8838.781250
8686.402344
8586.505859
8748.119141
8966.831055
9189.161133
8827.376953
8656.117188
8669.486328
8721.218750
9074.768555
8889.614258
8954.927734
9038.607422
8926.823242
8782.318359
8846.283203
8777.842773
8738.866211
8734.743164
8650.325195
8917.525391
9180.998047
9214.118164
9025.613281
9000.457031
8854.616211
8484.821289
8700.366211
8665.623047
8779.261719
9152.232422
8852.564453
8969.373047
8761.230469
8757.707031
8676.824219
8548.533203
8695.256836
8729.709961
8551.274414
8401.835938
8685.841797
8729.831055
9005.402344
9253.920898
9214.081055
9141.601562
9286.522461
8980.594727
8840.675781
9077.306641
8855.112305
8861.796875
8795.798828
8646.950195
8614.464844
8606.706055
8862.916016
8356.128906
8632.517578
8383.287109
8854.797852
8711.111328
9220.921875
9146.559570
9196.287109
8684.807617
8753.522461
8687.342773
8963.798828
8766.784180
8726.289062
9260.937500
9212.861328
9216.055664
8425.616211
9053.181641
8900.610352
8671.072266
9143.850586
9081.170898
9280.930664
9352.537109
8983.794922
9014.542969
8680.210938
8534.009766
8600.515625
8840.549805
8955.764648
9250.523438
8916.701172
9386.679688
8748.361328
8709.001953
8646.588867
8824.949219
8805.507812
8734.441406
8611.225586
8807.889648
9141.488281
9166.172852
8873.326172
8982.102539
9128.980469
8531.297852
8821.459961
8718.981445
8884.410156
9012.607422
8694.039062
8595.362305
8666.546875
8475.274414
8658.982422
9081.774414
9056.684570
8785.077148
8875.994141
9077.583984
9161.607422
9059.113281
8722.994141
8650.172852
8407.245117
8327.417969
8613.055664
8859.431641
8877.958008
8920.168945
9157.741211
9185.918945
9024.388672
8767.962891
9016.897461
8592.233398
8624.418945
8368.948242
8616.747070
8381.198242
8543.606445
8958.465820
9096.930664
9185.764648
9151.877930
9041.393555
8532.465820
8695.827148
8756.199219
8504.499023
8793.429688
8725.472656
9000.518555
8830.275391
9103.503906
8827.820312
8911.646484
8786.899414
8868.498047
8648.714844
8760.105469
8913.986328
8714.759766
8933.111328
8960.581055
9214.644531
8690.275391
8826.331055
9144.916016
8774.656250
8679.859375
8648.500000
8502.148438
8487.590820
8896.292969
8675.892578
8653.555664
9028.961914
8515.779297
8674.306641
8685.493164
8654.665039
8735.110352
8915.052734
8578.027344
8745.404297
8273.936523
8968.149414
8771.130859
8708.223633
8820.304688
8513.293945
8631.519531
8996.158203
8772.223633
8639.499023
8856.142578
8598.213867
8318.809570
8532.688477
8636.069336
8272.666016
8561.343750
8768.845703
8542.582031
8810.536133
8692.904297
8587.299805
8115.964844
8367.497070
8480.195312
8515.293945
8523.411133
8891.599609
8792.115234
8895.488281
8521.829102
8753.932617
8580.867188
8510.911133
8259.475586
8562.329102
8053.334961
8596.728516
8516.129883
8616.919922
8471.704102
8589.247070
8500.530273
8530.826172
8353.798828
8408.337891
8500.592773
8541.822266
8455.714844
8854.047852
8876.122070
8769.922852
8815.794922
8542.904297
9147.746094
9069.562500
8683.934570
8741.064453
8741.522461
8727.705078
8694.370117
8486.001953
8686.008789
8660.319336
8589.355469
9029.205078
8841.045898
8636.208984
9156.552734
9117.458008
9128.919922
9028.599609
8866.787109
8595.569336
8530.246094
8652.549805
8280.358398
8351.107422
8479.664062
8454.334961
8644.449219
8674.191406
8361.620117
8626.307617
8640.044922
8800.242188
9112.990234
9104.286133
8651.935547
8850.609375
8772.064453
8711.683594
8498.636719
8759.168945
8974.791016
8733.935547
8997.986328
8947.649414
9035.083008
9133.140625
9133.097656
8817.247070
8969.819336
8762.491211
9035.962891
8794.597656
9111.422852
9031.677734
8751.370117
9065.662109
8681.266602
9050.315430
8750.822266
8900.517578
8758.958984
8921.797852
8615.355469
8499.464844
8370.968750
8662.958984
8310.404297
8456.210938
8499.262695
8336.351562
8311.783203
8680.252930
8987.295898
8899.359375
8882.307617
9032.101562
8831.182617
8822.243164
8786.736328
8692.389648
8484.809570
8892.150391
8878.666016
8939.707031
8686.808594
8463.087891
8934.836914
8880.364258
8866.706055
8843.443359
8883.161133
9116.246094
9113.554688
8879.463867
8947.391602
9044.396484
8831.875977
8510.389648
8829.923828
8553.412109
8422.736328
8768.405273
8435.186523
8512.156250
8694.072266
8782.294922
8600.494141
8426.520508
8452.048828
8535.561523
8373.510742
8762.353516
8917.230469
8587.260742
8511.529297
8707.845703
8463.080078
8671.542969
8563.904297
8677.514648
8376.047852
8897.777344
8676.115234
9052.892578
8735.262695
8998.232422
9003.896484
8754.382812
8357.410156
8727.541016
8359.768555
8427.074219
8448.028320
8480.053711
8352.866211
8096.849609
8339.248047
8455.591797
8512.509766
8424.326172
8609.656250
8279.183594
8328.583008
8245.867188
8292.015625
8579.126953
8624.672852
8399.324219
8556.614258
8804.085938
8914.132812
8940.248047
8858.605469
8751.806641
```
