## Supplementary material for "Functional connectivity across the human subcortical auditory system using an autoregressive matrix-Gaussian copula graphical model approach with partial correlations": Code: roi-07_mean_ts.txt

```
9969.658203
9922.178711
9786.839844
9641.846680
9731.574219
9736.713867
9867.262695
9947.231445
9951.269531
9918.975586
9863.810547
9987.875977
9852.506836
9826.214844
9620.781250
9650.790039
9796.396484
9749.263672
9997.655273
9947.250977
10033.701172
10130.631836
10088.824219
9985.019531
10052.527344
9951.499023
10035.245117
9840.726562
9775.277344
9870.539062
9873.936523
9685.157227
9796.698242
9788.961914
10136.109375
9956.243164
10000.035156
9914.477539
9813.882812
9815.547852
9923.280273
9706.028320
9771.682617
9950.714844
9798.407227
9867.377930
9843.832031
9688.784180
9976.446289
9878.847656
9804.255859
9955.253906
9989.609375
9909.342773
10102.075195
9687.146484
9754.863281
9932.082031
9833.944336
9909.800781
9714.609375
9756.212891
9840.697266
10047.978516
10000.746094
9971.374023
9844.750000
9880.217773
9881.839844
10101.192383
9939.005859
9719.109375
9773.190430
9891.735352
9648.150391
9494.629883
9842.875000
9896.834961
9718.411133
9804.398438
9696.821289
9600.170898
9950.331055
9774.630859
9824.402344
10086.730469
9956.100586
9692.468750
9964.433594
9764.121094
9640.875977
9647.509766
9491.258789
9862.352539
9839.485352
9903.620117
9671.542969
9799.724609
9648.702148
9542.924805
9643.962891
9652.282227
9843.902344
9712.934570
9996.355469
10008.655273
9702.409180
9787.256836
9569.112305
9494.841797
9939.977539
9715.243164
9861.953125
9885.959961
9878.140625
9922.341797
9821.496094
9852.984375
9705.765625
9612.965820
9754.828125
9856.524414
9758.736328
9631.775391
9738.160156
9816.361328
9384.961914
9730.917969
9694.481445
9944.370117
9778.460938
9731.437500
9812.329102
9803.007812
9917.566406
9909.170898
9840.352539
9753.945312
9610.131836
9684.582031
9627.990234
9903.004883
9705.451172
9807.883789
9471.777344
9558.020508
9688.933594
9597.704102
9657.059570
9820.415039
9541.756836
9512.627930
9610.306641
9789.686523
9747.305664
9835.605469
10067.458008
10194.991211
9874.052734
9754.274414
9798.297852
9897.370117
9747.464844
9873.562500
9793.744141
9902.035156
9798.469727
9827.095703
9782.378906
9807.373047
9700.699219
9722.544922
9496.735352
9562.289062
9770.774414
9715.748047
9822.881836
9920.051758
9665.182617
9790.459961
9578.686523
9840.899414
9863.811523
9720.249023
9729.636719
9602.893555
9601.137695
9874.407227
9971.077148
9723.571289
9717.891602
9760.803711
9713.540039
9732.458008
9733.552734
9736.773438
9858.301758
9988.888672
10017.347656
9979.130859
9650.909180
9607.975586
9723.622070
9668.569336
9630.946289
9799.662109
9944.118164
9864.969727
9865.750000
9595.176758
9776.021484
9627.500000
9632.164062
9522.280273
9792.529297
9712.471680
9556.758789
9614.805664
9638.886719
9861.855469
9669.476562
9653.276367
9479.842773
9770.041016
9600.660156
9638.842773
9523.788086
9599.741211
9586.544922
9339.093750
9744.456055
9724.057617
9961.400391
9827.858398
9886.539062
9854.976562
9612.583008
9391.491211
9616.358398
9942.206055
9732.788086
9939.141602
9832.630859
9674.444336
9611.975586
9726.000000
9654.203125
9625.815430
9357.637695
9717.479492
9839.365234
9515.958008
9616.355469
9675.404297
9886.126953
9708.001953
9893.159180
9618.389648
9434.500977
9428.124023
9638.619141
9697.970703
9709.493164
9989.803711
10111.174805
9968.053711
9915.143555
9758.761719
9579.356445
9551.436523
9737.959961
9851.305664
9760.170898
9798.356445
9796.680664
9640.750977
9617.219727
9837.961914
9912.036133
9939.220703
9926.472656
9723.381836
9856.915039
9537.592773
9532.520508
9521.231445
9500.857422
9414.523438
9639.243164
9731.759766
9901.038086
9736.659180
9739.669922
9924.430664
9824.767578
9765.217773
9786.077148
9457.576172
9636.013672
9597.525391
9726.758789
9496.541992
9776.449219
9859.162109
9583.981445
9645.453125
9717.189453
9437.211914
9619.133789
9532.746094
9724.951172
9789.257812
9954.875977
9964.303711
9905.674805
9883.187500
9824.731445
9752.851562
9711.254883
9723.020508
9636.558594
9891.019531
10064.530273
9946.895508
9848.753906
9684.057617
9624.944336
9564.105469
9644.720703
9590.214844
9695.648438
9822.138672
9691.147461
9688.467773
9988.068359
9811.542969
9705.491211
9817.180664
9810.085938
9597.512695
9705.484375
9680.714844
9697.264648
9786.121094
9724.860352
9749.483398
9687.738281
9541.875977
9680.377930
9684.360352
9806.003906
9747.600586
9993.461914
9950.708984
9726.502930
9831.019531
9695.363281
9670.060547
9530.833008
9725.881836
9804.594727
9835.951172
10094.402344
9887.998047
9605.071289
9680.859375
9574.774414
9827.240234
9833.649414
9718.553711
9737.672852
9588.693359
9512.834961
9325.433594
9628.537109
9833.836914
9932.013672
10081.040039
10047.387695
9839.078125
9667.816406
9732.534180
9838.676758
9812.577148
9945.644531
9673.299805
9661.485352
9647.201172
10017.791016
9764.672852
9882.952148
9821.236328
9893.502930
9699.878906
9604.532227
9704.346680
9684.598633
9728.749023
9678.129883
9536.167969
9584.600586
9604.009766
9569.906250
9630.915039
9823.175781
9874.191406
10006.113281
9876.286133
9577.976562
9651.812500
9646.079102
9457.370117
9549.212891
9476.285156
9805.190430
9790.211914
9730.795898
9454.001953
9670.809570
9696.080078
9542.722656
9858.724609
10024.159180
10025.082031
10032.061523
9913.541016
9702.307617
9750.324219
9620.319336
9691.711914
9699.477539
9747.387695
9485.377930
9453.145508
9684.993164
9723.957031
10040.498047
9781.389648
9923.428711
9592.828125
9687.305664
9573.229492
9451.332031
9355.298828
9563.040039
9739.789062
9794.798828
9830.607422
9861.758789
9618.738281
9805.423828
9780.876953
9926.688477
9634.119141
9728.449219
9568.916016
9315.691406
9670.652344
10006.292969
9777.523438
9737.628906
9785.026367
9655.651367
9725.017578
9809.207031
9768.444336
9955.495117
9824.086914
9628.679688
9675.546875
9639.941406
9427.812500
9698.287109
10170.977539
10060.815430
9771.555664
9974.531250
9745.171875
9760.059570
9933.542969
9438.410156
9521.732422
9532.401367
9799.711914
9618.491211
9577.014648
9618.502930
9548.109375
9546.207031
9388.915039
9523.266602
9791.444336
9920.825195
9783.396484
9739.716797
9630.113281
9611.278320
9574.803711
9759.521484
9730.328125
9741.007812
9675.408203
9586.033203
9928.538086
9515.808594
9336.543945
9540.547852
9668.082031
9855.852539
9987.841797
9616.396484
9635.722656
9599.626953
9714.092773
9833.667969
9582.209961
9736.526367
9827.343750
9770.649414
9739.388672
9699.694336
9630.714844
9677.069336
9311.329102
9567.209961
9958.021484
9671.378906
9809.766602
9636.235352
9768.637695
9682.126953
9463.382812
9464.641602
9549.209961
9569.098633
9828.925781
9976.103516
9812.798828
9941.953125
9752.102539
9908.686523
9857.782227
10120.873047
9682.378906
9930.305664
9915.450195
9738.706055
10092.021484
9842.980469
9989.756836
9839.782227
9889.438477
10071.436523
9682.059570
9606.477539
9797.454102
9780.849609
9742.771484
9892.313477
9709.027344
9794.092773
9656.412109
9574.265625
9711.903320
9525.507812
9611.795898
9554.184570
9670.457031
9739.192383
9939.389648
9793.153320
9559.086914
9617.563477
9530.718750
9528.647461
9518.943359
9954.895508
9916.586914
9752.946289
9472.988281
9924.238281
9788.305664
9552.269531
9584.837891
9671.488281
9923.685547
9991.297852
9786.052734
9681.377930
9518.777344
9861.555664
9587.928711
9574.866211
9863.866211
9766.488281
9884.393555
9886.762695
9690.759766
9643.043945
9802.083008
9583.452148
9640.485352
9771.209961
9915.181641
9706.058594
9681.764648
9982.666016
9998.948242
9910.443359
10086.381836
9842.319336
9828.647461
9842.068359
9743.581055
9474.634766
9803.717773
9704.180664
9349.852539
9576.055664
9564.314453
9565.555664
9943.934570
10032.709961
10032.053711
9776.936523
10038.446289
9692.800781
9848.507812
10047.930664
9629.498047
9492.451172
9904.077148
9565.315430
9918.724609
10086.561523
9860.920898
10188.303711
10004.889648
10030.464844
10054.952148
9885.731445
9975.997070
9612.409180
9905.544922
9807.024414
9649.585938
9795.481445
9840.256836
9697.791992
9727.686523
9956.062500
9558.078125
9614.655273
9941.562500
9623.107422
9342.532227
9637.146484
9796.228516
9746.378906
9966.467773
10171.182617
9717.051758
9988.795898
9966.511719
9833.213867
9636.813477
10002.784180
9784.321289
9745.594727
9821.762695
9981.631836
9635.126953
10487.988281
9905.569336
9575.545898
10103.605469
9900.235352
9783.374023
9827.353516
9780.991211
10098.953125
9915.905273
9934.678711
9865.682617
9889.472656
10099.101562
10078.519531
9853.788086
9678.503906
9782.200195
9592.498047
9340.448242
9620.816406
9494.699219
9400.492188
9662.118164
9371.924805
9753.219727
9726.816406
10072.292969
9755.372070
9653.061523
9954.713867
9856.488281
9715.069336
9879.412109
9553.533203
9559.659180
9456.790039
9546.264648
9711.352539
10074.696289
9908.944336
9539.718750
10115.139648
9681.795898
9650.295898
9936.981445
10166.406250
10254.312500
9943.226562
9962.694336
9825.062500
9781.891602
9755.234375
9800.464844
9649.827148
9467.092773
9965.074219
10083.735352
9994.200195
9848.641602
10011.600586
10086.397461
9984.596680
10039.375977
9554.551758
9861.470703
9681.892578
9700.280273
9740.695312
9891.774414
9747.481445
9902.293945
9873.151367
9890.996094
9847.852539
10077.244141
10011.774414
9943.296875
9740.421875
10067.040039
9755.202148
9656.227539
9675.618164
9698.149414
9658.261719
9792.233398
9693.433594
9974.041992
10073.945312
10272.766602
9931.382812
9967.253906
10049.920898
10007.204102
9772.459961
9570.659180
9553.978516
9583.720703
9805.957031
9900.135742
9816.382812
9741.802734
9889.118164
10041.663086
9695.116211
9608.250000
9556.186523
9768.901367
9580.332031
9927.572266
9988.022461
9856.467773
9985.958984
10098.438477
9641.113281
9809.641602
10157.681641
10018.407227
10348.770508
10167.529297
10221.307617
9708.483398
9964.089844
9632.669922
9621.006836
9933.172852
9828.269531
9782.158203
9647.469727
9971.201172
9693.440430
9928.649414
10182.088867
10122.202148
10095.028320
9866.298828
9894.821289
9698.383789
10151.094727
9831.742188
9803.162109
9617.533203
9745.280273
9866.831055
9627.292969
9870.503906
9893.988281
9708.788086
9857.476562
9708.120117
9629.892578
9703.394531
9700.626953
9517.766602
9635.225586
9574.128906
9502.764648
9639.684570
9693.748047
9759.297852
9840.480469
9916.575195
10051.195312
9969.497070
9697.545898
9864.759766
9943.264648
10014.031250
10036.498047
9913.230469
9953.113281
9923.092773
9926.553711
10024.207031
9880.850586
10017.061523
9669.306641
9974.474609
10025.507812
9993.487305
9743.969727
9754.409180
9568.168945
10078.363281
9822.758789
10155.747070
9793.944336
9861.862305
10127.560547
9939.790039
10030.174805
9963.516602
9937.746094
9959.206055
9832.699219
10245.628906
10223.094727
10119.983398
10016.356445
10222.372070
9966.665039
9875.326172
10041.740234
10098.694336
9727.166016
9708.344727
9829.740234
9858.978516
9718.503906
9674.429688
9422.875977
9541.485352
9695.708984
9575.552734
9526.844727
9536.317383
9816.905273
9672.278320
9825.662109
9720.133789
9833.119141
9655.788086
10072.109375
10085.350586
10188.861328
10196.462891
10107.766602
9844.546875
```
