## Supplementary material for "Functional connectivity across the human subcortical auditory system using an autoregressive matrix-Gaussian copula graphical model approach with partial correlations": Code: roi-08_mean_ts.txt

```
12008.996094
11428.399414
11399.766602
11522.868164
11550.514648
11484.076172
11401.865234
11495.641602
11387.023438
11287.820312
11460.497070
11385.605469
11400.781250
11591.244141
11394.833008
11343.278320
11628.330078
11444.231445
11451.462891
11418.709961
11610.283203
11490.264648
11558.205078
11424.635742
11279.647461
11528.951172
11127.058594
11284.005859
11602.860352
11347.373047
11394.704102
11370.943359
11414.559570
11600.101562
11507.160156
11353.940430
11568.850586
11477.722656
11436.437500
11672.433594
11467.256836
11354.582031
11569.110352
11554.499023
11492.083984
11601.563477
11453.625977
11369.974609
11598.094727
11461.992188
11247.708984
11500.887695
11598.167969
11378.910156
11492.927734
11448.154297
11522.445312
11516.767578
11230.455078
11143.221680
11487.627930
11324.336914
11305.166992
11476.425781
11498.003906
11476.666016
11648.608398
11270.657227
11367.798828
11611.880859
11338.085938
11373.974609
11555.469727
11336.082031
11357.969727
11550.191406
11289.922852
11464.383789
11465.366211
11320.915039
11393.837891
11368.083984
11340.386719
11556.228516
11520.316406
11396.452148
11647.556641
11440.863281
11311.336914
11570.458008
11228.035156
11444.392578
11542.148438
11326.516602
11610.630859
11487.048828
11295.115234
11680.581055
11328.407227
11368.412109
11330.812500
11320.822266
11433.735352
11484.549805
11266.522461
11586.499023
11421.136719
11318.242188
11503.204102
11238.018555
11354.352539
11467.832031
11347.993164
11528.960938
11481.595703
11234.933594
11672.373047
11313.868164
11341.916992
11572.955078
11299.164062
11379.662109
11492.540039
11255.677734
11343.635742
11306.695312
11188.452148
11510.304688
11515.436523
11413.815430
11607.961914
11491.477539
11294.881836
11457.469727
11410.049805
11369.735352
11470.332031
11203.602539
11306.500977
11505.635742
11191.475586
11593.258789
11239.092773
11301.872070
11466.006836
11337.600586
11373.746094
11522.805664
11249.487305
11321.179688
11432.777344
11408.669922
11216.306641
11201.150391
11433.220703
11490.910156
11479.489258
11701.150391
11386.530273
11395.134766
11631.306641
11361.244141
11326.709961
11514.804688
11337.756836
11270.211914
11694.231445
11204.420898
11337.779297
11524.091797
11278.957031
11214.435547
11426.815430
11179.416016
11305.474609
11478.767578
11257.610352
11308.780273
11580.518555
11266.758789
11593.429688
11331.135742
11250.990234
11536.427734
11373.664062
11436.981445
11338.186523
11365.650391
11406.552734
11286.602539
11234.439453
11423.311523
11342.577148
11198.381836
11374.724609
11307.533203
11170.207031
11522.426758
11292.577148
11108.300781
11485.219727
11336.031250
11195.125000
11426.619141
11418.160156
11403.108398
11488.259766
11369.662109
11612.639648
11517.812500
11203.508789
11349.597656
11396.486328
11195.819336
11264.164062
11271.743164
11165.679688
11345.306641
11292.121094
11304.931641
11329.230469
11252.736328
11272.538086
11417.211914
11299.590820
11396.684570
11327.494141
11153.945312
11282.434570
11431.939453
11374.485352
11431.916992
11498.368164
11353.329102
11336.199219
11567.386719
11585.892578
11338.123047
11384.949219
11284.450195
11425.998047
11414.320312
11254.028320
11564.507812
11284.318359
11183.569336
11537.875000
11218.823242
11233.751953
11240.960938
11208.080078
11299.398438
11446.694336
11221.011719
11221.211914
11348.576172
11236.766602
11370.652344
11225.693359
11210.602539
11372.160156
11418.783203
11406.525391
11446.752930
11465.407227
11307.909180
11522.501953
11317.232422
11302.600586
11388.704102
11343.690430
11427.831055
11474.958984
11171.804688
11572.952148
11356.999023
11235.020508
11405.771484
11401.228516
11263.763672
11498.248047
11315.679688
11275.159180
11352.055664
11100.236328
11050.889648
11077.258789
11160.666992
11198.337891
11381.827148
11287.974609
11209.461914
11479.896484
11242.743164
11464.208008
11320.615234
11152.532227
11426.070312
11415.679688
11150.362305
11307.232422
11351.183594
11318.964844
11488.554688
11152.133789
11182.551758
11277.891602
11182.996094
11253.958984
11403.624023
11272.971680
11200.614258
11490.947266
11307.969727
11101.635742
11371.116211
11213.531250
11202.230469
11430.283203
11373.633789
11439.445312
11478.195312
11291.066406
11289.027344
11336.024414
11130.308594
11140.958008
11165.274414
11033.116211
11300.240234
11315.779297
11219.354492
11393.404297
11258.378906
11190.958984
11409.643555
11300.958984
11133.601562
11383.572266
11153.808594
11105.429688
11376.282227
11376.663086
11174.005859
11325.476562
11328.055664
11260.382812
11257.592773
11363.399414
11119.488281
11133.997070
11365.313477
10983.981445
11257.632812
11119.899414
11057.545898
11273.201172
11324.559570
11156.605469
11236.037109
11311.975586
11272.439453
11181.750000
11426.018555
11143.087891
11195.537109
11119.587891
11000.110352
11349.035156
11361.382812
11266.404297
11266.867188
11196.456055
11149.621094
11234.289062
11236.679688
11325.612305
11452.288086
11071.821289
11212.009766
11380.020508
11174.229492
11115.521484
11418.837891
11128.810547
11116.539062
11293.386719
11402.658203
11144.577148
11423.353516
11306.918945
11244.576172
11383.280273
11211.170898
11207.144531
11209.351562
11066.491211
11083.016602
11126.940430
10898.228516
11024.168945
11237.474609
11228.565430
11185.707031
11252.606445
11348.105469
11087.837891
11350.190430
11278.655273
11069.506836
11300.561523
11114.117188
11168.791992
11245.476562
11212.811523
11172.863281
11313.095703
11008.801758
10969.676758
11270.727539
11251.833008
11186.271484
11498.662109
11213.967773
11059.323242
11383.074219
11248.248047
11076.574219
11357.110352
11196.904297
10942.815430
11106.033203
11256.006836
11103.638672
11210.938477
11375.215820
11071.561523
11460.272461
11179.384766
11138.173828
11157.957031
10976.662109
11025.959961
11141.143555
11197.496094
11128.977539
11259.187500
11367.011719
10984.267578
11462.105469
11166.378906
10952.697266
11210.831055
11174.843750
11030.617188
11064.937500
11214.487305
11023.164062
11220.395508
11042.618164
10981.528320
11097.967773
11308.530273
11144.837891
11229.711914
11369.374023
11049.712891
11193.165039
11150.829102
10901.061523
11144.727539
11247.950195
11089.444336
11303.751953
11490.288086
11272.658203
11224.130859
11407.690430
11189.470703
10996.499023
11326.636719
11155.090820
11045.665039
11205.266602
11032.010742
10895.353516
11029.247070
10873.294922
10967.700195
11153.751953
11108.711914
11051.733398
11283.131836
11181.639648
11096.076172
11175.345703
11033.100586
10918.297852
11235.885742
11203.028320
11044.278320
11399.993164
11161.775391
11078.460938
11156.451172
11031.612305
11084.553711
11137.278320
11008.185547
11152.720703
11119.964844
11011.371094
11117.979492
10981.166992
11279.753906
11264.308594
11104.740234
11366.506836
11140.270508
11080.542969
11032.888672
10859.717773
10718.971680
11140.261719
11063.635742
11082.888672
11323.522461
11132.916992
10903.592773
10862.740234
10933.500000
10813.170898
10842.417969
11050.217773
11022.510742
11081.367188
11209.388672
11040.343750
10949.805664
11162.959961
10891.931641
10641.619141
11044.204102
10786.448242
10674.207031
10796.183594
10966.211914
10949.423828
10951.819336
11203.489258
11186.648438
11050.889648
11326.529297
11166.244141
10794.607422
11086.614258
11156.007812
10979.336914
11105.939453
11081.834961
10737.926758
10952.165039
10788.939453
10769.371094
11134.735352
11029.323242
10926.148438
11132.081055
10970.303711
11034.168945
10944.760742
11017.533203
10695.011719
10666.006836
10918.568359
11094.779297
10894.297852
11097.165039
11013.500000
10655.319336
10882.512695
10882.274414
10840.702148
10833.469727
10965.633789
11005.216797
11037.388672
10842.746094
10917.631836
10582.833984
10788.887695
10893.944336
10769.914062
10870.698242
10923.071289
10985.020508
10717.860352
10793.147461
10684.700195
10734.316406
10759.248047
10904.487305
10788.086914
10934.519531
10964.699219
10948.309570
10869.398438
11117.613281
11062.114258
10876.201172
11117.635742
10933.864258
10717.091797
11066.271484
10973.344727
10696.449219
10725.440430
10600.431641
10493.105469
10773.590820
10906.074219
10789.056641
10937.011719
10955.450195
10759.623047
10909.035156
10817.416992
10607.489258
10760.326172
10710.367188
10482.530273
10803.868164
10855.642578
10707.696289
10797.001953
10985.103516
10971.625977
10942.066406
11086.205078
10921.362305
10960.400391
11068.785156
10803.352539
10544.994141
10909.666016
10818.885742
10679.832031
10979.992188
11055.380859
10824.812500
10790.502930
10846.615234
10503.521484
10480.081055
10451.790039
10408.375977
10426.137695
10755.302734
10889.181641
10839.562500
10915.688477
10798.312500
10681.666016
10869.003906
10745.900391
10623.415039
10721.716797
10761.257812
10494.922852
10524.800781
10508.027344
10490.183594
10687.736328
10587.070312
10533.858398
10576.908203
10663.298828
10791.887695
10746.102539
10696.305664
10836.153320
10931.941406
10826.978516
11118.497070
11085.841797
10809.096680
10690.366211
10968.741211
10520.645508
10397.898438
10456.240234
10373.503906
10297.255859
10631.615234
10494.325195
10607.540039
10793.207031
10900.974609
10837.135742
10717.862305
10700.561523
10607.174805
10733.926758
10783.643555
10556.139648
10431.159180
10775.301758
10599.083008
10587.740234
10776.960938
10884.739258
10765.197266
10651.150391
10516.728516
10658.763672
10658.400391
10724.878906
10647.586914
10711.044922
10931.142578
10734.243164
10712.117188
10785.456055
10600.857422
10465.327148
10753.649414
10785.155273
10630.999023
10629.810547
10741.720703
10753.905273
10456.902344
10583.236328
10781.602539
10555.543945
10625.874023
10640.583008
10535.314453
10621.507812
10627.694336
10542.194336
10629.547852
10618.654297
10514.187500
10716.925781
10908.708984
10823.029297
10783.334961
10774.858398
10763.833008
10459.268555
10714.909180
10660.291016
10433.860352
10559.186523
10740.823242
10625.667969
10620.177734
10698.083008
10854.479492
10739.382812
10843.710938
10674.778320
10535.138672
10593.351562
10783.141602
10432.397461
10695.083984
10910.855469
10494.851562
10777.669922
10749.704102
10549.318359
10831.398438
10696.354492
10485.034180
10715.718750
10560.395508
10500.556641
10647.255859
10671.571289
10506.225586
10694.206055
10645.573242
10362.255859
10735.100586
10640.308594
10571.065430
10883.115234
10796.589844
10588.309570
10766.639648
10747.115234
10567.797852
10594.930664
10682.124023
10639.381836
10567.792969
10712.570312
10717.061523
10534.350586
10674.499023
10774.255859
10748.290039
10674.560547
10904.552734
10735.474609
10674.337891
10925.532227
10842.232422
10503.552734
10708.077148
10619.295898
10510.702148
10522.467773
10735.653320
10591.944336
10570.752930
11004.608398
10745.229492
10754.438477
10770.503906
10567.660156
10537.220703
10629.224609
10379.104492
10394.528320
10519.687500
10690.690430
10515.268555
10421.194336
10648.547852
10478.886719
10292.353516
10480.048828
10656.242188
10523.712891
10692.861328
10908.012695
10663.152344
10791.225586
11073.882812
10756.255859
10618.452148
10770.871094
10671.178711
10584.300781
10764.981445
10697.650391
10413.100586
10562.705078
10429.850586
10547.883789
10554.856445
10584.744141
10553.369141
10491.701172
10551.726562
10546.783203
10564.374023
10560.460938
10652.318359
10607.710938
10577.593750
10589.850586
10687.130859
10842.447266
10720.023438
10985.467773
11052.488281
10836.916016
10830.053711
10878.419922
10736.607422
10583.287109
10829.009766
10696.217773
10399.060547
10523.522461
10472.944336
10288.600586
10555.492188
10545.902344
10458.790039
10286.619141
10494.374023
10415.673828
10394.604492
10547.125977
10547.780273
10537.472656
10639.832031
10635.815430
10666.202148
10774.155273
10855.017578
10726.233398
10499.298828
10784.780273
10594.966797
```
