## Supplementary material for "Functional connectivity across the human subcortical auditory system using an autoregressive matrix-Gaussian copula graphical model approach with partial correlations": Code: roi-09_mean_ts.txt

```
11922.095703
11647.133789
11489.318359
11653.735352
11696.119141
11537.803711
11469.590820
11523.244141
11581.194336
11360.305664
11465.534180
11488.487305
11507.954102
11419.549805
11422.644531
11361.217773
11557.410156
11521.054688
11438.340820
11579.941406
11529.952148
11650.244141
11569.445312
11681.266602
11440.783203
11605.738281
11389.943359
11513.136719
11551.982422
11542.101562
11396.065430
11536.895508
11452.034180
11782.096680
11734.707031
11468.816406
11674.000000
11514.334961
11483.174805
11840.506836
11681.141602
11366.122070
11550.993164
11688.391602
11689.986328
11760.278320
11629.225586
11492.700195
11416.937500
11476.612305
11409.834961
11552.250977
11571.712891
11599.701172
11682.410156
11379.716797
11419.132812
11483.225586
11236.028320
11280.885742
11401.898438
11362.051758
11450.845703
11495.131836
11650.105469
11667.114258
11625.324219
11541.855469
11576.545898
11766.522461
11695.883789
11371.585938
11609.240234
11477.696289
11421.849609
11440.145508
11651.420898
11538.361328
11804.292969
11514.180664
11557.018555
11470.427734
11473.761719
11551.139648
11550.382812
11523.878906
11781.676758
11782.272461
11448.232422
11695.896484
11412.132812
11440.438477
11553.341797
11454.074219
11678.722656
11610.137695
11519.163086
11695.132812
11402.716797
11319.623047
11502.674805
11546.760742
11478.877930
11634.676758
11484.712891
11467.561523
11475.659180
11318.761719
11391.439453
11407.989258
11294.199219
11511.943359
11467.191406
11604.833984
11670.034180
11400.395508
11704.582031
11524.570312
11363.362305
11633.886719
11302.813477
11484.326172
11450.445312
11323.344727
11321.850586
11392.961914
11439.857422
11344.455078
11494.726562
11663.810547
11666.374023
11627.141602
11527.544922
11695.985352
11736.513672
11444.579102
11626.400391
11370.711914
11297.704102
11424.363281
11494.496094
11506.576172
11242.624023
11314.641602
11315.298828
11387.667969
11530.986328
11438.095703
11361.689453
11366.280273
11374.082031
11531.007812
11287.430664
11398.885742
11587.450195
11652.866211
11718.244141
11718.585938
11483.189453
11519.070312
11697.357422
11687.884766
11442.436523
11664.948242
11495.218750
11266.869141
11560.497070
11575.226562
11426.744141
11623.896484
11526.346680
11373.795898
11499.867188
11279.396484
11458.750000
11527.332031
11379.446289
11587.253906
11636.704102
11270.136719
11385.055664
11574.233398
11551.972656
11564.858398
11367.664062
11266.434570
11432.100586
11373.867188
11553.540039
11524.902344
11326.892578
11375.399414
11277.235352
11420.153320
11206.105469
11400.426758
11357.164062
11604.570312
11385.756836
11380.824219
11634.769531
11386.427734
11312.922852
11522.843750
11491.730469
11331.106445
11531.814453
11355.792969
11545.871094
11604.172852
11316.199219
11437.336914
11325.289062
11298.460938
11212.425781
11418.985352
11232.663086
11361.438477
11348.798828
11297.232422
11194.369141
11168.900391
11214.437500
11433.611328
11387.607422
11269.762695
11239.419922
11265.325195
11330.363281
11468.166992
11510.392578
11546.256836
11571.422852
11630.638672
11466.961914
11737.708008
11772.178711
11351.600586
11499.476562
11455.886719
11488.135742
11709.763672
11258.270508
11532.490234
11409.277344
11404.047852
11544.333984
11247.850586
11321.726562
11137.773438
11343.875977
11381.538086
11599.241211
11235.121094
11320.144531
11330.000977
11345.380859
11326.456055
11301.529297
11314.626953
11359.647461
11550.104492
11497.113281
11489.792969
11769.545898
11640.913086
11733.337891
11518.474609
11275.029297
11433.417969
11366.952148
11501.337891
11398.188477
11362.038086
11480.996094
11419.093750
11445.452148
11693.313477
11604.552734
11471.124023
11512.957031
11464.949219
11362.051758
11481.224609
11217.498047
11108.041016
11283.217773
11222.110352
11340.058594
11523.654297
11247.230469
11386.025391
11529.541016
11636.083984
11472.054688
11563.876953
11398.330078
11503.381836
11451.589844
11505.662109
11539.885742
11322.927734
11405.830078
11521.832031
11369.047852
11185.632812
11277.787109
11155.208008
11251.782227
11278.262695
11399.623047
11366.617188
11292.052734
11439.496094
11365.019531
11403.375977
11361.077148
11158.655273
11455.503906
11573.324219
11624.103516
11574.662109
11395.342773
11525.656250
11528.575195
11204.820312
11242.204102
11311.298828
11196.986328
11387.529297
11384.900391
11348.852539
11381.716797
11474.326172
11328.858398
11639.843750
11585.778320
11478.419922
11542.614258
11272.603516
11293.866211
11433.166992
11528.649414
11319.506836
11540.154297
11435.853516
11363.799805
11387.877930
11494.035156
11248.590820
11393.264648
11387.354492
11277.698242
11561.162109
11238.142578
11230.066406
11185.513672
11589.893555
11260.729492
11384.912109
11336.327148
11391.186523
11505.248047
11592.440430
11365.043945
11506.211914
11360.486328
11383.606445
11511.416992
11475.110352
11369.382812
11305.100586
11254.849609
11229.726562
11313.118164
11408.298828
11624.946289
11637.733398
11382.818359
11323.464844
11354.043945
11424.780273
11431.001953
11580.184570
11372.525391
11310.170898
11488.438477
11692.949219
11529.755859
11513.755859
11586.352539
11381.705078
11432.122070
11358.358398
11113.794922
11137.076172
11173.744141
11247.771484
11347.715820
11157.240234
11283.384766
11487.070312
11406.017578
11425.701172
11362.251953
11587.970703
11421.150391
11500.544922
11428.624023
11329.905273
11434.672852
11260.876953
11308.155273
11407.987305
11241.346680
11393.311523
11389.018555
11161.664062
11259.451172
11455.990234
11472.199219
11424.716797
11467.079102
11580.694336
11406.794922
11682.751953
11478.987305
11339.381836
11476.666016
11252.618164
11269.952148
11353.721680
11350.266602
11432.107422
11323.668945
11409.943359
11532.698242
11617.127930
11478.181641
11226.715820
11181.032227
11035.572266
11071.267578
11249.601562
11330.060547
11467.782227
11637.071289
11567.592773
11346.967773
11614.009766
11413.494141
11274.898438
11393.746094
11259.092773
11088.727539
11080.012695
11285.743164
11120.903320
11442.574219
11282.179688
11027.520508
11141.491211
11341.647461
11549.833008
11634.904297
11581.711914
11500.108398
11388.610352
11219.871094
11061.835938
11108.290039
11375.416992
11341.148438
11520.829102
11597.121094
11467.912109
11387.750977
11740.840820
11379.562500
11303.577148
11434.271484
11228.587891
11160.955078
11321.802734
11194.006836
10979.764648
11116.601562
11093.132812
11126.747070
11317.621094
11359.068359
11268.083008
11502.607422
11447.403320
11388.172852
11392.329102
11397.157227
11161.708008
11370.188477
11473.810547
11250.808594
11460.000977
11286.811523
11063.522461
11225.240234
11151.839844
11232.375977
11246.034180
11143.283203
11215.521484
11017.874023
11077.871094
11386.293945
11307.115234
11430.355469
11356.570312
11366.896484
11406.382812
11343.550781
11212.251953
11190.271484
11139.555664
11009.608398
11307.648438
11312.605469
11211.961914
11265.910156
11158.122070
10995.025391
11131.415039
11111.263672
11147.767578
11232.716797
11251.794922
11237.511719
11186.374023
11298.549805
11356.095703
11328.537109
11479.440430
11293.677734
11058.785156
11271.784180
11054.231445
11019.218750
11053.446289
11061.631836
11145.522461
11265.772461
11438.480469
11184.278320
11124.690430
11366.895508
11266.875977
10930.105469
11141.118164
11461.497070
11367.461914
11427.565430
11314.808594
10969.626953
11237.532227
11121.028320
11012.356445
11403.113281
11238.270508
11224.076172
11345.708984
11268.739258
11173.829102
11002.835938
11216.626953
11016.281250
10992.755859
11217.549805
11261.099609
11198.229492
11137.906250
11189.799805
10794.988281
11075.988281
11078.319336
11047.798828
11112.850586
11209.931641
11250.820312
11265.104492
11024.738281
11109.945312
10863.571289
11105.301758
11116.491211
11146.025391
11171.596680
11222.542969
11072.017578
10982.509766
11213.278320
11100.898438
11119.869141
11210.970703
11252.268555
11088.367188
11177.930664
11190.824219
11461.563477
11064.679688
11203.496094
11185.474609
11148.405273
11337.170898
11433.375000
11015.562500
11291.730469
11207.594727
10851.824219
10913.233398
10962.270508
10873.590820
11027.841797
11080.615234
11111.833984
11219.926758
11307.809570
11239.294922
11118.054688
11058.071289
10904.674805
11239.291992
10954.451172
10953.805664
11072.766602
11036.266602
11037.122070
10950.052734
11319.780273
11037.905273
11072.019531
11202.133789
11318.050781
11183.003906
11435.724609
11200.936523
10958.375000
11257.988281
11211.159180
11019.405273
11049.055664
11218.530273
10972.455078
10944.107422
10982.912109
10739.705078
10797.610352
10864.001953
10697.660156
10778.110352
10972.920898
11138.329102
11093.737305
11180.811523
11075.784180
10918.626953
10924.149414
10947.233398
10932.110352
10984.886719
11069.455078
10887.827148
11008.119141
11084.200195
10838.785156
11042.092773
11059.791992
10856.271484
10876.222656
11045.392578
10985.076172
10922.630859
10801.777344
11141.854492
11076.737305
10998.469727
11155.479492
11310.535156
11008.315430
11036.023438
11001.389648
10826.204102
10645.808594
10748.076172
10752.008789
10706.779297
10858.029297
10875.325195
10682.205078
10749.227539
11085.332031
11148.174805
10977.087891
10919.289062
10756.780273
10958.278320
11212.724609
11043.023438
10801.405273
11104.516602
10853.860352
10887.753906
10921.155273
10972.633789
10916.801758
10734.647461
10808.083984
10806.855469
10812.976562
10833.143555
10868.604492
10864.240234
11055.964844
10927.737305
10847.456055
10851.435547
10892.967773
10606.850586
10769.589844
10818.548828
10777.283203
10915.673828
10991.935547
11084.724609
10907.218750
10978.938477
10889.323242
10805.321289
10911.631836
10781.925781
10673.041016
10879.795898
10785.744141
10731.135742
10945.153320
10824.466797
10758.167969
10877.268555
10994.712891
10991.912109
11009.816406
10972.854492
11135.279297
10927.818359
10889.919922
10868.137695
10808.577148
10814.611328
11027.426758
10809.070312
10863.298828
10941.508789
11046.502930
11185.574219
11079.545898
10952.229492
10747.860352
10867.297852
11088.040039
10987.800781
10924.570312
10980.314453
10733.823242
10971.037109
11101.244141
10719.200195
10949.912109
10971.163086
10911.619141
10888.902344
10797.214844
10790.505859
10804.044922
10790.274414
10820.631836
10935.301758
10900.386719
10721.248047
10988.499023
10862.392578
10746.581055
10961.894531
11224.156250
10921.545898
11036.398438
10974.211914
10935.579102
10632.492188
10712.071289
10680.749023
10731.639648
10866.646484
11006.638672
11007.721680
10769.079102
10861.112305
11053.248047
10966.633789
11078.112305
11002.007812
10991.143555
11361.759766
11129.666016
10970.884766
11171.377930
11019.909180
10999.303711
10858.148438
11100.024414
10950.668945
10953.227539
11238.965820
11038.378906
10796.194336
11007.297852
10861.747070
10735.954102
10789.377930
10725.607422
10731.592773
10899.830078
10927.312500
10785.843750
10693.335938
10954.596680
10733.500000
10705.481445
10815.275391
10845.719727
10727.135742
10803.930664
10994.993164
10906.505859
11118.550781
11020.299805
10959.341797
10977.508789
10859.644531
11078.010742
10913.681641
11156.668945
11264.500977
10868.444336
10969.614258
10786.916016
10661.414062
10735.558594
10719.727539
10729.085938
10891.972656
10840.793945
10686.638672
10770.270508
10884.893555
10797.512695
10748.315430
10849.560547
10937.258789
10894.947266
10970.633789
10788.587891
11182.698242
11184.219727
11229.060547
10922.169922
11114.285156
11191.253906
10998.299805
11093.422852
11014.573242
10871.854492
10958.308594
10814.604492
10756.049805
10944.085938
10831.541016
10629.165039
10624.291992
10849.310547
10878.127930
10748.646484
10839.028320
10796.875977
10642.312500
10814.562500
10938.190430
10788.408203
10919.688477
11109.405273
11045.364258
10931.964844
11048.042969
10867.839844
```
