## Supplementary material for "Functional connectivity across the human subcortical auditory system using an autoregressive matrix-Gaussian copula graphical model approach with partial correlations": Code: roi-10_mean_ts.txt

```
8850.337891
8592.879883
8745.660156
8708.397461
8771.730469
8653.628906
8759.169922
8769.272461
8644.492188
8767.232422
8831.567383
8781.915039
8627.620117
8826.950195
8689.541992
8704.405273
8830.477539
8660.099609
8707.960938
8751.248047
8780.520508
8775.725586
8772.433594
8821.000977
8716.068359
8811.723633
8760.311523
8786.645508
8812.503906
8756.086914
8767.282227
8720.897461
8733.285156
8810.173828
8772.709961
8728.287109
8778.338867
8795.003906
8709.603516
8737.713867
8749.992188
8617.379883
8734.066406
8821.026367
8773.694336
8786.063477
8768.327148
8653.141602
8787.688477
8700.532227
8718.931641
8578.100586
8875.718750
8678.147461
8800.313477
8838.678711
8654.857422
8799.111328
8620.652344
8606.970703
8696.656250
8758.241211
8751.139648
8780.085938
8864.219727
8827.277344
8799.731445
8653.415039
8569.793945
8708.628906
8711.899414
8705.850586
8753.870117
8614.778320
8755.820312
8679.402344
8738.503906
8531.254883
8637.228516
8677.514648
8728.083984
8682.040039
8745.776367
8733.433594
8646.124023
8571.696289
8777.327148
8736.030273
8676.932617
8783.785156
8584.218750
8616.610352
8743.743164
8579.433594
8767.338867
8730.884766
8730.366211
8694.740234
8692.680664
8583.566406
8694.889648
8632.410156
8705.319336
8706.243164
8693.530273
8846.114258
8783.904297
8731.589844
8711.444336
8515.280273
8661.460938
8559.730469
8614.658203
8584.404297
8790.982422
8730.517578
8861.076172
8700.981445
8632.711914
8715.101562
8649.270508
8763.458008
8616.195312
8523.838867
8534.419922
8676.147461
8609.758789
8626.301758
8740.708008
8720.551758
8745.095703
8724.610352
8493.597656
8725.316406
8724.970703
8592.023438
8521.088867
8585.001953
8617.066406
8691.410156
8629.140625
8662.499023
8838.814453
8712.257812
8653.457031
8664.895508
8610.873047
8694.702148
8761.920898
8594.741211
8728.826172
8774.963867
8672.851562
8717.901367
8780.345703
8657.753906
8842.256836
8725.394531
8766.268555
8720.900391
8824.279297
8614.101562
8697.032227
8768.125977
8641.301758
8705.445312
8763.891602
8891.497070
8614.562500
8760.133789
8851.926758
8642.977539
8680.622070
8663.343750
8676.802734
8768.118164
8695.939453
8721.473633
8832.047852
8849.310547
8738.664062
8810.242188
8839.247070
8692.094727
8828.526367
8771.201172
8692.986328
8774.756836
8713.647461
8784.120117
8719.314453
8821.667969
8833.318359
8669.780273
8742.850586
8723.600586
8738.274414
8861.624023
8822.988281
8750.373047
8744.817383
8820.001953
8748.606445
8870.602539
8759.173828
8751.509766
8688.846680
8733.189453
8850.316406
8789.323242
8629.411133
8669.103516
8659.757812
8639.492188
8640.447266
8634.574219
8635.070312
8727.773438
8770.556641
8806.584961
8800.642578
8702.953125
8807.436523
8680.313477
8756.148438
8757.065430
8837.166992
8595.360352
8672.838867
8715.521484
8712.885742
8869.038086
8841.783203
8810.452148
8754.841797
8780.698242
8716.477539
8711.131836
8739.317383
8603.523438
8652.614258
8737.178711
8645.935547
8677.458984
8731.305664
8698.883789
8784.832031
8753.439453
8634.194336
8721.831055
8506.343750
8729.606445
8769.699219
8758.179688
8815.707031
8930.329102
8702.132812
8844.728516
8636.485352
8736.060547
8651.331055
8688.120117
8685.558594
8738.344727
8885.939453
8728.803711
8782.014648
8622.624023
8660.684570
8667.107422
8643.429688
8667.417969
8699.473633
8621.401367
8614.866211
8757.846680
8631.666016
8780.346680
8842.695312
8806.339844
8834.077148
8707.925781
8716.868164
8710.548828
8602.551758
8649.439453
8794.899414
8803.819336
8709.984375
8725.899414
8829.002930
8751.782227
8873.139648
8803.386719
8709.774414
8773.960938
8655.269531
8736.365234
8743.095703
8622.772461
8845.136719
8839.374023
8771.752930
8790.596680
8739.223633
8768.333008
8827.932617
8757.376953
8789.473633
8788.447266
8693.976562
8732.604492
9000.110352
8897.290039
8736.555664
8810.814453
8730.378906
8673.265625
8822.139648
8793.327148
8805.173828
8892.950195
8888.870117
8731.968750
8927.801758
8814.913086
8922.012695
8764.907227
8722.273438
8979.343750
8826.179688
8912.168945
8874.111328
8911.283203
8816.762695
8937.189453
8991.741211
8845.550781
8774.019531
8725.358398
8866.433594
8942.945312
8983.532227
8965.613281
9016.612305
8975.191406
8734.092773
8960.874023
9022.808594
8726.604492
8811.878906
8984.152344
8721.027344
8834.069336
8796.332031
8808.058594
8886.803711
8881.261719
8892.211914
8893.975586
9011.941406
8909.672852
8958.999023
9046.913086
8839.824219
8833.524414
8854.358398
8901.357422
8889.626953
8924.785156
8896.076172
8944.382812
8883.928711
8700.513672
8920.636719
8920.979492
9002.091797
9055.008789
8916.938477
8798.488281
8939.634766
8939.539062
8711.504883
8795.493164
8741.742188
8785.965820
8895.496094
8790.443359
8869.479492
8977.884766
8989.320312
8902.036133
8989.070312
8934.190430
8915.315430
8821.699219
8797.602539
8693.958008
8712.251953
8728.060547
8792.292969
8903.719727
8852.417969
8914.584961
8978.114258
8969.885742
8938.834961
8999.823242
8970.149414
8802.208008
8983.643555
9012.349609
8868.329102
9039.139648
8982.867188
9019.029297
9041.701172
8749.455078
8821.141602
8911.783203
8961.340820
8980.179688
9078.067383
9041.219727
8983.388672
8967.091797
9040.159180
8805.333008
8961.082031
8787.144531
8582.763672
8770.311523
8961.922852
8928.439453
8919.588867
8995.475586
8798.172852
8931.432617
9011.427734
8751.564453
8838.666992
8901.977539
8773.570312
8977.621094
8961.913086
8897.875977
9126.776367
9097.791992
8986.357422
9015.897461
9070.149414
8766.061523
8761.104492
8942.285156
8739.477539
8825.272461
9019.037109
8864.179688
8893.268555
8935.993164
8805.964844
8945.753906
8827.922852
8984.432617
9049.351562
9257.722656
8904.251953
8761.561523
8710.534180
8777.207031
8831.824219
8780.876953
8900.170898
9010.790039
9093.999023
8994.928711
8918.717773
9046.214844
9003.557617
8842.678711
8835.530273
8910.329102
8748.991211
8940.770508
8719.932617
8644.601562
8668.702148
8707.623047
8801.903320
8838.751953
8879.716797
8975.623047
9085.864258
9073.291016
9008.710938
8942.135742
8831.503906
8809.835938
8981.941406
8883.527344
8780.258789
8918.708984
9030.024414
8792.076172
8955.313477
8896.514648
8795.240234
8885.625000
8805.913086
8657.289062
8857.718750
8957.276367
8915.000000
8865.685547
8961.427734
8995.645508
8976.424805
9130.087891
8897.780273
8766.691406
8773.089844
8626.397461
8773.141602
8827.644531
8842.044922
8887.794922
8850.063477
8971.707031
8713.408203
8689.296875
8710.360352
8707.395508
8639.057617
8840.982422
8874.148438
8820.889648
9015.695312
8955.760742
8951.256836
8962.151367
8721.192383
8615.565430
8736.857422
8659.152344
8462.450195
8386.942383
8665.987305
8821.786133
8738.320312
8973.341797
8859.707031
8886.816406
8923.017578
8858.293945
8760.429688
8828.315430
8887.906250
8766.094727
8989.130859
8727.964844
8805.955078
8689.439453
8697.860352
8604.084961
8823.274414
8730.087891
8811.394531
9061.918945
8759.282227
8840.432617
8767.736328
8715.072266
8632.152344
8554.959961
8692.446289
8827.699219
8703.569336
8837.708008
8920.406250
8588.216797
8629.977539
8720.721680
8821.701172
8626.841797
8741.174805
8884.862305
8713.235352
8692.501953
8606.003906
8472.057617
8521.898438
8498.052734
8619.902344
8645.330078
8801.529297
8810.617188
8607.514648
8603.324219
8409.427734
8513.580078
8394.419922
8400.805664
8445.382812
8563.541992
8673.207031
8784.189453
8651.133789
8881.970703
8822.054688
8633.586914
8690.167969
8770.242188
8561.658203
8624.385742
8774.914062
8577.920898
8388.014648
8227.959961
8433.292969
8467.172852
8582.699219
8653.271484
8599.830078
8742.642578
8652.661133
8592.940430
8520.447266
8339.514648
8384.374023
8262.527344
8270.304688
8420.155273
8429.030273
8429.476562
8618.292969
8743.147461
8798.989258
8696.235352
8751.243164
8683.580078
8650.604492
8894.254883
8515.429688
8489.625977
8623.664062
8624.719727
8536.528320
8729.992188
8819.502930
8644.208008
8713.542969
8692.274414
8371.766602
8093.895020
8240.543945
8315.557617
8238.635742
8551.186523
8624.230469
8755.432617
8616.018555
8691.832031
8307.855469
8457.135742
8419.619141
8357.508789
8317.886719
8264.085938
8279.205078
8193.333008
8267.184570
8326.550781
8193.356445
8255.557617
8326.263672
8149.996582
8163.696777
8370.924805
8393.449219
8512.708984
8574.585938
8592.902344
8524.117188
8524.925781
8586.408203
8500.737305
8479.858398
8626.538086
8468.396484
8226.916992
8255.423828
8261.428711
8275.570312
8360.623047
8370.325195
8286.216797
8334.875977
8667.414062
8562.350586
8712.419922
8670.864258
8561.330078
8596.676758
8665.638672
8562.416992
8327.760742
8534.930664
8455.910156
8495.832031
8545.176758
8527.354492
8382.897461
8479.071289
8277.000000
8399.482422
8299.479492
8684.486328
8636.345703
8598.296875
8889.349609
8551.527344
8562.237305
8548.169922
8384.840820
8411.793945
8360.915039
8347.945312
8425.430664
8336.841797
8622.007812
8634.870117
8451.631836
8647.214844
8555.581055
8394.354492
8315.237305
8402.335938
8280.075195
8113.796875
8275.864258
8096.256348
8149.182129
8234.944336
8204.741211
8406.098633
8723.992188
8722.304688
8590.312500
8692.995117
8470.933594
8524.517578
8510.337891
8462.755859
8371.823242
8497.855469
8404.022461
8298.179688
8417.969727
8491.449219
8660.922852
8549.157227
8510.985352
8607.105469
8441.840820
8624.908203
8550.280273
8377.416016
8466.332031
8577.261719
8620.874023
8482.196289
8615.974609
8471.139648
8444.625000
8569.558594
8446.338867
8595.378906
8543.073242
8461.041992
8546.616211
8483.916992
8422.411133
8544.116211
8547.957031
8424.503906
8498.913086
8555.118164
8367.445312
8654.510742
8591.472656
8359.901367
8435.405273
8394.813477
8218.102539
8171.734863
8077.145996
8149.935547
8205.543945
8312.435547
8336.512695
8360.882812
8321.324219
8433.959961
8496.438477
8487.317383
8702.987305
8601.655273
8356.742188
8633.402344
8703.229492
8392.524414
8309.760742
8324.545898
8284.500977
8321.251953
8517.141602
8532.538086
8412.380859
8700.100586
8700.923828
8568.644531
8533.458008
8441.032227
8397.492188
8350.355469
8240.284180
8225.821289
8347.489258
8306.756836
8268.251953
8191.859863
8382.030273
8226.039062
8170.868652
8087.145996
8249.844727
8295.066406
8204.916992
8509.139648
8477.011719
8586.906250
8549.288086
8639.367188
8430.001953
8455.352539
8430.160156
8251.290039
8377.641602
8451.656250
8158.169434
8067.055664
8219.467773
8198.493164
8240.715820
8224.019531
8129.387207
8235.444336
8221.514648
8210.882812
8211.833984
8183.297363
8343.411133
8128.442871
8249.989258
8260.226562
8341.121094
8455.038086
8416.704102
8519.702148
8601.825195
8463.115234
8582.441406
8632.185547
8478.977539
8483.669922
8626.907227
8623.482422
8490.713867
8405.645508
8402.125977
8291.577148
8418.951172
8556.876953
8451.000000
8427.948242
8405.119141
8413.244141
8246.407227
8333.122070
8243.727539
8312.998047
8508.850586
8432.973633
8521.851562
8433.467773
8702.818359
8526.498047
8409.932617
8528.657227
8369.782227
```
