## Supplementary material for "Functional connectivity across the human subcortical auditory system using an autoregressive matrix-Gaussian copula graphical model approach with partial correlations": Code: roi-11_mean_ts.txt

```
9835.427734
9616.478516
9676.265625
9474.559570
9638.928711
9714.697266
9904.222656
9716.946289
9737.990234
9836.822266
9709.282227
9691.999023
9756.893555
9707.500000
9630.250977
9819.452148
9837.013672
9814.128906
9708.331055
9663.681641
9778.666016
9867.983398
9712.285156
9875.057617
9625.832031
9616.621094
9684.817383
9734.341797
9609.315430
9920.065430
9696.426758
9798.562500
9862.349609
9883.137695
9754.144531
9913.982422
9740.730469
9849.090820
9877.111328
9789.651367
9642.470703
9885.014648
9813.278320
9827.135742
9806.804688
9743.306641
9598.847656
9591.739258
9690.756836
9688.007812
9862.894531
9821.766602
9817.916992
9655.640625
9729.848633
9707.928711
9853.339844
9855.460938
9718.177734
9681.062500
9601.802734
9766.473633
9868.618164
9933.086914
9835.994141
9924.664062
9796.290039
9693.719727
9686.460938
9643.987305
9642.723633
9659.637695
9611.692383
9763.720703
9854.461914
9593.157227
9748.861328
9749.042969
9491.191406
9699.836914
9603.941406
9550.117188
9631.972656
9691.167969
9825.924805
9977.249023
9740.821289
9644.294922
9685.550781
9605.456055
9675.508789
9695.753906
9581.546875
9725.813477
9696.089844
9728.902344
9677.316406
9579.279297
9742.844727
9594.320312
9698.316406
9762.182617
9613.739258
9618.460938
9757.386719
9851.255859
9908.915039
9755.782227
9767.586914
9894.187500
9668.436523
9708.298828
9773.767578
9866.820312
9814.136719
9798.540039
9759.651367
9604.328125
9691.663086
9688.485352
9589.857422
9604.380859
9722.133789
9662.552734
9596.375000
9574.570312
9775.030273
9812.116211
9741.173828
9794.774414
9721.635742
9447.121094
9578.586914
9618.004883
9573.124023
9565.162109
9505.610352
9562.012695
9376.680664
9545.160156
9640.722656
9548.208008
9726.761719
9696.358398
9548.840820
9620.105469
9855.049805
9721.313477
9617.958008
9680.946289
9474.006836
9383.983398
9585.143555
9675.458984
9717.330078
9728.146484
9862.837891
9692.775391
9591.994141
9569.602539
9510.222656
9581.680664
9487.914062
9261.426758
9544.953125
9504.890625
9739.019531
9546.626953
9691.094727
9536.121094
9543.416992
9650.378906
9506.753906
9537.055664
9513.179688
9659.498047
9752.715820
9689.561523
9626.970703
9723.123047
9674.016602
9558.262695
9864.286133
9597.109375
9730.878906
9741.085938
9676.416992
9733.635742
9621.496094
9579.259766
9879.340820
9658.067383
9779.605469
9851.263672
9688.493164
9884.537109
9821.921875
9777.685547
9700.236328
9597.291992
9585.542969
9585.374023
9584.904297
9517.571289
9549.426758
9725.740234
9855.539062
9791.372070
9755.678711
9793.047852
9682.591797
9467.982422
9539.720703
9588.558594
9617.755859
9440.505859
9585.062500
9483.738281
9703.276367
9659.060547
9556.668945
9684.595703
9593.442383
9585.666016
9691.229492
9616.767578
9531.469727
9586.648438
9540.362305
9603.018555
9803.294922
9856.022461
9664.378906
9716.879883
9627.554688
9526.261719
9434.192383
9441.269531
9522.472656
9682.048828
9690.451172
9584.452148
9647.869141
9389.408203
9639.009766
9544.519531
9482.691406
9478.228516
9490.588867
9436.388672
9583.770508
9610.417969
9571.320312
9694.944336
9605.625000
9604.117188
9731.509766
9604.741211
9551.262695
9616.802734
9623.019531
9581.140625
9810.950195
9830.719727
9700.939453
9894.168945
9531.677734
9592.418945
9447.971680
9442.396484
9597.528320
9566.105469
9435.322266
9564.877930
9598.398438
9473.880859
9639.617188
9578.754883
9636.269531
9724.786133
9445.002930
9615.034180
9555.858398
9407.999023
9456.459961
9513.697266
9273.481445
9360.013672
9514.846680
9688.702148
9648.376953
9648.795898
9692.883789
9678.287109
9646.792969
9319.823242
9393.790039
9441.564453
9272.370117
9445.306641
9363.361328
9466.175781
9641.900391
9625.388672
9524.554688
9544.010742
9421.753906
9609.939453
9378.395508
9386.605469
9564.988281
9626.162109
9606.668945
9707.193359
9712.083984
9512.299805
9444.162109
9331.964844
9430.192383
9561.270508
9664.634766
9688.347656
9651.194336
9686.719727
9384.166992
9337.637695
9330.488281
9288.831055
9420.940430
9475.176758
9558.932617
9562.766602
9522.200195
9543.395508
9594.191406
9667.914062
9426.643555
9408.040039
9395.191406
9417.666016
9352.140625
9514.482422
9568.603516
9617.849609
9504.079102
9545.681641
9429.547852
9580.596680
9459.365234
9561.186523
9482.447266
9413.134766
9489.225586
9417.085938
9435.925781
9361.842773
9278.390625
9388.702148
9665.559570
9565.610352
9551.373047
9537.219727
9499.078125
9372.976562
9463.504883
9455.099609
9222.508789
9520.886719
9408.041992
9471.855469
9627.420898
9564.933594
9591.562500
9569.893555
9412.908203
9424.238281
9557.669922
9546.348633
9463.403320
9397.799805
9386.913086
9561.400391
9598.486328
9516.203125
9295.598633
9514.653320
9269.533203
9450.329102
9484.947266
9460.435547
9487.609375
9659.086914
9307.357422
9340.005859
9345.502930
9295.041016
9137.682617
9177.465820
9249.000977
9273.428711
9512.768555
9257.690430
9560.083008
9563.403320
9570.397461
9614.371094
9536.869141
9382.321289
9484.377930
9412.451172
9310.464844
9231.886719
9469.824219
9270.619141
9376.990234
9620.799805
9396.004883
9428.736328
9530.867188
9427.866211
9485.169922
9697.668945
9557.434570
9551.412109
9476.311523
9268.008789
9270.901367
9247.087891
9080.801758
9298.258789
9459.533203
9363.319336
9277.817383
9525.118164
9457.278320
9453.833008
9650.459961
9467.907227
9421.247070
9262.583984
9369.418945
9378.410156
9302.026367
9324.907227
9331.183594
9555.439453
9601.178711
9419.085938
9539.287109
9380.842773
9393.470703
9261.442383
9279.390625
9183.263672
9251.087891
9401.855469
9246.130859
9423.908203
9471.811523
9360.201172
9500.990234
9372.321289
9339.503906
9496.655273
9541.378906
9364.307617
9373.115234
9366.319336
9420.219727
9553.555664
9387.939453
9389.530273
9437.035156
9498.785156
9579.598633
9567.344727
9692.856445
9503.110352
9247.298828
9263.916016
9162.101562
9162.588867
9311.884766
9247.876953
9355.132812
9343.874023
9180.313477
9428.522461
9237.503906
9194.436523
9340.251953
9722.935547
9463.665039
9629.618164
9532.242188
9356.503906
9331.810547
9249.052734
9259.150391
9158.486328
9394.102539
9431.060547
9429.981445
9340.333008
9294.705078
9283.461914
9249.208984
9307.392578
9478.665039
9456.664062
9434.407227
9293.789062
9431.073242
9570.078125
9410.149414
9534.589844
9404.353516
9381.176758
9482.506836
9332.951172
9269.720703
9202.459961
9256.016602
9057.846680
9409.424805
9693.099609
9556.714844
9356.526367
9512.932617
9297.858398
9180.193359
9291.138672
9254.158203
9278.312500
9399.872070
9491.625000
9450.938477
9513.973633
9569.566406
9397.102539
9333.974609
9243.787109
9181.238281
9286.929688
9492.094727
9455.136719
9277.029297
9472.227539
9555.657227
9733.109375
9511.112305
9598.371094
9534.179688
9407.900391
9566.904297
9254.107422
9330.074219
9467.023438
9341.533203
9277.538086
9347.636719
9361.399414
9236.231445
9317.875000
9313.174805
9353.161133
9562.791016
9617.916016
9622.483398
9715.107422
9441.839844
9328.337891
9382.562500
9405.589844
9377.623047
9386.208008
9505.770508
9516.459961
9471.146484
9456.039062
9490.084961
9286.078125
9262.140625
9483.455078
9461.010742
9419.235352
9562.698242
9472.121094
9392.499023
9331.188477
9385.500000
9193.789062
9353.487305
9554.417969
9370.100586
9479.441406
9483.744141
9535.449219
9398.553711
9355.578125
9344.527344
9205.133789
9450.325195
9394.260742
9442.048828
9708.964844
9674.288086
9629.926758
9598.354492
9591.809570
9338.120117
9400.684570
9342.166992
9308.285156
9276.367188
9347.792969
9411.804688
9353.381836
9205.202148
9240.818359
9267.670898
9494.000977
9451.112305
9467.873047
9448.397461
9456.541992
9351.403320
9388.117188
9304.688477
9333.840820
9304.965820
9421.398438
9385.422852
9500.109375
9584.004883
9641.490234
9795.079102
9740.352539
9438.002930
9557.328125
9502.649414
9322.020508
9343.953125
9152.614258
9237.514648
9297.018555
9222.245117
9360.750000
9397.148438
9516.647461
9375.038086
9336.709961
9377.549805
9314.701172
9244.924805
9457.410156
9620.225586
9633.633789
9376.050781
9829.361328
9614.823242
9473.654297
9489.319336
9490.327148
9282.417969
9251.735352
9501.863281
9368.825195
9480.247070
9530.540039
9612.040039
9581.361328
9686.594727
9683.786133
9636.264648
9826.487305
9904.567383
9690.271484
9552.539062
9834.380859
9727.506836
9719.942383
9608.105469
9596.155273
9628.840820
9544.199219
9392.844727
9290.780273
9212.588867
9370.130859
9073.795898
9282.192383
9597.992188
9236.458008
9415.344727
9355.642578
9459.640625
9542.577148
9601.917969
9677.884766
9559.462891
9475.385742
9507.966797
9387.898438
9412.844727
9312.062500
9189.990234
9197.674805
9316.723633
9292.701172
9335.882812
9545.131836
9406.055664
9321.986328
9503.458984
9371.678711
9425.888672
9548.850586
9542.763672
9509.147461
9620.902344
9655.380859
9504.727539
9314.767578
9284.650391
9407.714844
9398.362305
9255.029297
9425.700195
9450.692383
9531.350586
9492.670898
9468.824219
9274.292969
9423.950195
9285.357422
9263.254883
9271.848633
9346.888672
9281.841797
9459.983398
9491.791992
9412.298828
9510.635742
9595.903320
9443.172852
9746.620117
9812.361328
9599.274414
9564.670898
9451.569336
9463.599609
9346.888672
9203.473633
9359.594727
9398.096680
9282.000000
9448.560547
9549.587891
9615.882812
9765.667969
9636.143555
9544.436523
9501.922852
9414.244141
9248.040039
9424.178711
9384.550781
9327.701172
9449.946289
9348.363281
9420.942383
9567.508789
9507.682617
9511.915039
9574.123047
9387.466797
9349.908203
9337.989258
9465.021484
9330.260742
9221.693359
9412.131836
9567.451172
9476.866211
9525.517578
9515.506836
9682.225586
9671.738281
9580.325195
9622.094727
9452.958008
9401.309570
9450.742188
9388.655273
9200.818359
9366.473633
9449.725586
9468.317383
9331.414062
9481.035156
9717.996094
9596.785156
9695.225586
9768.616211
9678.151367
9456.146484
9620.066406
9313.262695
9272.547852
9216.095703
9140.784180
9187.442383
9131.225586
9294.568359
9211.043945
9283.608398
9467.589844
9459.011719
9441.466797
9401.667969
9309.088867
9286.013672
9132.126953
9210.780273
9226.950195
9311.733398
9316.992188
9130.866211
9317.125977
9375.273438
9487.510742
9501.291016
9496.716797
9619.657227
9547.118164
9554.423828
9738.192383
9604.942383
9681.951172
9598.628906
9543.374023
9255.669922
9329.730469
9409.882812
9099.921875
9256.727539
9083.827148
9309.017578
9441.257812
9206.122070
9168.554688
9307.963867
9375.191406
9401.642578
9543.378906
9474.007812
9493.772461
9540.632812
9590.260742
9663.225586
9695.581055
9778.013672
9812.083984
9680.529297
9554.749023
9537.835938
9724.797852
9719.740234
9596.685547
9623.952148
9629.301758
9399.539062
9363.438477
9391.937500
9208.400391
9145.459961
9201.603516
9218.168945
9116.028320
9197.753906
9219.076172
9147.197266
9337.152344
9412.557617
9385.609375
9279.867188
9395.895508
9332.730469
9387.043945
9522.958008
9606.298828
9412.100586
9606.561523
9792.181641
9578.296875
9500.337891
9467.122070
9281.490234
9260.863281
```
