## Supplementary material for "Functional connectivity across the human subcortical auditory system using an autoregressive matrix-Gaussian copula graphical model approach with partial correlations": Code: roi-12_mean_ts.txt

```
11529.566406
11311.217773
11271.928711
11330.577148
11353.029297
11284.676758
11336.830078
11427.132812
11400.742188
11379.095703
11432.423828
11380.564453
11328.293945
11334.027344
11307.241211
11242.969727
11342.057617
11343.090820
11326.539062
11394.327148
11454.762695
11400.758789
11440.387695
11403.425781
11350.176758
11408.130859
11313.406250
11330.531250
11389.933594
11321.916016
11332.212891
11382.335938
11315.538086
11389.190430
11401.540039
11346.833008
11445.724609
11428.310547
11423.324219
11445.560547
11409.982422
11345.033203
11390.183594
11394.757812
11325.513672
11394.595703
11383.095703
11312.756836
11344.482422
11351.038086
11292.458984
11355.733398
11389.015625
11346.924805
11412.984375
11422.715820
11396.817383
11409.646484
11249.147461
11237.127930
11310.389648
11331.114258
11412.233398
11576.984375
11627.568359
11597.512695
11638.228516
11499.826172
11393.991211
11412.105469
11362.425781
11310.470703
11407.259766
11347.226562
11319.888672
11355.036133
11290.730469
11306.361328
11309.351562
11220.874023
11298.708984
11277.835938
11269.276367
11421.596680
11425.301758
11406.338867
11484.355469
11403.810547
11364.838867
11378.305664
11287.331055
11287.090820
11347.012695
11278.006836
11360.545898
11339.575195
11302.331055
11364.527344
11280.814453
11255.815430
11247.114258
11161.096680
11204.030273
11333.376953
11332.172852
11462.627930
11495.971680
11507.858398
11541.801758
11408.630859
11413.024414
11437.086914
11322.894531
11463.804688
11492.044922
11480.785156
11492.035156
11448.201172
11379.145508
11413.851562
11309.078125
11337.720703
11469.861328
11359.743164
11387.571289
11370.447266
11368.458984
11479.208984
11590.391602
11596.661133
11602.485352
11523.863281
11433.985352
11445.574219
11359.659180
11302.162109
11266.639648
11175.036133
11205.816406
11331.136719
11335.527344
11392.375000
11327.344727
11266.089844
11314.108398
11340.776367
11372.592773
11498.588867
11472.929688
11404.628906
11391.214844
11432.209961
11382.613281
11353.228516
11500.051758
11592.720703
11655.369141
11753.188477
11622.918945
11564.166016
11510.676758
11374.548828
11231.706055
11314.698242
11245.568359
11225.083008
11329.164062
11274.524414
11256.228516
11260.736328
11220.113281
11169.110352
11217.422852
11195.703125
11175.066406
11254.922852
11208.473633
11250.762695
11310.984375
11243.791992
11272.027344
11299.682617
11223.897461
11343.816406
11307.523438
11263.891602
11281.084961
11183.347656
11183.096680
11211.333008
11165.242188
11254.533203
11203.565430
11218.656250
11346.379883
11369.240234
11462.916992
11548.005859
11472.246094
11423.707031
11473.043945
11396.419922
11279.627930
11321.576172
11293.231445
11369.972656
11458.708984
11428.377930
11471.386719
11414.086914
11263.979492
11262.062500
11299.125977
11242.048828
11238.256836
11223.620117
11107.315430
11201.987305
11246.018555
11300.144531
11364.953125
11252.360352
11328.667969
11389.449219
11350.583008
11374.494141
11325.883789
11269.622070
11350.640625
11420.689453
11458.422852
11580.256836
11634.236328
11579.622070
11527.496094
11472.824219
11394.091797
11386.526367
11342.038086
11340.676758
11328.327148
11280.490234
11252.620117
11235.995117
11144.324219
11054.231445
11144.436523
11036.304688
11034.250977
11093.602539
11015.640625
11120.717773
11203.558594
11274.763672
11363.850586
11453.237305
11343.272461
11367.375000
11348.480469
11324.916016
11351.250977
11415.482422
11463.335938
11561.196289
11655.431641
11507.488281
11439.835938
11298.070312
11180.643555
11330.349609
11238.262695
11309.585938
11331.849609
11360.692383
11376.363281
11314.619141
11309.538086
11429.412109
11472.327148
11434.214844
11464.709961
11394.539062
11234.541992
11190.063477
11064.930664
11082.435547
11096.158203
11103.107422
11214.186523
11371.700195
11427.666016
11499.204102
11587.879883
11491.328125
11416.150391
11286.557617
11116.629883
11110.486328
11137.601562
11089.422852
11197.551758
11166.273438
11129.742188
11222.665039
11148.413086
11099.193359
11083.644531
11055.376953
11085.092773
11171.669922
11201.700195
11291.562500
11404.191406
11407.248047
11357.505859
11358.065430
11234.835938
11251.470703
11302.672852
11330.835938
11422.494141
11513.050781
11417.964844
11365.608398
11277.197266
11124.379883
11135.278320
11139.062500
11107.146484
11219.301758
11352.748047
11403.360352
11423.009766
11359.918945
11369.675781
11447.641602
11370.062500
11215.837891
11201.178711
11091.251953
11182.361328
11315.388672
11346.698242
11319.189453
11390.925781
11352.246094
11292.015625
11262.899414
11256.179688
11168.649414
11205.876953
11192.813477
11063.770508
11052.707031
11010.572266
10958.863281
11045.728516
11145.041016
11186.916016
11336.815430
11430.086914
11382.119141
11451.070312
11421.631836
11216.017578
11213.811523
11166.704102
11196.026367
11282.909180
11349.116211
11326.160156
11377.496094
11306.718750
11263.282227
11280.860352
11273.951172
11392.414062
11458.551758
11330.582031
11298.628906
11351.526367
11337.815430
11366.911133
11352.216797
11254.617188
11179.036133
11262.111328
11289.801758
11294.201172
11415.158203
11354.034180
11335.136719
11337.842773
11229.353516
11117.455078
11110.065430
10957.563477
11041.588867
11070.683594
11029.958008
11079.922852
11110.092773
11127.319336
11233.211914
11415.274414
11472.118164
11516.557617
11524.512695
11373.449219
11191.753906
11157.502930
11086.548828
11116.204102
11216.640625
11166.769531
11193.594727
11214.685547
11107.249023
11094.460938
11280.395508
11295.311523
11371.116211
11456.592773
11382.799805
11317.101562
11327.484375
11188.382812
11097.107422
11085.627930
11001.841797
11049.691406
11100.793945
11108.301758
11146.041016
11297.684570
11365.936523
11338.003906
11359.525391
11322.386719
11188.976562
11157.041992
11146.080078
11121.841797
11128.214844
11118.313477
11217.411133
11330.323242
11328.877930
11291.820312
11284.241211
11150.800781
11047.386719
11045.093750
10988.446289
11037.909180
11054.574219
11141.327148
11141.750977
11277.673828
11274.165039
11288.406250
11263.108398
11286.582031
11314.123047
11433.734375
11493.219727
11352.582031
11434.911133
11409.882812
11255.401367
11184.466797
11177.894531
11191.824219
11326.835938
11466.118164
11407.956055
11394.885742
11352.349609
11198.425781
11109.398438
11094.878906
11028.234375
10998.819336
11034.487305
11002.000977
11060.166992
11144.220703
11084.841797
11067.040039
11199.017578
11237.295898
11291.910156
11442.850586
11468.002930
11452.739258
11450.013672
11216.271484
11151.726562
11196.652344
11135.385742
11220.610352
11320.430664
11282.563477
11266.993164
11159.675781
11033.581055
11068.491211
11183.279297
11201.142578
11290.598633
11180.087891
11174.368164
11165.909180
11317.545898
11452.293945
11423.006836
11373.473633
11407.753906
11302.953125
11183.547852
11192.636719
11093.475586
11032.791016
11149.665039
11189.790039
11255.271484
11335.503906
11261.143555
11232.866211
11304.159180
11226.060547
11074.608398
11104.791016
11206.248047
11280.865234
11351.728516
11466.528320
11397.023438
11345.043945
11312.251953
11156.874023
11177.142578
11148.148438
11135.451172
11053.321289
11113.921875
11154.135742
11105.710938
11245.391602
11431.296875
11494.211914
11551.383789
11642.794922
11508.532227
11342.581055
11325.152344
11280.316406
11209.798828
11201.768555
11145.767578
11040.246094
11088.315430
11001.286133
11065.332031
11116.659180
11123.893555
11243.928711
11349.380859
11391.724609
11410.454102
11336.553711
11298.894531
11229.442383
11155.366211
11196.325195
11231.425781
11292.921875
11391.157227
11341.374023
11296.180664
11271.740234
11217.568359
11161.138672
11174.821289
11283.162109
11349.541992
11343.999023
11308.728516
11273.388672
11133.514648
11198.838867
11225.782227
11180.438477
11269.637695
11412.474609
11413.060547
11441.008789
11448.397461
11321.446289
11320.750977
11348.334961
11309.124023
11272.919922
11299.613281
11381.675781
11397.991211
11510.891602
11626.441406
11578.131836
11515.840820
11505.830078
11365.127930
11263.697266
11305.455078
11234.353516
11167.473633
11153.689453
11117.221680
10948.754883
11113.304688
11164.422852
11265.248047
11360.038086
11371.463867
11315.873047
11338.271484
11300.761719
11218.230469
11240.138672
11151.289062
11075.914062
11235.665039
11291.199219
11262.197266
11362.551758
11490.098633
11499.150391
11595.785156
11618.958008
11566.246094
11486.878906
11426.924805
11249.563477
11145.704102
11080.526367
11016.337891
11117.149414
11255.939453
11256.554688
11172.277344
11196.048828
11203.418945
11080.015625
11108.595703
11140.212891
11033.527344
11072.335938
11173.178711
11245.903320
11303.290039
11480.704102
11480.933594
11436.841797
11517.560547
11425.348633
11274.684570
11290.695312
11288.986328
11246.279297
11237.753906
11353.014648
11305.750977
11437.275391
11413.988281
11483.922852
11552.458984
11606.946289
11594.030273
11590.771484
11608.380859
11719.860352
11735.627930
11659.359375
11619.250977
11578.044922
11354.127930
11196.502930
11151.736328
10968.694336
10961.529297
11061.080078
11012.584961
11049.832031
11159.548828
11133.530273
11167.120117
11252.782227
11308.847656
11390.292969
11481.891602
11513.029297
11401.701172
11392.568359
11283.936523
11136.647461
11104.791016
11148.717773
11018.018555
11029.686523
11189.366211
11256.244141
11239.272461
11231.889648
11082.944336
11021.374023
11076.237305
11141.516602
11136.175781
11341.069336
11489.217773
11422.035156
11328.572266
11364.095703
11321.200195
11212.672852
11238.217773
11121.683594
11044.203125
11144.886719
11394.651367
11448.133789
11413.083984
11421.291016
11366.542969
11145.664062
11177.622070
11095.631836
10958.672852
11009.119141
11004.153320
11048.752930
11137.007812
11178.958008
11160.874023
11274.554688
11358.310547
11461.669922
11561.333008
11599.911133
11521.333008
11440.320312
11411.333008
11332.798828
11161.144531
11128.193359
11201.840820
11178.126953
11190.590820
11291.043945
11463.344727
11501.996094
11600.551758
11560.889648
11452.520508
11432.580078
11306.880859
11165.769531
11196.242188
11189.487305
11059.967773
11119.252930
11089.298828
11038.675781
11141.600586
11124.246094
11101.052734
11134.612305
11095.291016
11028.966797
11095.583008
11135.023438
11114.874023
11249.334961
11294.108398
11298.494141
11361.976562
11285.586914
11238.604492
11477.023438
11529.676758
11462.484375
11550.961914
11474.414062
11390.482422
11364.867188
11367.134766
11287.559570
11308.221680
11367.811523
11409.114258
11433.950195
11531.403320
11601.065430
11641.245117
11660.946289
11689.685547
11576.847656
11434.036133
11450.530273
11299.695312
11129.183594
11096.537109
10972.057617
10870.143555
10995.287109
10986.578125
10978.053711
11171.861328
11366.038086
11334.807617
11331.686523
11274.863281
11112.923828
11020.566406
11095.611328
11004.910156
11065.586914
11115.824219
11123.125977
11063.913086
11115.243164
11161.248047
11152.926758
11275.827148
11385.092773
11458.227539
11448.487305
11539.521484
11710.500977
11691.648438
11689.346680
11675.686523
11579.320312
11393.088867
11314.258789
11172.969727
11044.130859
11087.390625
11115.211914
11100.630859
11139.081055
11111.688477
11105.652344
11152.620117
11165.565430
11188.527344
11334.003906
11335.715820
11361.885742
11431.592773
11557.137695
11543.509766
11464.802734
11461.950195
11462.165039
11429.707031
11401.563477
11490.204102
11620.833008
11560.681641
11521.500977
11524.673828
11517.630859
11337.525391
11188.606445
11100.728516
10978.003906
10897.835938
10930.245117
10892.460938
10866.543945
10996.614258
10992.669922
10992.282227
11083.602539
11050.477539
10964.250977
10857.814453
10970.075195
10996.755859
11099.464844
11140.755859
11227.337891
11261.326172
11419.419922
11588.518555
11575.502930
11569.915039
11559.017578
11399.616211
```
