## Supplementary material for "Functional connectivity across the human subcortical auditory system using an autoregressive matrix-Gaussian copula graphical model approach with partial correlations": Code: roi-13_mean_ts.txt

```
10249.460938
10151.105469
10106.812500
10045.623047
10011.125977
10054.689453
10093.746094
10064.515625
10091.407227
10112.962891
10065.306641
10080.373047
10097.944336
10042.617188
10035.440430
10072.090820
10077.449219
10058.691406
10095.728516
10107.062500
10090.263672
10131.294922
10091.511719
10071.561523
10088.209961
10038.990234
10067.486328
10069.122070
10051.326172
10087.842773
10099.322266
10060.961914
10109.998047
10104.921875
10107.485352
10158.894531
10129.301758
10143.871094
10142.101562
10095.383789
10060.435547
10096.062500
10071.909180
10078.056641
10117.376953
10082.680664
10035.587891
10061.536133
10037.250977
10046.153320
10085.128906
10097.750000
10071.553711
10108.426758
10085.869141
10089.845703
10140.865234
10062.077148
10069.947266
10065.983398
10068.742188
10105.778320
10153.479492
10147.473633
10185.634766
10175.471680
10108.404297
10115.571289
10128.145508
10080.481445
10080.361328
10108.530273
10083.817383
10079.975586
10053.291016
10009.201172
10051.588867
10036.540039
10014.211914
10031.102539
10003.748047
9982.770508
10011.721680
10017.930664
10053.568359
10091.763672
10075.167969
10095.622070
10072.930664
10015.364258
10029.128906
10020.830078
9994.282227
10028.065430
10031.003906
10028.271484
10042.880859
10020.727539
10036.954102
10013.442383
9987.261719
10020.172852
10014.818359
10040.053711
10092.649414
10097.916016
10112.207031
10082.110352
10030.817383
10038.009766
10014.350586
10024.302734
10089.000000
10111.716797
10128.011719
10155.120117
10109.235352
10080.911133
10070.132812
10018.342773
10050.123047
10060.665039
10064.589844
10105.468750
10051.618164
10039.294922
10069.227539
10117.628906
10115.713867
10146.070312
10108.058594
10034.776367
10057.720703
10049.346680
10068.121094
10064.315430
9998.190430
9991.525391
9998.176758
10003.634766
10064.778320
10070.947266
10065.033203
10074.597656
10052.358398
10045.115234
10119.458008
10133.886719
10089.099609
10092.694336
10039.750977
9984.807617
10006.994141
10014.387695
10017.781250
10082.867188
10152.046875
10093.620117
10031.040039
10036.719727
9982.586914
9968.776367
9943.061523
9899.159180
9939.256836
9975.305664
9977.262695
9962.627930
9990.832031
9953.234375
9928.372070
9908.970703
9895.629883
9891.176758
9943.367188
9940.721680
9977.582031
9988.938477
9982.539062
10003.250000
9993.474609
9975.810547
10004.500977
9990.199219
9984.038086
9993.480469
9967.218750
9986.879883
9977.419922
9980.699219
10020.625000
10007.375000
10036.513672
10062.515625
10042.070312
10083.333984
10111.789062
10083.352539
10059.388672
10057.069336
10028.595703
10019.247070
9999.995117
9967.577148
10013.871094
10088.082031
10092.137695
10101.247070
10085.322266
9987.443359
10002.004883
9985.836914
9967.431641
10014.185547
10010.995117
9980.641602
10001.400391
9979.489258
10024.139648
10047.896484
10026.997070
10037.478516
10008.795898
10004.293945
10049.569336
9987.369141
9960.352539
9999.335938
10001.738281
9978.407227
10027.486328
10043.126953
10015.916016
10036.073242
10030.038086
9972.922852
9935.892578
9962.025391
9982.101562
9978.606445
9954.214844
9960.606445
9951.305664
9905.533203
9905.190430
9904.881836
9884.205078
9899.792969
9912.183594
9898.441406
9906.681641
9914.242188
9929.581055
9996.285156
10026.210938
10023.018555
10029.780273
9984.785156
9964.010742
9997.218750
10008.763672
10012.417969
10086.733398
10107.564453
10077.498047
10055.470703
9988.126953
9949.163086
9968.751953
9939.273438
10008.331055
10026.971680
10018.565430
10032.812500
10011.800781
10005.754883
10041.004883
10040.511719
10019.583008
10023.347656
9987.471680
9992.208008
9952.008789
9890.002930
9898.727539
9857.606445
9850.968750
9886.562500
9939.463867
9971.908203
10019.807617
10010.038086
9984.408203
9980.840820
9941.106445
9905.886719
9913.776367
9895.030273
9869.647461
9901.314453
9902.065430
9923.166992
9963.241211
9951.988281
9978.575195
9978.733398
9936.955078
9941.296875
9939.379883
9925.502930
9979.346680
10004.658203
9990.219727
10012.807617
9982.933594
9936.864258
9934.607422
9927.911133
9924.437500
9987.399414
10022.272461
9988.121094
9976.632812
9939.712891
9915.844727
9930.315430
9875.268555
9855.219727
9876.960938
9892.504883
9965.421875
10015.322266
9948.817383
9942.044922
9970.655273
9954.402344
9965.615234
9941.548828
9875.423828
9878.273438
9897.855469
9917.891602
9935.512695
9973.603516
9963.325195
9953.845703
9970.979492
9944.664062
9892.500000
9894.749023
9879.676758
9848.412109
9887.365234
9855.198242
9839.539062
9851.998047
9854.092773
9875.747070
9926.466797
9973.395508
9942.045898
9981.227539
9981.532227
9940.654297
9922.825195
9893.146484
9864.683594
9894.348633
9912.848633
9951.752930
9989.649414
9956.748047
9953.458984
9911.083008
9870.727539
9930.667969
10001.395508
9955.412109
9907.203125
9897.610352
9875.270508
9921.611328
9925.770508
9887.473633
9886.440430
9872.521484
9853.291992
9888.829102
9915.325195
9903.378906
9908.835938
9910.785156
9848.896484
9850.179688
9810.885742
9763.471680
9805.904297
9751.983398
9730.213867
9801.707031
9787.917969
9768.977539
9819.704102
9888.424805
9905.033203
9942.962891
9974.166016
9913.389648
9904.737305
9867.712891
9808.717773
9809.885742
9842.004883
9837.836914
9887.012695
9869.164062
9786.154297
9823.241211
9818.085938
9792.735352
9849.336914
9926.485352
9886.117188
9839.926758
9871.534180
9822.501953
9800.498047
9830.409180
9767.666992
9769.583984
9815.228516
9787.842773
9798.426758
9879.131836
9914.098633
9922.005859
9962.257812
9896.763672
9825.299805
9852.647461
9759.042969
9747.704102
9802.796875
9786.077148
9816.515625
9879.093750
9872.741211
9851.435547
9864.750977
9811.570312
9763.475586
9790.916992
9757.453125
9739.472656
9811.293945
9801.292969
9795.072266
9886.299805
9885.307617
9842.233398
9867.686523
9856.560547
9847.097656
9943.099609
9945.475586
9904.000977
9905.308594
9795.290039
9708.179688
9772.883789
9742.434570
9733.709961
9806.865234
9862.099609
9848.465820
9861.267578
9864.612305
9755.908203
9732.522461
9733.063477
9689.612305
9673.953125
9685.589844
9669.327148
9660.752930
9660.164062
9657.212891
9669.619141
9682.920898
9685.757812
9759.126953
9812.600586
9818.608398
9835.663086
9865.195312
9813.606445
9824.891602
9788.732422
9740.290039
9772.930664
9797.341797
9792.460938
9823.517578
9780.093750
9736.996094
9752.493164
9793.666016
9778.219727
9777.268555
9751.547852
9732.578125
9704.172852
9771.640625
9862.505859
9835.569336
9819.264648
9838.916992
9789.704102
9782.034180
9762.653320
9691.816406
9657.167969
9667.056641
9661.458984
9726.914062
9769.517578
9746.582031
9676.904297
9659.338867
9629.041016
9592.144531
9610.736328
9611.457031
9627.721680
9709.180664
9771.885742
9741.164062
9745.467773
9733.172852
9668.179688
9637.321289
9629.698242
9598.554688
9574.663086
9598.761719
9599.311523
9602.914062
9671.829102
9744.443359
9781.634766
9800.713867
9836.092773
9795.880859
9715.712891
9728.550781
9707.190430
9665.039062
9701.702148
9677.090820
9673.282227
9687.572266
9627.366211
9593.059570
9579.572266
9569.985352
9615.146484
9692.708984
9720.540039
9747.594727
9770.548828
9685.978516
9608.445312
9601.280273
9617.994141
9617.793945
9647.263672
9737.305664
9758.617188
9679.334961
9652.704102
9694.344727
9645.809570
9639.875977
9683.581055
9705.477539
9710.266602
9721.546875
9644.309570
9590.095703
9622.664062
9618.685547
9566.199219
9600.470703
9657.283203
9675.145508
9691.406250
9702.674805
9681.610352
9651.061523
9624.782227
9567.131836
9551.256836
9611.819336
9611.682617
9605.327148
9668.472656
9677.135742
9645.139648
9609.599609
9612.229492
9575.921875
9545.285156
9573.027344
9573.453125
9565.431641
9583.337891
9517.138672
9484.675781
9507.794922
9513.035156
9551.190430
9633.433594
9651.799805
9577.256836
9615.160156
9614.422852
9592.448242
9588.008789
9549.633789
9544.312500
9573.735352
9586.405273
9563.582031
9637.530273
9679.189453
9691.999023
9753.489258
9742.448242
9664.780273
9672.784180
9658.576172
9575.872070
9598.894531
9595.585938
9544.833984
9547.915039
9599.681641
9611.523438
9615.925781
9650.569336
9620.836914
9586.367188
9576.211914
9526.599609
9499.745117
9527.659180
9578.177734
9613.395508
9665.049805
9747.144531
9732.129883
9630.837891
9643.000977
9659.264648
9632.122070
9615.183594
9590.962891
9540.748047
9568.381836
9585.671875
9590.094727
9624.553711
9613.439453
9598.691406
9580.955078
9656.770508
9641.193359
9616.153320
9621.477539
9672.544922
9649.335938
9606.816406
9622.682617
9617.857422
9567.721680
9567.666992
9546.236328
9507.858398
9503.535156
9481.980469
9474.683594
9474.317383
9494.961914
9486.691406
9509.351562
9553.611328
9545.083984
9590.779297
9651.635742
9637.447266
9605.256836
9622.766602
9622.665039
9572.464844
9568.452148
9544.296875
9486.286133
9466.719727
9513.983398
9550.162109
9539.067383
9591.061523
9577.861328
9526.404297
9592.628906
9575.447266
9560.630859
9610.396484
9690.524414
9697.138672
9609.748047
9628.244141
9611.001953
9540.868164
9567.189453
9530.898438
9515.484375
9528.452148
9565.460938
9582.739258
9576.115234
9605.095703
9590.005859
9529.958008
9523.109375
9538.213867
9500.496094
9534.782227
9500.397461
9489.581055
9530.103516
9543.750000
9533.358398
9589.064453
9578.233398
9602.131836
9671.080078
9665.927734
9592.794922
9579.305664
9586.249023
9543.584961
9475.773438
9501.290039
9517.123047
9492.032227
9481.274414
9553.063477
9545.072266
9565.629883
9629.659180
9627.911133
9579.737305
9582.880859
9567.457031
9514.963867
9539.300781
9531.404297
9518.103516
9550.255859
9540.068359
9530.106445
9569.954102
9580.424805
9545.241211
9562.319336
9547.052734
9516.223633
9513.757812
9513.946289
9494.532227
9549.838867
9554.833008
9554.604492
9617.803711
9565.384766
9565.662109
9619.565430
9667.716797
9688.102539
9695.703125
9672.522461
9612.747070
9608.599609
9534.980469
9465.219727
9489.388672
9498.810547
9503.302734
9495.955078
9575.369141
9577.730469
9571.583984
9615.162109
9637.272461
9584.175781
9555.707031
9556.228516
9516.971680
9473.192383
9470.649414
9456.269531
9433.836914
9450.544922
9456.248047
9427.826172
9488.446289
9553.803711
9582.747070
9589.953125
9606.664062
9530.992188
9516.829102
9518.719727
9496.686523
9466.551758
9496.316406
9474.323242
9444.117188
9488.482422
9525.090820
9523.226562
9563.743164
9606.490234
9585.511719
9555.909180
9612.260742
9641.003906
9614.875977
9638.056641
9619.654297
9534.250977
9482.759766
9487.042969
9440.235352
9414.149414
9462.509766
9465.439453
9409.254883
9439.444336
9411.932617
9373.615234
9456.504883
9453.616211
9453.010742
9521.291992
9510.789062
9492.973633
9541.564453
9625.088867
9608.264648
9569.700195
9627.731445
9665.689453
9608.693359
9596.685547
9656.444336
9708.313477
9635.925781
9579.966797
9599.010742
9592.587891
9514.209961
9481.225586
9482.870117
9441.938477
9391.202148
9393.963867
9374.449219
9349.850586
9388.563477
9370.782227
9371.947266
9407.093750
9421.311523
9411.486328
9356.964844
9420.357422
9438.582031
9457.503906
9524.043945
9540.549805
9551.736328
9610.197266
9644.378906
9630.969727
9632.623047
9611.453125
9533.111328
9467.177734
```
