## Supplementary material for "Functional connectivity across the human subcortical auditory system using an autoregressive matrix-Gaussian copula graphical model approach with partial correlations": Code: roi-14_mean_ts.txt

```
11383.908203
11192.945312
11135.365234
11189.908203
11177.830078
11172.654297
11293.117188
11313.782227
11267.733398
11258.180664
11252.614258
11208.390625
11141.871094
11164.898438
11116.465820
11093.714844
11181.250977
11182.857422
11196.254883
11243.735352
11331.187500
11317.292969
11302.481445
11278.896484
11222.800781
11238.063477
11209.030273
11246.511719
11307.247070
11272.000000
11321.301758
11347.684570
11288.405273
11325.711914
11356.418945
11302.082031
11372.111328
11369.551758
11333.107422
11339.427734
11308.536133
11287.197266
11321.323242
11349.411133
11297.626953
11314.873047
11297.994141
11236.310547
11268.175781
11294.877930
11270.320312
11289.363281
11282.317383
11260.315430
11362.687500
11379.064453
11345.211914
11314.445312
11192.096680
11152.772461
11242.305664
11286.896484
11364.648438
11564.516602
11623.990234
11572.000000
11500.901367
11375.219727
11286.174805
11262.557617
11209.496094
11218.702148
11277.900391
11327.185547
11288.232422
11357.154297
11266.266602
11219.963867
11255.222656
11165.910156
11232.515625
11221.398438
11213.000000
11346.739258
11424.911133
11360.857422
11395.958984
11332.312500
11249.083984
11240.642578
11184.407227
11218.931641
11261.327148
11232.403320
11305.408203
11312.676758
11288.974609
11290.894531
11239.028320
11180.302734
11186.611328
11102.639648
11169.664062
11294.334961
11348.989258
11498.586914
11553.599609
11507.687500
11477.084961
11385.437500
11339.094727
11340.286133
11290.291016
11399.416992
11444.026367
11475.170898
11489.636719
11417.914062
11352.718750
11391.493164
11325.642578
11395.617188
11473.510742
11408.546875
11375.589844
11352.665039
11311.086914
11494.344727
11604.014648
11589.215820
11609.004883
11439.336914
11334.979492
11340.973633
11331.247070
11268.571289
11226.719727
11142.492188
11155.140625
11294.760742
11374.909180
11402.981445
11327.626953
11239.964844
11267.480469
11290.039062
11388.045898
11484.496094
11507.931641
11408.315430
11373.556641
11384.948242
11376.768555
11374.893555
11453.586914
11571.446289
11648.297852
11676.004883
11524.235352
11419.125000
11328.623047
11248.594727
11114.392578
11155.587891
11114.858398
11141.839844
11227.005859
11206.272461
11158.029297
11159.465820
11115.529297
11056.403320
11087.502930
11121.878906
11104.749023
11213.699219
11198.492188
11226.951172
11274.769531
11235.904297
11265.020508
11244.421875
11196.896484
11273.517578
11303.825195
11249.502930
11249.588867
11185.061523
11177.454102
11160.954102
11150.466797
11211.190430
11244.194336
11220.890625
11335.885742
11389.660156
11524.152344
11569.970703
11486.458008
11410.773438
11456.074219
11363.603516
11254.653320
11237.105469
11297.718750
11377.151367
11521.588867
11466.245117
11468.958984
11381.066406
11266.539062
11263.754883
11297.534180
11270.467773
11222.994141
11197.010742
11106.602539
11225.497070
11269.744141
11307.624023
11356.503906
11300.667969
11314.245117
11347.885742
11349.100586
11307.583984
11296.125977
11256.072266
11353.995117
11449.045898
11486.734375
11615.899414
11652.804688
11585.735352
11505.599609
11388.873047
11275.305664
11277.367188
11318.328125
11280.773438
11288.357422
11226.283203
11200.743164
11151.357422
11098.638672
11025.830078
11101.103516
11057.939453
11056.833984
11075.061523
11049.814453
11126.791992
11260.206055
11359.175781
11451.412109
11488.591797
11425.272461
11389.978516
11371.331055
11356.179688
11393.049805
11475.870117
11565.074219
11651.798828
11671.142578
11582.765625
11453.989258
11297.512695
11222.979492
11306.922852
11320.678711
11372.962891
11374.387695
11347.919922
11341.456055
11311.631836
11330.705078
11484.671875
11480.237305
11474.770508
11519.185547
11407.230469
11259.689453
11176.157227
11091.013672
11036.245117
11075.370117
11086.124023
11257.700195
11445.129883
11501.945312
11574.069336
11641.255859
11536.707031
11415.773438
11273.825195
11146.916016
11104.269531
11148.905273
11128.109375
11197.135742
11188.410156
11200.563477
11243.587891
11203.443359
11153.195312
11134.405273
11088.860352
11114.363281
11207.679688
11253.769531
11373.752930
11526.402344
11498.550781
11457.185547
11434.979492
11255.083984
11205.427734
11330.184570
11392.896484
11501.416016
11583.642578
11484.208008
11347.516602
11303.367188
11131.241211
11078.569336
11078.819336
11065.922852
11266.724609
11372.004883
11453.135742
11456.665039
11455.432617
11398.109375
11445.502930
11391.999023
11254.579102
11159.110352
11117.473633
11147.636719
11336.745117
11423.798828
11422.983398
11454.426758
11417.083984
11317.365234
11303.513672
11265.991211
11207.305664
11195.476562
11179.939453
11064.237305
11087.895508
10998.936523
11001.869141
11040.984375
11135.878906
11251.849609
11407.789062
11515.682617
11497.008789
11493.842773
11433.458984
11240.373047
11168.430664
11187.216797
11190.863281
11371.051758
11419.730469
11405.207031
11443.340820
11413.290039
11287.758789
11303.388672
11362.604492
11469.030273
11529.122070
11385.815430
11319.326172
11372.248047
11392.363281
11438.014648
11423.837891
11325.852539
11222.511719
11281.076172
11306.930664
11411.820312
11486.875000
11439.638672
11363.868164
11323.649414
11215.261719
11104.541016
11094.182617
10964.225586
11023.368164
11096.116211
11094.457031
11117.551758
11140.157227
11159.476562
11326.461914
11491.956055
11578.817383
11574.526367
11567.596680
11398.176758
11207.599609
11148.332031
11109.000977
11189.468750
11306.023438
11272.558594
11217.963867
11190.975586
11141.331055
11134.256836
11331.105469
11381.553711
11450.160156
11557.573242
11473.684570
11368.688477
11298.958008
11170.341797
11061.634766
11069.606445
11079.241211
11075.833008
11155.229492
11133.026367
11181.041992
11375.215820
11488.673828
11444.814453
11432.864258
11361.182617
11192.712891
11168.794922
11135.473633
11111.958984
11107.855469
11159.221680
11245.125977
11411.868164
11418.336914
11342.545898
11333.256836
11198.243164
11108.247070
11049.958984
11063.517578
11042.220703
11056.724609
11149.738281
11207.065430
11349.381836
11320.008789
11253.440430
11215.101562
11256.016602
11345.949219
11488.532227
11523.265625
11384.572266
11397.593750
11283.663086
11109.877930
11086.259766
11124.785156
11208.186523
11403.769531
11590.256836
11545.030273
11471.760742
11402.053711
11237.522461
11130.230469
11113.222656
11032.221680
11069.542969
11150.162109
11099.665039
11091.133789
11148.342773
11141.074219
11110.499023
11249.800781
11313.024414
11426.969727
11591.734375
11632.368164
11566.077148
11503.606445
11317.878906
11195.287109
11178.899414
11161.325195
11217.709961
11384.875000
11360.237305
11307.431641
11207.468750
11081.170898
11121.633789
11267.161133
11346.171875
11278.553711
11155.224609
11088.989258
11198.991211
11343.633789
11527.037109
11534.941406
11482.948242
11488.169922
11409.843750
11265.956055
11220.633789
11119.854492
11086.075195
11172.435547
11303.454102
11413.916016
11471.205078
11370.778320
11254.334961
11225.003906
11187.644531
11105.965820
11110.327148
11274.733398
11356.075195
11491.126953
11592.472656
11501.752930
11394.639648
11331.852539
11192.557617
11145.810547
11148.089844
11060.769531
10955.993164
11004.492188
11063.598633
11069.471680
11275.347656
11506.195312
11629.204102
11646.810547
11651.401367
11514.632812
11366.335938
11291.515625
11270.059570
11192.465820
11199.929688
11150.467773
11041.442383
11069.378906
11027.420898
11005.382812
11089.624023
11148.272461
11301.888672
11428.884766
11447.949219
11454.441406
11341.730469
11298.664062
11145.994141
11060.179688
11114.395508
11181.215820
11296.848633
11411.226562
11371.103516
11277.569336
11173.960938
11124.431641
11060.114258
11154.190430
11272.005859
11397.430664
11346.235352
11256.130859
11163.542969
11007.085938
10966.063477
11022.287109
11077.953125
11217.975586
11420.625000
11463.754883
11418.941406
11377.275391
11267.387695
11177.275391
11156.754883
11126.896484
11136.899414
11206.654297
11313.789062
11433.906250
11578.462891
11656.885742
11636.021484
11564.109375
11485.576172
11344.039062
11238.400391
11310.267578
11274.613281
11135.182617
11035.648438
10974.361328
10862.315430
11050.427734
11177.337891
11310.157227
11420.363281
11335.651367
11264.430664
11274.883789
11261.980469
11151.693359
11121.486328
10989.830078
10912.312500
11031.037109
11141.088867
11195.674805
11319.044922
11476.884766
11549.481445
11563.121094
11592.254883
11533.754883
11469.803711
11355.500977
11178.971680
11011.197266
10916.043945
10918.376953
11038.561523
11242.072266
11289.966797
11161.564453
11175.182617
11129.262695
11002.983398
10952.018555
10960.351562
10869.974609
10895.483398
11053.875977
11149.905273
11302.376953
11485.165039
11456.814453
11401.869141
11355.168945
11243.386719
11108.041016
11087.777344
11164.922852
11161.594727
11188.353516
11268.734375
11250.599609
11272.024414
11341.958984
11390.551758
11359.545898
11414.969727
11422.083984
11439.510742
11481.367188
11561.985352
11617.802734
11546.460938
11494.446289
11402.660156
11128.979492
10996.216797
10914.745117
10804.901367
10743.081055
10839.767578
10846.681641
10814.076172
10903.626953
10907.432617
10950.900391
11015.164062
11151.287109
11256.053711
11413.676758
11423.240234
11321.916016
11261.745117
11174.909180
11066.227539
11021.548828
11037.458984
10945.798828
10919.787109
11069.922852
11211.023438
11164.159180
11075.622070
10898.377930
10697.759766
10791.431641
10882.579102
10979.063477
11190.269531
11416.606445
11365.049805
11286.589844
11223.684570
11166.981445
10950.684570
10982.406250
10959.637695
10948.541016
11057.328125
11321.664062
11383.417969
11375.172852
11382.069336
11252.267578
11046.958984
10994.426758
10921.107422
10832.798828
10883.262695
10941.380859
10921.093750
11022.152344
11101.734375
11093.306641
11194.124023
11281.583008
11419.398438
11503.265625
11510.082031
11444.948242
11343.418945
11246.070312
11100.592773
10867.321289
10771.501953
10871.507812
10900.690430
11004.330078
11167.567383
11390.348633
11424.029297
11563.337891
11502.566406
11343.561523
11289.983398
11188.348633
11047.437500
11093.665039
11119.898438
11022.914062
11065.406250
11045.682617
11035.336914
11056.698242
11140.925781
11066.964844
11084.911133
11082.561523
11027.126953
11064.131836
11067.927734
11102.931641
11240.732422
11229.764648
11175.848633
11240.018555
11196.181641
11177.016602
11414.510742
11491.970703
11483.005859
11516.240234
11386.170898
11216.955078
11165.357422
11137.922852
11079.602539
11085.631836
11176.940430
11258.853516
11318.767578
11380.783203
11481.170898
11556.780273
11629.502930
11617.236328
11540.049805
11420.641602
11408.125977
11262.147461
11045.694336
10922.346680
10850.562500
10786.559570
10836.177734
10861.769531
10829.888672
11051.470703
11326.006836
11306.887695
11258.838867
11203.599609
11075.583984
11022.064453
11075.586914
11030.482422
10908.545898
10932.802734
10955.375000
10896.077148
10999.946289
11053.753906
11094.285156
11153.484375
11270.145508
11297.430664
11355.594727
11452.350586
11628.577148
11656.230469
11644.161133
11592.451172
11458.149414
11307.211914
11157.110352
10995.906250
10927.407227
11019.965820
10993.602539
10929.900391
10928.762695
10847.133789
10808.232422
10905.669922
10955.246094
10989.669922
11076.807617
11089.727539
11113.745117
11197.224609
11257.682617
11304.501953
11286.396484
11278.644531
11281.556641
11303.010742
11368.572266
11481.000977
11583.393555
11545.960938
11531.468750
11499.128906
11375.813477
11225.785156
10945.493164
10887.265625
10806.751953
10704.036133
10771.852539
10814.170898
10788.433594
10855.475586
10968.395508
10959.689453
10993.239258
10950.849609
10866.887695
10678.606445
10769.370117
10815.702148
10904.366211
11036.083984
11093.385742
11197.687500
11345.699219
11524.407227
11499.813477
11492.140625
11403.722656
11247.030273
```
