## Supplementary material for "Functional connectivity across the human subcortical auditory system using an autoregressive matrix-Gaussian copula graphical model approach with partial correlations": Code: roi-15_mean_ts.txt

```
10860.693359
10758.649414
10726.279297
10668.952148
10655.223633
10734.256836
10776.717773
10735.144531
10741.295898
10781.542969
10723.949219
10758.517578
10763.189453
10678.452148
10662.582031
10698.774414
10713.144531
10668.459961
10730.651367
10738.785156
10712.060547
10777.552734
10740.683594
10703.124023
10741.297852
10674.175781
10700.531250
10723.627930
10696.617188
10747.949219
10756.285156
10692.069336
10723.740234
10691.730469
10696.940430
10746.727539
10703.354492
10719.276367
10742.798828
10697.862305
10683.378906
10737.935547
10699.491211
10693.210938
10730.275391
10663.602539
10628.772461
10652.529297
10629.100586
10642.632812
10699.170898
10690.255859
10662.727539
10718.568359
10669.458984
10686.103516
10757.560547
10658.530273
10690.554688
10702.395508
10687.217773
10731.982422
10827.051758
10823.463867
10875.896484
10874.443359
10764.103516
10748.056641
10764.529297
10695.750000
10700.500977
10754.968750
10696.008789
10702.404297
10703.175781
10634.031250
10675.831055
10650.088867
10619.112305
10650.153320
10606.347656
10602.023438
10643.023438
10648.917969
10699.976562
10736.708008
10680.806641
10726.026367
10718.331055
10679.837891
10688.387695
10691.785156
10659.977539
10704.791016
10719.038086
10681.461914
10712.072266
10680.333984
10719.142578
10707.150391
10657.049805
10705.883789
10703.332031
10713.353516
10799.219727
10794.101562
10807.598633
10780.649414
10713.225586
10726.175781
10709.446289
10686.706055
10757.391602
10781.152344
10795.750000
10826.196289
10771.375000
10739.601562
10712.165039
10635.333008
10661.823242
10683.516602
10699.280273
10773.152344
10738.317383
10727.518555
10766.752930
10824.140625
10812.912109
10854.086914
10798.597656
10711.567383
10725.892578
10695.983398
10725.551758
10729.758789
10649.284180
10659.841797
10682.661133
10669.158203
10738.569336
10753.336914
10723.856445
10752.830078
10743.267578
10737.546875
10809.141602
10840.388672
10775.803711
10791.602539
10735.895508
10652.609375
10689.995117
10692.005859
10682.323242
10764.978516
10839.112305
10788.536133
10713.860352
10711.611328
10651.094727
10627.048828
10610.083008
10546.583984
10598.052734
10646.135742
10641.087891
10642.666992
10677.208984
10646.541016
10637.234375
10625.544922
10586.566406
10574.038086
10626.491211
10619.933594
10638.447266
10646.368164
10621.329102
10658.383789
10652.250977
10618.488281
10663.017578
10674.806641
10712.946289
10725.692383
10670.838867
10708.166992
10684.578125
10679.924805
10747.572266
10732.634766
10755.020508
10782.935547
10759.441406
10799.988281
10851.875000
10820.934570
10791.881836
10781.603516
10746.181641
10740.190430
10723.160156
10691.743164
10737.819336
10830.748047
10831.546875
10820.833008
10784.007812
10666.085938
10684.623047
10675.567383
10657.209961
10706.879883
10704.222656
10670.942383
10693.688477
10689.971680
10708.308594
10749.941406
10701.906250
10708.562500
10668.538086
10671.757812
10728.926758
10698.351562
10652.600586
10703.570312
10715.477539
10716.823242
10760.465820
10787.818359
10764.578125
10783.494141
10743.331055
10662.701172
10623.546875
10656.737305
10695.231445
10699.371094
10691.344727
10676.993164
10682.007812
10634.704102
10616.426758
10608.321289
10586.445312
10600.798828
10621.572266
10610.138672
10635.833984
10640.527344
10662.160156
10734.581055
10766.352539
10732.125000
10752.120117
10722.758789
10696.264648
10727.902344
10744.270508
10761.703125
10845.274414
10888.419922
10838.889648
10814.504883
10740.009766
10683.571289
10726.926758
10697.965820
10736.424805
10752.393555
10745.315430
10766.845703
10735.124023
10731.252930
10766.303711
10788.242188
10775.122070
10776.101562
10748.920898
10741.898438
10710.843750
10643.561523
10633.111328
10612.885742
10594.003906
10629.507812
10687.469727
10727.072266
10771.986328
10772.063477
10730.416992
10711.027344
10691.399414
10629.244141
10634.192383
10608.912109
10570.902344
10616.824219
10630.508789
10652.901367
10707.575195
10699.152344
10728.062500
10724.463867
10673.168945
10681.356445
10687.639648
10679.569336
10731.992188
10764.804688
10751.423828
10769.676758
10735.075195
10693.184570
10698.611328
10691.147461
10687.075195
10745.660156
10801.072266
10741.686523
10727.684570
10682.083984
10622.651367
10624.491211
10595.941406
10573.152344
10609.582031
10629.440430
10699.010742
10735.363281
10665.750977
10668.764648
10691.581055
10678.966797
10677.076172
10667.717773
10594.409180
10591.616211
10628.660156
10645.864258
10661.781250
10704.844727
10683.285156
10664.730469
10688.711914
10665.608398
10630.625000
10641.109375
10642.551758
10611.409180
10649.523438
10627.380859
10593.415039
10617.152344
10620.049805
10634.044922
10701.204102
10751.755859
10729.162109
10760.513672
10751.136719
10692.675781
10668.179688
10633.901367
10605.890625
10659.085938
10670.654297
10715.848633
10794.261719
10738.625000
10729.945312
10682.904297
10636.526367
10693.409180
10753.281250
10705.818359
10657.826172
10651.793945
10629.522461
10688.106445
10696.689453
10641.320312
10644.383789
10635.664062
10601.345703
10644.374023
10679.936523
10672.745117
10664.576172
10674.621094
10595.065430
10591.635742
10541.844727
10482.231445
10524.292969
10477.612305
10468.379883
10552.311523
10564.829102
10535.195312
10606.181641
10693.302734
10701.053711
10759.774414
10793.964844
10737.502930
10712.849609
10684.153320
10597.082031
10589.286133
10622.582031
10593.534180
10651.824219
10644.383789
10571.760742
10602.241211
10584.230469
10553.781250
10609.021484
10671.763672
10631.870117
10617.058594
10635.124023
10590.110352
10568.972656
10566.320312
10529.840820
10526.810547
10603.227539
10560.821289
10584.736328
10674.867188
10702.409180
10726.342773
10728.918945
10673.947266
10587.983398
10584.190430
10495.059570
10515.284180
10582.162109
10561.571289
10571.703125
10643.640625
10646.924805
10615.010742
10613.147461
10568.245117
10510.083984
10544.449219
10528.774414
10498.998047
10585.290039
10591.518555
10592.245117
10661.146484
10694.058594
10643.472656
10669.263672
10655.701172
10638.381836
10733.757812
10749.862305
10689.931641
10655.986328
10540.034180
10481.655273
10565.662109
10515.559570
10512.691406
10595.573242
10654.405273
10621.413086
10627.496094
10605.336914
10507.943359
10450.464844
10443.512695
10400.868164
10403.840820
10444.247070
10464.336914
10478.905273
10486.051758
10481.774414
10535.975586
10539.979492
10525.757812
10616.723633
10655.237305
10639.867188
10643.703125
10641.892578
10589.754883
10589.004883
10563.733398
10500.905273
10554.354492
10595.916992
10587.004883
10587.069336
10539.616211
10511.634766
10537.522461
10561.451172
10546.249023
10559.197266
10529.680664
10510.733398
10494.283203
10587.533203
10651.267578
10615.529297
10599.995117
10608.166992
10560.208984
10553.855469
10517.203125
10419.816406
10419.456055
10446.112305
10439.156250
10529.335938
10582.636719
10562.001953
10493.624023
10471.401367
10418.426758
10417.749023
10458.266602
10452.063477
10451.559570
10562.150391
10588.402344
10556.338867
10569.662109
10547.356445
10459.654297
10444.019531
10445.228516
10389.779297
10368.949219
10352.766602
10323.837891
10382.912109
10485.575195
10564.114258
10571.501953
10608.620117
10624.001953
10551.857422
10488.942383
10531.852539
10478.817383
10461.848633
10509.450195
10455.920898
10454.573242
10467.030273
10416.131836
10412.419922
10408.542969
10407.799805
10485.719727
10568.989258
10591.708984
10618.424805
10633.112305
10500.115234
10431.012695
10431.359375
10460.911133
10445.118164
10496.732422
10609.601562
10598.586914
10511.085938
10505.239258
10520.418945
10477.268555
10464.641602
10511.278320
10509.098633
10521.979492
10535.766602
10419.997070
10375.502930
10429.522461
10401.720703
10375.647461
10455.419922
10504.156250
10505.246094
10545.355469
10527.492188
10474.762695
10443.141602
10406.153320
10317.618164
10327.118164
10391.399414
10393.850586
10396.810547
10514.904297
10524.778320
10470.103516
10478.591797
10468.534180
10386.817383
10359.549805
10406.198242
10369.604492
10382.651367
10412.541016
10294.050781
10268.670898
10314.902344
10313.737305
10374.713867
10474.661133
10463.172852
10395.628906
10449.439453
10431.591797
10417.504883
10406.262695
10328.879883
10294.300781
10370.600586
10299.839844
10299.805664
10430.246094
10457.924805
10503.041016
10599.954102
10555.083008
10457.625000
10502.960938
10466.132812
10382.466797
10436.480469
10404.830078
10342.374023
10381.554688
10422.459961
10420.332031
10458.175781
10505.931641
10458.813477
10416.859375
10442.960938
10303.314453
10231.006836
10294.020508
10377.486328
10417.018555
10500.948242
10619.134766
10577.379883
10444.066406
10452.606445
10404.543945
10346.813477
10359.492188
10283.708008
10252.443359
10298.789062
10327.766602
10311.726562
10404.221680
10351.826172
10349.922852
10335.754883
10427.858398
10423.043945
10390.523438
10425.085938
10495.041016
10428.418945
10380.630859
10428.779297
10384.324219
10335.118164
10364.469727
10321.361328
10263.193359
10281.148438
10262.823242
10212.145508
10226.036133
10221.423828
10214.101562
10274.249023
10319.889648
10327.579102
10423.597656
10500.914062
10437.499023
10396.378906
10412.903320
10340.727539
10309.682617
10374.940430
10338.668945
10271.082031
10283.813477
10347.352539
10349.021484
10398.142578
10454.899414
10347.225586
10314.358398
10412.388672
10393.117188
10391.244141
10466.592773
10553.376953
10530.241211
10430.371094
10481.509766
10417.832031
10337.217773
10375.399414
10290.013672
10304.993164
10360.708984
10433.718750
10419.073242
10430.975586
10451.549805
10401.591797
10341.114258
10389.236328
10336.334961
10291.304688
10323.394531
10240.067383
10218.551758
10268.802734
10269.132812
10298.175781
10395.651367
10369.890625
10424.936523
10529.571289
10511.901367
10409.291992
10407.375000
10437.769531
10348.657227
10288.819336
10352.519531
10311.027344
10284.987305
10278.137695
10389.007812
10376.562500
10443.180664
10510.122070
10439.304688
10407.417969
10435.710938
10379.581055
10344.141602
10396.291016
10350.810547
10357.793945
10413.951172
10353.769531
10348.235352
10412.980469
10392.304688
10403.535156
10441.830078
10391.136719
10368.306641
10377.644531
10343.984375
10364.760742
10434.054688
10421.527344
10453.931641
10513.903320
10436.931641
10455.102539
10540.392578
10548.073242
10572.088867
10598.547852
10525.395508
10454.451172
10460.401367
10338.011719
10250.639648
10301.905273
10337.184570
10305.803711
10319.490234
10416.067383
10415.111328
10389.721680
10443.317383
10449.287109
10375.188477
10378.090820
10378.819336
10314.830078
10289.901367
10298.562500
10247.929688
10241.776367
10310.810547
10276.907227
10273.011719
10362.657227
10426.853516
10425.334961
10440.954102
10430.815430
10331.981445
10346.690430
10340.514648
10298.126953
10302.412109
10321.340820
10232.083984
10206.855469
10261.227539
10308.588867
10290.021484
10342.743164
10380.169922
10339.431641
10322.424805
10442.821289
10469.162109
10464.954102
10528.553711
10515.718750
10389.654297
10359.535156
10361.656250
10266.083008
10272.750000
10357.218750
10309.554688
10271.010742
10304.638672
10203.809570
10176.620117
10285.895508
10252.587891
10241.795898
10343.737305
10279.909180
10237.721680
10332.109375
10428.303711
10375.396484
10331.359375
10436.517578
10473.787109
10421.639648
10398.709961
10505.278320
10561.664062
10488.799805
10433.002930
10465.584961
10437.358398
10351.888672
10353.737305
10351.737305
10291.023438
10265.727539
10287.709961
10219.334961
10229.216797
10257.369141
10224.392578
10240.568359
10275.484375
10289.427734
10225.526367
10200.082031
10269.064453
10240.044922
10295.187500
10357.402344
10365.488281
10409.775391
10489.059570
10501.108398
10477.409180
10503.384766
10480.525391
10374.742188
10319.839844
```
