## Supplementary material for "Functional connectivity across the human subcortical auditory system using an autoregressive matrix-Gaussian copula graphical model approach with partial correlations": Code: roi-00_mean_ts.txt

```
10395.700195
10311.968750
10236.313477
10268.510742
10298.748047
10275.471680
10259.833984
10256.375000
10209.278320
10178.161133
10198.899414
10213.134766
10169.617188
10191.800781
10195.851562
10171.427734
10172.940430
10178.959961
10160.514648
10182.336914
10232.708008
10235.291992
10212.752930
10211.972656
10205.098633
10179.534180
10170.615234
10188.422852
10239.046875
10240.388672
10202.759766
10196.816406
10200.255859
10155.133789
10155.907227
10234.916992
10274.301758
10245.780273
10250.729492
10236.224609
10189.898438
10181.868164
10209.529297
10178.956055
10167.815430
10232.690430
10223.151367
10185.190430
10212.941406
10219.961914
10150.124023
10182.499023
10227.586914
10179.183594
10192.025391
10197.289062
10140.518555
10146.520508
10197.241211
10180.486328
10183.613281
10218.937500
10180.057617
10151.798828
10181.163086
10182.148438
10159.500977
10208.646484
10231.424805
10189.219727
10234.938477
10252.324219
10196.488281
10197.136719
10213.844727
10150.603516
10169.639648
10190.562500
10177.951172
10192.797852
10192.733398
10165.783203
10170.691406
10190.593750
10163.100586
10163.828125
10209.214844
10177.462891
10189.519531
10218.172852
10208.750977
10179.383789
10171.378906
10168.681641
10170.520508
10211.513672
10250.834961
10235.144531
10265.534180
10239.110352
10202.981445
10178.390625
10186.566406
10176.431641
10145.511719
10166.117188
10163.592773
10127.169922
10140.306641
10130.081055
10100.400391
10117.382812
10155.696289
10132.299805
10110.206055
10111.836914
10099.120117
10095.312500
10107.204102
10073.406250
10066.827148
10109.127930
10123.780273
10137.916016
10152.883789
10148.948242
10136.022461
10123.160156
10091.055664
10088.339844
10113.141602
10113.797852
10128.985352
10153.033203
10160.105469
10141.941406
10157.625977
10124.372070
10093.949219
10094.287109
10119.780273
10125.793945
10115.858398
10154.520508
10163.383789
10143.930664
10149.960938
10118.817383
10084.774414
10130.234375
10163.081055
10177.742188
10165.325195
10120.704102
10113.747070
10144.141602
10194.911133
10188.960938
10186.914062
10195.992188
10160.031250
10121.407227
10113.395508
10100.225586
10051.932617
10052.838867
10085.551758
10081.502930
10071.715820
10115.167969
10108.459961
10087.098633
10082.902344
10068.749023
10065.578125
10083.326172
10081.211914
10064.646484
10098.676758
10093.932617
10069.505859
10064.735352
10069.607422
10089.598633
10088.995117
10107.693359
10060.716797
10071.920898
10095.182617
10063.538086
10060.236328
10088.721680
10112.541016
10107.997070
10103.404297
10068.396484
10067.645508
10101.649414
10138.897461
10160.211914
10190.330078
10121.674805
10107.665039
10111.054688
10133.481445
10183.496094
10238.212891
10253.760742
10251.781250
10247.289062
10200.370117
10162.352539
10141.280273
10134.544922
10105.386719
10107.816406
10096.811523
10098.332031
10083.494141
10102.040039
10090.371094
10068.694336
10064.132812
9998.064453
9987.035156
10026.335938
10055.662109
10100.616211
10113.823242
10082.799805
10054.502930
10079.153320
10078.516602
10088.759766
10119.082031
10178.972656
10174.127930
10170.441406
10160.391602
10119.235352
10099.008789
10094.897461
10054.778320
10041.764648
10058.838867
10064.901367
10032.256836
10062.332031
10076.818359
10042.834961
10042.045898
10053.956055
10032.390625
10025.498047
10046.286133
10016.338867
10030.061523
10068.365234
10063.683594
10040.386719
10064.843750
10084.023438
10073.527344
10081.632812
10078.443359
10031.196289
10033.244141
10063.020508
10058.867188
10066.641602
10104.460938
10103.715820
10090.810547
10112.821289
10088.040039
10071.064453
10037.433594
10043.919922
10075.707031
10118.208008
10103.281250
10128.296875
10180.187500
10197.692383
10192.299805
10164.748047
10100.628906
10059.040039
10080.432617
10081.965820
10078.235352
10099.181641
10136.242188
10160.822266
10190.834961
10191.843750
10134.352539
10116.628906
10103.332031
10073.712891
10024.606445
10037.998047
10035.910156
10012.238281
10043.896484
10059.564453
10068.291016
10053.677734
10022.904297
10009.324219
10044.416016
10037.525391
10033.838867
10057.506836
10059.440430
10031.254883
10024.125977
10030.892578
10003.118164
10008.639648
10060.403320
10111.166016
10098.235352
10081.560547
10076.370117
10044.969727
10041.967773
10059.214844
10054.789062
10087.982422
10100.375000
10082.552734
10091.388672
10081.869141
10070.237305
10060.620117
10056.562500
10065.733398
10078.357422
10120.628906
10111.239258
10106.529297
10095.591797
10080.404297
10075.854492
10089.703125
10072.362305
10054.853516
10059.150391
10089.381836
10085.160156
10085.479492
10071.137695
10058.116211
10037.929688
10027.596680
10013.462891
10048.986328
10064.546875
10054.386719
10066.181641
10084.409180
10117.345703
10166.523438
10192.790039
10178.923828
10140.309570
10133.952148
10128.845703
10107.529297
10143.377930
10167.202148
10181.129883
10147.350586
10106.816406
10063.834961
10047.706055
10043.944336
10014.457031
9986.592773
9964.852539
10022.273438
10041.838867
10024.645508
10046.785156
10051.214844
10065.068359
10058.834961
10050.842773
10085.807617
10152.546875
10208.225586
10204.328125
10182.296875
10085.858398
10005.675781
9991.163086
10020.679688
10017.427734
10005.762695
10039.221680
10042.808594
10042.325195
10013.621094
10027.635742
10034.682617
10027.274414
10039.822266
10050.887695
10017.574219
10055.549805
10062.624023
10058.265625
10061.485352
10057.848633
10018.763672
10034.616211
10036.974609
10011.728516
10032.187500
10055.674805
10031.937500
10043.704102
10060.714844
10023.335938
10045.279297
10069.697266
10084.196289
10092.795898
10094.163086
10056.358398
10044.424805
10006.912109
9991.714844
9997.905273
10057.564453
10039.998047
10013.045898
10039.679688
10031.595703
10041.165039
10046.237305
10007.258789
10002.017578
10018.128906
10026.339844
10093.684570
10128.397461
10148.306641
10148.389648
10166.051758
10184.606445
10199.178711
10197.630859
10187.872070
10123.442383
10076.432617
10020.406250
10001.687500
9996.919922
10015.727539
10044.461914
10021.226562
10026.419922
10043.983398
10016.273438
9975.202148
9995.744141
9975.714844
9975.457031
10008.562500
10033.559570
10023.958008
10047.427734
10060.291016
10060.796875
10094.625000
10096.224609
10128.590820
10151.977539
10168.252930
10186.026367
10195.638672
10183.855469
10171.909180
10175.511719
10138.585938
10088.193359
10052.631836
10015.055664
9980.328125
9960.900391
9970.409180
9957.620117
9943.125000
9956.490234
9942.954102
9955.812500
9969.980469
10002.008789
10015.235352
10045.384766
10084.353516
10093.398438
10137.171875
10153.379883
10102.709961
10073.555664
10026.917969
10009.675781
9981.207031
10014.461914
10064.606445
10070.715820
10104.456055
10163.379883
10177.622070
10149.132812
10107.122070
10013.613281
9967.846680
9959.514648
9946.055664
9952.794922
9963.678711
9983.184570
9976.966797
9962.500000
9986.953125
9968.958008
9961.733398
9957.560547
9959.699219
9928.626953
9973.897461
9972.387695
9961.344727
9983.873047
9975.685547
9983.109375
10021.018555
10037.666992
10063.928711
10107.098633
10143.286133
10108.020508
10068.003906
10031.397461
9976.762695
9979.244141
9984.547852
9958.853516
9980.875977
10018.335938
9973.281250
9963.398438
9961.552734
9950.474609
9939.951172
9970.796875
9991.336914
9983.885742
9996.714844
9967.333984
9951.316406
9958.826172
10004.142578
10048.826172
10120.131836
10158.827148
10151.664062
10086.486328
10062.149414
10017.056641
9958.589844
9955.637695
9973.361328
9955.146484
9960.784180
9971.034180
9962.262695
9965.793945
9955.494141
9926.338867
9931.005859
9925.973633
9932.412109
9962.666992
10014.422852
10040.020508
10013.547852
10008.049805
9990.162109
9980.219727
9998.586914
10008.753906
10040.258789
10124.392578
10187.339844
10184.593750
10117.745117
10067.550781
10018.853516
9964.236328
9993.747070
9964.335938
9968.938477
10007.675781
10100.939453
10099.375000
10097.991211
10148.220703
10149.132812
10151.266602
10118.547852
10083.091797
10074.498047
10085.004883
10105.158203
10141.827148
10032.845703
9979.620117
9981.473633
9969.647461
9940.361328
9936.729492
9925.311523
9900.176758
9900.856445
9896.065430
9889.249023
9897.131836
9916.229492
9931.465820
9961.692383
10011.644531
10037.925781
10099.596680
10129.696289
10084.288086
10028.058594
10000.720703
9985.434570
9947.942383
9913.348633
9923.060547
9927.753906
9967.345703
9966.828125
9958.167969
9951.872070
9961.513672
9928.847656
9892.394531
9913.632812
9945.916016
9946.508789
9960.856445
9955.133789
9957.964844
9962.166992
9964.317383
9999.176758
9992.224609
10034.877930
10061.218750
10067.944336
10052.578125
10028.290039
9978.140625
9946.666992
9928.409180
9945.235352
9940.350586
9935.760742
9963.541016
9978.067383
10001.413086
10028.716797
10075.376953
10105.469727
10087.377930
10078.332031
10076.948242
10087.599609
10102.773438
10129.107422
10170.377930
10146.243164
10059.331055
10044.602539
10039.817383
9989.145508
9999.652344
10027.715820
10017.711914
10005.620117
10003.263672
9968.795898
9915.317383
9895.173828
9976.083008
9968.143555
9903.483398
9898.997070
9933.747070
9948.106445
9932.746094
9939.062500
9921.995117
9906.035156
9925.496094
9924.477539
9913.848633
9942.166992
9963.540039
9962.940430
9971.898438
9983.859375
9971.397461
9967.442383
9984.194336
9966.630859
9957.748047
9961.556641
9970.250977
9996.681641
10028.784180
10069.397461
10077.056641
10068.541992
10073.630859
10045.619141
10039.132812
10091.472656
10155.565430
10133.435547
10050.379883
9976.316406
9956.264648
9957.389648
9949.437500
9920.048828
9924.936523
9893.450195
9927.815430
9957.236328
9963.582031
9959.811523
9924.925781
9932.672852
9934.266602
9930.955078
9915.162109
9910.979492
9926.035156
9906.940430
9932.392578
9943.987305
9946.420898
9928.356445
9951.019531
9978.514648
9979.192383
10046.128906
10075.087891
10086.650391
10104.239258
10123.958008
10100.352539
10107.416992
10127.191406
10086.791016
10050.154297
10029.732422
9992.074219
9949.350586
9965.576172
9975.315430
9968.784180
9960.432617
9954.862305
9944.148438
9920.073242
9911.795898
9903.324219
9903.289062
9926.755859
9886.571289
9869.324219
9875.243164
9891.746094
9893.868164
9929.384766
9931.164062
9947.802734
10017.694336
10058.098633
10075.397461
10080.864258
10042.410156
10022.333984
10070.958008
10123.207031
10109.123047
10067.599609
10096.636719
10098.067383
10063.821289
10082.274414
10086.536133
10005.253906
10013.824219
10048.045898
10043.071289
10038.039062
10011.333008
9947.798828
9918.146484
9923.230469
9920.529297
9890.483398
9885.128906
9901.346680
9884.653320
9908.268555
9938.068359
9900.948242
9907.676758
9932.676758
9983.997070
10034.142578
10055.507812
10027.724609
10017.955078
10017.554688
10042.772461
10051.065430
10079.497070
10058.492188
10013.069336
9998.784180
10028.514648
10085.362305
10073.514648
10021.514648
9985.763672
9915.872070
9877.611328
9889.646484
9924.418945
9891.731445
9886.089844
9874.884766
9864.769531
9863.081055
9863.539062
9860.636719
9864.276367
9874.036133
9875.025391
9899.784180
9903.843750
9896.396484
9920.769531
9917.968750
9925.068359
9949.530273
9959.510742
9943.251953
9985.859375
10022.011719
10062.466797
10101.247070
10108.792969
10037.709961
9954.134766
9947.642578
9960.045898
9938.465820
9951.266602
9961.500977
9918.588867
9950.378906
9929.083008
9906.114258
9919.059570
9988.428711
10040.108398
10067.222656
10055.889648
9967.713867
9941.519531
9939.592773
9944.406250
9974.528320
10013.897461
10021.963867
10053.885742
10081.545898
```
