## Supplementary material for "Functional connectivity across the human subcortical auditory system using an autoregressive matrix-Gaussian copula graphical model approach with partial correlations": Code: roi-01_mean_ts.txt

```
11148.909180
10997.434570
10906.703125
10948.938477
11015.220703
10961.004883
10901.841797
10921.499023
10905.332031
10797.013672
10869.543945
10883.729492
10840.429688
10872.474609
10885.786133
10875.211914
10849.544922
10862.273438
10858.096680
10895.070312
10923.522461
10965.075195
10903.796875
10910.292969
10871.115234
10843.022461
10834.753906
10903.759766
10969.768555
10980.231445
10957.223633
10913.921875
10889.904297
10819.643555
10812.811523
10937.824219
10991.846680
10953.701172
10992.022461
10978.591797
10927.393555
10914.624023
10942.630859
10946.333984
10924.622070
10992.140625
10966.385742
10882.406250
10868.718750
10868.029297
10796.654297
10866.963867
10933.273438
10897.584961
10974.861328
10895.771484
10835.634766
10893.771484
10928.523438
10897.412109
10910.534180
10958.957031
10889.808594
10865.816406
10888.602539
10889.223633
10885.915039
10912.969727
10958.773438
10893.389648
10900.444336
11016.792969
10925.691406
10938.469727
10958.886719
10875.582031
10852.002930
10917.825195
10860.829102
10907.417969
10861.675781
10814.631836
10865.643555
10902.312500
10882.308594
10912.718750
10977.314453
10927.208984
10905.613281
10925.409180
10941.092773
10849.647461
10835.967773
10841.143555
10844.673828
10898.881836
10884.789062
10868.226562
10965.113281
10896.841797
10856.166016
10896.615234
10976.552734
10913.507812
10860.447266
10882.791016
10806.933594
10796.963867
10785.478516
10758.713867
10742.643555
10737.207031
10857.497070
10821.257812
10798.377930
10762.899414
10726.952148
10717.937500
10753.267578
10747.620117
10750.253906
10730.031250
10767.444336
10782.912109
10820.916016
10814.252930
10828.065430
10767.777344
10724.226562
10728.536133
10765.138672
10764.508789
10820.981445
10876.907227
10930.341797
10906.793945
10886.750977
10793.250977
10717.609375
10746.169922
10746.895508
10793.874023
10789.026367
10816.698242
10829.333008
10837.443359
10796.876953
10741.615234
10669.198242
10763.527344
10880.271484
10915.859375
10842.974609
10765.620117
10734.507812
10844.802734
10905.097656
10929.636719
10915.694336
10903.169922
10884.679688
10851.264648
10835.415039
10793.465820
10707.570312
10745.219727
10710.291016
10638.082031
10694.698242
10766.004883
10799.193359
10787.276367
10771.191406
10722.090820
10703.311523
10762.864258
10746.032227
10769.017578
10808.639648
10796.437500
10754.233398
10669.421875
10691.428711
10752.569336
10733.939453
10749.178711
10731.661133
10803.166992
10788.464844
10735.944336
10745.444336
10799.682617
10855.145508
10837.987305
10807.731445
10739.592773
10728.369141
10742.947266
10773.110352
10799.717773
10893.041016
10818.203125
10784.356445
10753.517578
10788.893555
10879.750977
10985.346680
10996.956055
11029.135742
10988.749023
10935.162109
10873.123047
10817.904297
10735.384766
10717.487305
10720.014648
10727.814453
10759.504883
10683.329102
10700.731445
10674.886719
10655.376953
10604.675781
10532.060547
10522.830078
10608.688477
10657.708984
10772.205078
10732.588867
10659.849609
10617.890625
10637.891602
10658.140625
10668.020508
10734.708984
10792.127930
10815.263672
10862.153320
10836.087891
10790.108398
10770.777344
10719.321289
10684.689453
10685.494141
10664.929688
10686.472656
10694.720703
10726.447266
10692.292969
10665.588867
10684.452148
10649.398438
10665.420898
10687.324219
10688.369141
10643.023438
10692.095703
10737.794922
10703.836914
10677.273438
10717.338867
10730.292969
10761.496094
10774.275391
10749.977539
10690.330078
10723.175781
10699.746094
10705.630859
10728.467773
10778.511719
10801.855469
10766.982422
10825.755859
10738.652344
10737.522461
10638.666016
10660.069336
10731.226562
10715.967773
10727.367188
10807.321289
10825.461914
10851.898438
10910.238281
10841.203125
10712.702148
10669.194336
10655.191406
10709.919922
10677.791016
10637.886719
10701.889648
10768.173828
10808.159180
10861.610352
10849.483398
10822.156250
10765.773438
10694.291016
10654.816406
10652.736328
10655.187500
10681.713867
10661.777344
10725.202148
10727.336914
10649.578125
10676.520508
10628.802734
10693.798828
10702.849609
10679.784180
10755.334961
10776.600586
10725.929688
10753.874023
10738.354492
10656.430664
10705.379883
10758.718750
10890.232422
10879.530273
10838.860352
10757.928711
10730.742188
10735.485352
10768.087891
10763.627930
10802.744141
10791.859375
10706.891602
10733.052734
10741.070312
10751.898438
10683.289062
10709.512695
10699.253906
10711.000000
10782.540039
10792.575195
10739.438477
10767.811523
10794.038086
10816.512695
10811.957031
10809.138672
10799.692383
10757.972656
10738.625977
10794.629883
10775.215820
10727.508789
10720.942383
10679.428711
10665.597656
10640.492188
10681.864258
10676.450195
10636.583984
10610.419922
10618.750977
10745.393555
10800.685547
10860.669922
10864.557617
10806.833984
10730.336914
10727.325195
10729.731445
10769.915039
10813.579102
10879.786133
10911.820312
10843.669922
10786.108398
10724.377930
10672.759766
10639.776367
10598.485352
10573.301758
10628.879883
10673.561523
10637.512695
10657.963867
10658.022461
10603.812500
10581.049805
10563.886719
10647.255859
10746.012695
10858.292969
10938.899414
10917.419922
10737.525391
10678.432617
10623.311523
10605.363281
10590.306641
10618.964844
10617.140625
10623.110352
10616.173828
10604.838867
10650.661133
10652.897461
10675.715820
10713.891602
10734.070312
10704.009766
10721.306641
10762.535156
10708.356445
10676.808594
10692.824219
10677.654297
10693.404297
10665.833984
10619.859375
10561.861328
10563.236328
10611.421875
10657.027344
10677.402344
10699.312500
10719.840820
10743.138672
10767.650391
10830.403320
10826.897461
10731.158203
10760.939453
10637.047852
10600.635742
10705.532227
10793.909180
10719.929688
10695.676758
10726.956055
10732.497070
10713.281250
10747.135742
10665.578125
10619.972656
10607.167969
10577.685547
10650.032227
10706.951172
10713.291016
10750.706055
10769.976562
10829.814453
10832.087891
10851.040039
10854.821289
10866.869141
10777.639648
10636.793945
10644.132812
10627.217773
10660.039062
10650.319336
10554.004883
10579.602539
10612.875977
10560.073242
10573.820312
10586.684570
10553.976562
10608.842773
10631.289062
10672.060547
10674.624023
10583.627930
10634.441406
10590.134766
10625.491211
10630.702148
10674.643555
10741.487305
10753.752930
10847.776367
10836.507812
10828.333984
10847.872070
10867.649414
10850.610352
10785.162109
10668.218750
10590.590820
10583.055664
10535.832031
10502.064453
10495.282227
10496.412109
10481.727539
10492.619141
10467.185547
10471.026367
10456.781250
10501.814453
10582.369141
10641.886719
10717.012695
10772.963867
10844.979492
10781.376953
10746.600586
10620.113281
10506.858398
10444.772461
10527.946289
10577.505859
10599.946289
10684.967773
10736.625977
10847.340820
10863.549805
10788.806641
10631.246094
10627.191406
10537.677734
10532.065430
10568.223633
10586.851562
10629.683594
10560.974609
10572.198242
10561.261719
10549.913086
10525.072266
10573.474609
10531.130859
10492.941406
10526.117188
10556.061523
10532.059570
10592.715820
10541.118164
10577.574219
10589.166992
10634.683594
10663.808594
10761.703125
10839.285156
10816.652344
10801.127930
10723.532227
10626.987305
10669.293945
10624.042969
10584.062500
10599.090820
10617.022461
10622.741211
10588.261719
10579.650391
10532.553711
10486.458984
10542.979492
10576.464844
10548.549805
10593.856445
10517.546875
10549.104492
10505.773438
10566.855469
10645.341797
10730.047852
10841.663086
10844.299805
10802.952148
10802.041016
10681.874023
10588.967773
10563.027344
10597.191406
10582.439453
10590.361328
10611.052734
10536.680664
10513.779297
10543.047852
10515.173828
10485.458984
10455.026367
10421.697266
10463.995117
10589.219727
10622.763672
10606.766602
10653.934570
10535.416016
10522.629883
10502.028320
10549.317383
10605.573242
10760.217773
10899.296875
10871.352539
10786.624023
10729.583008
10623.915039
10490.452148
10538.409180
10475.865234
10479.780273
10485.944336
10638.391602
10647.731445
10677.833984
10757.860352
10708.167969
10705.055664
10701.074219
10652.507812
10626.135742
10689.736328
10760.076172
10901.490234
10791.297852
10694.703125
10615.213867
10619.613281
10527.551758
10463.076172
10508.103516
10454.961914
10475.380859
10434.114258
10408.130859
10357.584961
10412.663086
10455.441406
10433.874023
10548.895508
10645.500977
10733.408203
10833.675781
10815.959961
10744.055664
10697.123047
10589.083008
10577.153320
10489.529297
10509.006836
10601.434570
10634.961914
10613.175781
10660.042969
10608.894531
10620.893555
10555.740234
10474.166992
10469.924805
10592.600586
10523.075195
10540.630859
10590.381836
10548.202148
10550.596680
10502.532227
10571.959961
10575.130859
10633.446289
10751.627930
10775.175781
10772.504883
10715.079102
10598.167969
10537.208984
10577.057617
10501.499023
10513.109375
10461.701172
10485.310547
10451.837891
10556.084961
10579.710938
10630.587891
10725.814453
10668.132812
10672.298828
10669.744141
10705.541016
10796.032227
10856.685547
10848.268555
10799.958984
10669.562500
10573.173828
10568.439453
10487.724609
10479.330078
10495.618164
10530.814453
10553.051758
10578.909180
10549.631836
10474.417969
10550.803711
10601.189453
10646.812500
10596.575195
10628.832031
10693.140625
10679.412109
10624.653320
10568.511719
10602.904297
10568.817383
10603.728516
10562.021484
10569.194336
10559.538086
10578.828125
10655.645508
10607.385742
10573.185547
10613.233398
10601.012695
10650.593750
10614.828125
10583.100586
10596.223633
10594.583008
10633.600586
10666.750977
10704.233398
10746.584961
10706.096680
10626.781250
10548.874023
10573.276367
10685.271484
10790.779297
10830.276367
10674.761719
10573.056641
10573.179688
10536.964844
10572.083008
10567.263672
10480.674805
10456.242188
10523.504883
10532.267578
10584.328125
10552.611328
10444.979492
10556.824219
10583.055664
10559.631836
10595.758789
10537.717773
10482.244141
10496.374023
10517.747070
10480.473633
10453.323242
10419.002930
10386.050781
10412.960938
10402.338867
10486.523438
10578.143555
10565.490234
10611.062500
10642.040039
10624.504883
10660.958984
10662.442383
10695.303711
10632.597656
10596.505859
10562.271484
10520.171875
10514.632812
10594.903320
10545.097656
10531.957031
10464.257812
10470.777344
10426.226562
10443.873047
10396.284180
10413.735352
10437.110352
10437.241211
10437.855469
10400.957031
10407.303711
10439.273438
10400.675781
10381.328125
10394.247070
10520.499023
10622.675781
10624.771484
10588.584961
10507.268555
10477.074219
10561.928711
10645.819336
10612.075195
10596.415039
10643.376953
10588.719727
10555.233398
10549.375977
10519.379883
10524.958008
10510.807617
10592.521484
10589.286133
10618.875977
10556.153320
10559.293945
10497.842773
10476.249023
10448.780273
10415.266602
10396.768555
10399.999023
10370.217773
10353.571289
10338.324219
10277.499023
10256.145508
10350.753906
10491.951172
10514.965820
10495.139648
10450.706055
10497.102539
10501.877930
10507.467773
10542.758789
10645.551758
10621.078125
10548.893555
10546.698242
10585.402344
10683.747070
10724.789062
10571.666016
10586.268555
10454.675781
10376.185547
10328.850586
10425.247070
10464.379883
10439.217773
10425.967773
10424.596680
10398.419922
10426.518555
10438.514648
10398.290039
10382.731445
10409.391602
10476.499023
10464.254883
10487.597656
10468.083984
10461.022461
10461.810547
10476.631836
10517.321289
10490.456055
10513.376953
10603.527344
10692.663086
10751.711914
10790.630859
10694.610352
10565.592773
10478.182617
10518.942383
10449.900391
10456.340820
10534.838867
10458.773438
10466.104492
10478.867188
10407.309570
10425.115234
10511.562500
10686.464844
10724.457031
10588.706055
10517.287109
10468.724609
10459.639648
10429.634766
10471.761719
10517.592773
10474.444336
10555.851562
10649.731445
```
