## Supplementary material for "Functional connectivity across the human subcortical auditory system using an autoregressive matrix-Gaussian copula graphical model approach with partial correlations": Code: roi-02_mean_ts.txt

```
10861.727539
10771.155273
10721.431641
10740.051758
10720.562500
10720.527344
10736.360352
10714.551758
10677.080078
10679.939453
10683.966797
10660.676758
10651.313477
10663.977539
10683.087891
10664.458008
10684.041016
10671.177734
10638.411133
10643.083008
10673.244141
10689.638672
10663.548828
10688.347656
10668.905273
10623.420898
10640.295898
10653.930664
10714.936523
10716.421875
10688.634766
10714.886719
10674.410156
10635.590820
10646.180664
10720.742188
10716.716797
10708.372070
10706.165039
10682.469727
10688.135742
10708.412109
10712.012695
10676.963867
10700.440430
10697.658203
10686.921875
10698.748047
10705.194336
10678.444336
10653.906250
10680.201172
10684.731445
10683.825195
10686.107422
10687.104492
10666.930664
10665.459961
10659.010742
10651.809570
10694.425781
10693.168945
10693.216797
10677.443359
10669.885742
10648.171875
10680.579102
10697.675781
10687.659180
10688.448242
10721.897461
10715.184570
10711.434570
10718.965820
10694.361328
10665.938477
10695.081055
10681.080078
10675.676758
10693.009766
10707.537109
10696.358398
10673.510742
10678.387695
10683.796875
10690.091797
10692.634766
10715.424805
10725.116211
10739.397461
10700.000000
10663.417969
10667.594727
10653.290039
10658.547852
10735.594727
10745.161133
10744.672852
10799.046875
10768.544922
10735.064453
10694.561523
10693.082031
10682.492188
10657.330078
10664.172852
10659.484375
10623.817383
10638.151367
10617.988281
10604.264648
10605.223633
10636.104492
10606.883789
10613.416992
10591.089844
10579.420898
10566.367188
10580.450195
10564.276367
10580.632812
10619.625977
10615.551758
10639.521484
10678.106445
10667.822266
10668.802734
10652.821289
10607.083008
10593.366211
10618.740234
10613.434570
10629.461914
10698.696289
10689.854492
10651.608398
10655.568359
10646.068359
10618.757812
10620.811523
10624.295898
10618.651367
10633.600586
10671.108398
10688.496094
10682.476562
10682.959961
10644.357422
10626.866211
10651.747070
10694.931641
10677.764648
10707.191406
10687.750977
10691.315430
10710.547852
10760.547852
10743.709961
10723.740234
10701.899414
10665.817383
10644.610352
10634.204102
10631.515625
10582.462891
10601.165039
10613.879883
10588.373047
10618.535156
10652.813477
10641.997070
10613.515625
10604.416992
10586.748047
10579.081055
10607.313477
10617.072266
10596.127930
10611.362305
10625.618164
10595.693359
10587.507812
10607.852539
10593.282227
10612.358398
10611.049805
10603.148438
10596.712891
10613.405273
10579.022461
10604.670898
10660.248047
10645.566406
10656.283203
10652.968750
10622.602539
10616.623047
10646.682617
10665.894531
10681.410156
10701.026367
10634.905273
10624.591797
10645.887695
10673.350586
10758.068359
10827.571289
10847.178711
10827.437500
10816.386719
10781.035156
10726.842773
10702.500000
10678.506836
10634.435547
10597.764648
10625.504883
10646.951172
10627.834961
10647.247070
10613.728516
10611.043945
10610.839844
10560.848633
10552.953125
10560.552734
10604.200195
10671.542969
10677.224609
10658.383789
10631.739258
10654.789062
10651.974609
10664.937500
10725.756836
10774.082031
10750.911133
10754.300781
10727.465820
10686.524414
10664.924805
10676.192383
10616.759766
10562.874023
10585.208008
10623.000000
10615.066406
10617.413086
10618.208008
10592.707031
10578.096680
10606.472656
10581.816406
10583.717773
10608.268555
10586.228516
10577.887695
10608.167969
10635.844727
10597.776367
10618.806641
10632.298828
10607.031250
10626.674805
10623.125977
10580.752930
10564.198242
10606.208984
10628.202148
10642.286133
10656.161133
10649.416992
10632.457031
10664.779297
10649.872070
10610.247070
10616.930664
10615.019531
10638.824219
10694.549805
10711.317383
10736.780273
10781.547852
10806.820312
10781.018555
10751.839844
10683.500000
10640.583008
10646.202148
10645.382812
10671.056641
10687.635742
10727.520508
10745.359375
10749.121094
10745.024414
10684.034180
10634.083008
10628.012695
10592.407227
10556.601562
10538.512695
10531.399414
10552.489258
10601.447266
10595.655273
10610.358398
10575.791016
10535.569336
10530.894531
10579.587891
10581.450195
10588.405273
10590.501953
10604.296875
10553.747070
10546.961914
10547.625977
10552.566406
10573.450195
10609.626953
10656.291992
10632.024414
10607.859375
10597.540039
10571.101562
10559.582031
10591.077148
10592.007812
10593.407227
10610.959961
10630.069336
10622.742188
10640.217773
10597.750977
10570.067383
10598.586914
10612.720703
10646.058594
10682.022461
10715.832031
10661.812500
10681.109375
10651.083984
10633.971680
10630.270508
10628.766602
10623.173828
10575.317383
10602.409180
10625.782227
10581.931641
10580.972656
10553.098633
10525.545898
10538.572266
10569.670898
10566.339844
10602.200195
10589.498047
10588.704102
10629.048828
10652.471680
10669.644531
10721.353516
10704.386719
10657.431641
10644.095703
10650.232422
10660.198242
10677.022461
10722.825195
10722.338867
10672.286133
10641.127930
10588.545898
10556.778320
10539.333008
10513.513672
10508.477539
10498.653320
10530.785156
10588.508789
10556.460938
10564.981445
10570.658203
10557.908203
10610.440430
10603.539062
10605.445312
10679.535156
10743.139648
10716.460938
10681.137695
10606.404297
10544.404297
10523.395508
10540.438477
10567.258789
10536.133789
10523.522461
10550.782227
10561.906250
10542.816406
10562.404297
10580.700195
10576.465820
10553.999023
10565.969727
10558.924805
10591.002930
10603.969727
10565.490234
10541.958008
10559.697266
10535.056641
10542.375977
10525.121094
10543.132812
10542.391602
10607.144531
10578.687500
10583.052734
10606.561523
10556.821289
10548.444336
10568.895508
10578.710938
10608.305664
10607.503906
10580.885742
10529.904297
10542.785156
10487.172852
10492.680664
10546.527344
10548.573242
10497.926758
10521.072266
10549.226562
10540.619141
10555.940430
10511.816406
10462.214844
10494.675781
10520.205078
10565.903320
10623.095703
10639.051758
10646.070312
10679.799805
10710.579102
10703.556641
10677.621094
10668.547852
10618.539062
10564.848633
10551.590820
10547.312500
10495.663086
10489.568359
10511.649414
10494.670898
10522.289062
10547.933594
10534.441406
10495.390625
10495.992188
10500.060547
10490.679688
10519.299805
10520.985352
10509.111328
10529.119141
10537.392578
10525.960938
10574.890625
10622.226562
10622.251953
10678.000000
10704.705078
10712.084961
10762.640625
10772.416016
10766.576172
10760.863281
10703.461914
10626.340820
10573.552734
10551.349609
10511.380859
10487.289062
10482.104492
10481.695312
10471.876953
10492.287109
10496.117188
10465.595703
10508.643555
10559.772461
10579.820312
10599.776367
10638.834961
10666.496094
10696.629883
10713.279297
10652.966797
10596.928711
10588.755859
10563.430664
10543.416992
10597.671875
10660.297852
10678.286133
10703.805664
10749.134766
10736.465820
10687.122070
10657.313477
10576.575195
10527.857422
10526.668945
10515.939453
10502.014648
10513.687500
10553.840820
10513.105469
10522.500000
10535.052734
10492.179688
10460.356445
10496.332031
10479.066406
10468.510742
10503.181641
10482.947266
10494.592773
10495.778320
10528.961914
10539.701172
10579.594727
10593.831055
10629.765625
10682.716797
10693.889648
10664.461914
10628.326172
10599.695312
10543.691406
10526.291992
10563.513672
10549.275391
10534.051758
10567.339844
10552.048828
10503.623047
10508.826172
10509.073242
10507.132812
10524.425781
10534.446289
10547.515625
10559.007812
10550.073242
10518.827148
10527.956055
10588.576172
10612.955078
10688.192383
10738.069336
10725.514648
10657.140625
10612.821289
10573.841797
10518.282227
10505.374023
10507.228516
10506.566406
10504.251953
10518.949219
10507.176758
10494.603516
10502.842773
10505.737305
10496.388672
10500.640625
10499.933594
10513.387695
10554.781250
10582.011719
10572.883789
10566.337891
10556.902344
10531.176758
10566.359375
10595.089844
10622.354492
10704.146484
10739.277344
10741.270508
10672.337891
10628.010742
10556.610352
10529.121094
10542.915039
10513.590820
10529.237305
10545.295898
10641.264648
10651.294922
10650.546875
10695.689453
10690.142578
10688.734375
10658.705078
10659.276367
10666.241211
10662.603516
10661.771484
10701.239258
10603.478516
10500.478516
10513.379883
10506.710938
10468.127930
10456.412109
10466.240234
10441.510742
10419.359375
10447.390625
10405.114258
10395.153320
10450.280273
10459.578125
10527.785156
10586.623047
10627.083008
10644.771484
10683.046875
10638.133789
10556.410156
10537.379883
10518.668945
10463.609375
10433.855469
10488.151367
10494.764648
10477.707031
10510.250977
10513.102539
10473.090820
10466.138672
10467.933594
10436.469727
10451.578125
10455.493164
10451.583984
10475.922852
10495.977539
10480.040039
10482.276367
10524.181641
10542.422852
10563.323242
10619.863281
10635.807617
10610.182617
10594.518555
10545.405273
10527.370117
10507.179688
10478.618164
10467.090820
10473.602539
10494.357422
10496.962891
10548.740234
10591.810547
10638.009766
10668.341797
10710.605469
10683.243164
10686.677734
10694.374023
10717.283203
10725.457031
10755.738281
10778.984375
10757.799805
10660.341797
10629.109375
10609.329102
10571.211914
10582.795898
10614.464844
10607.260742
10573.797852
10556.844727
10549.951172
10478.725586
10388.927734
10494.842773
10506.627930
10452.367188
10410.328125
10482.114258
10479.725586
10482.359375
10470.541016
10436.860352
10426.460938
10447.650391
10486.123047
10485.579102
10486.083984
10506.458008
10514.000000
10508.354492
10555.778320
10540.631836
10505.018555
10540.975586
10560.871094
10546.617188
10553.825195
10591.737305
10577.196289
10595.691406
10679.321289
10682.058594
10663.524414
10666.270508
10627.343750
10645.301758
10668.194336
10745.695312
10682.886719
10617.083984
10535.374023
10515.035156
10506.379883
10506.304688
10468.120117
10434.613281
10475.728516
10473.782227
10521.274414
10541.807617
10483.432617
10450.451172
10466.919922
10435.956055
10438.251953
10457.995117
10430.385742
10444.027344
10467.582031
10431.574219
10459.731445
10471.909180
10447.938477
10479.907227
10526.595703
10527.977539
10583.541992
10645.224609
10632.948242
10647.900391
10662.213867
10648.769531
10645.436523
10647.173828
10623.096680
10570.312500
10554.691406
10555.224609
10515.619141
10495.828125
10525.833984
10500.427734
10472.012695
10511.747070
10464.846680
10437.407227
10463.570312
10406.547852
10408.970703
10426.833984
10423.678711
10410.468750
10437.568359
10419.383789
10404.699219
10473.613281
10495.137695
10489.291016
10593.908203
10631.964844
10612.148438
10608.480469
10593.657227
10561.120117
10618.409180
10693.378906
10658.333984
10629.692383
10658.202148
10679.306641
10605.145508
10635.432617
10657.748047
10613.059570
10587.952148
10603.375977
10621.219727
10580.193359
10559.865234
10528.839844
10469.035156
10441.891602
10451.542969
10409.152344
10411.632812
10446.768555
10441.301758
10451.678711
10492.632812
10462.642578
10456.625000
10496.004883
10551.930664
10584.288086
10595.902344
10582.791016
10555.356445
10589.035156
10620.039062
10655.117188
10610.582031
10578.650391
10589.903320
10584.038086
10573.085938
10646.071289
10628.638672
10549.961914
10505.208008
10449.058594
10389.958008
10422.839844
10462.658203
10444.802734
10443.124023
10456.593750
10419.890625
10401.207031
10434.167969
10409.917969
10407.077148
10430.118164
10433.566406
10435.860352
10476.560547
10479.361328
10465.799805
10494.971680
10491.563477
10519.936523
10589.891602
10576.964844
10574.695312
10631.954102
10695.387695
10695.427734
10713.098633
10628.184570
10493.578125
10531.499023
10531.202148
10515.391602
10508.541992
10528.353516
10508.991211
10511.398438
10548.425781
10507.427734
10522.624023
10589.939453
10662.625000
10644.314453
10662.187500
10556.914062
10501.442383
10527.301758
10541.715820
10563.321289
10619.434570
10656.834961
10671.941406
10690.115234
```
