## Supplementary material for "Functional connectivity across the human subcortical auditory system using an autoregressive matrix-Gaussian copula graphical model approach with partial correlations": Code: roi-03_mean_ts.txt

```
10891.025391
10793.599609
10695.265625
10739.597656
10781.336914
10662.832031
10762.375977
10713.413086
10717.612305
10696.219727
10763.474609
10717.527344
10675.431641
10734.450195
10746.977539
10696.140625
10694.557617
10712.232422
10681.152344
10691.751953
10720.022461
10808.076172
10687.315430
10730.135742
10740.222656
10703.652344
10642.382812
10647.146484
10787.580078
10801.286133
10727.723633
10717.170898
10690.294922
10639.216797
10632.019531
10737.952148
10710.687500
10714.069336
10756.097656
10731.288086
10660.829102
10757.230469
10838.251953
10686.722656
10697.026367
10782.990234
10758.506836
10751.985352
10755.143555
10667.385742
10628.250000
10731.203125
10758.950195
10695.990234
10728.357422
10735.253906
10676.736328
10688.221680
10734.035156
10690.962891
10743.399414
10746.808594
10720.742188
10696.982422
10753.244141
10704.375000
10712.954102
10789.417969
10710.083008
10665.626953
10769.938477
10742.010742
10771.492188
10795.088867
10762.453125
10706.076172
10731.839844
10692.018555
10639.254883
10737.485352
10684.882812
10650.534180
10706.545898
10765.302734
10721.106445
10753.374023
10743.367188
10750.725586
10742.965820
10766.190430
10688.027344
10684.854492
10636.753906
10688.671875
10661.193359
10778.189453
10770.113281
10729.559570
10758.843750
10726.097656
10739.384766
10688.709961
10763.781250
10748.109375
10658.165039
10699.690430
10669.335938
10635.402344
10655.579102
10654.410156
10602.093750
10624.925781
10663.479492
10618.870117
10666.832031
10618.722656
10530.992188
10566.545898
10621.840820
10540.076172
10601.515625
10632.110352
10650.860352
10641.772461
10682.699219
10676.370117
10685.719727
10691.114258
10597.747070
10580.700195
10640.598633
10619.895508
10661.613281
10768.025391
10714.719727
10706.629883
10686.963867
10626.896484
10648.573242
10593.476562
10633.552734
10632.087891
10608.947266
10673.926758
10659.421875
10685.017578
10688.789062
10612.226562
10557.104492
10641.458008
10709.908203
10706.682617
10711.597656
10653.708008
10635.528320
10683.985352
10748.502930
10746.969727
10751.670898
10761.960938
10697.284180
10676.495117
10687.187500
10650.156250
10556.711914
10605.898438
10628.516602
10523.136719
10600.408203
10648.784180
10636.435547
10660.989258
10635.053711
10583.975586
10557.360352
10644.573242
10620.712891
10634.284180
10661.050781
10648.680664
10653.640625
10600.416992
10641.341797
10616.647461
10644.631836
10615.629883
10658.459961
10598.853516
10608.283203
10644.792969
10628.065430
10700.839844
10727.668945
10758.223633
10752.709961
10653.288086
10612.585938
10666.667969
10635.455078
10658.819336
10748.168945
10612.861328
10627.684570
10617.074219
10668.943359
10750.952148
10823.558594
10857.940430
10824.094727
10811.727539
10819.983398
10712.504883
10702.781250
10633.624023
10564.173828
10580.994141
10626.423828
10606.679688
10565.061523
10661.979492
10594.819336
10570.814453
10612.867188
10502.508789
10503.668945
10564.789062
10513.883789
10718.543945
10668.969727
10570.305664
10577.793945
10587.885742
10551.449219
10588.247070
10679.995117
10697.466797
10700.042969
10735.668945
10740.366211
10705.668945
10665.902344
10655.992188
10631.065430
10580.430664
10634.856445
10617.809570
10630.645508
10633.106445
10587.113281
10606.124023
10558.266602
10560.155273
10574.219727
10569.434570
10612.625977
10547.752930
10594.488281
10637.677734
10628.210938
10604.516602
10623.312500
10599.405273
10585.566406
10644.604492
10590.862305
10572.418945
10578.235352
10610.395508
10662.985352
10625.298828
10681.129883
10597.832031
10634.586914
10647.456055
10569.920898
10564.610352
10495.334961
10539.415039
10578.165039
10613.677734
10608.050781
10693.952148
10718.473633
10741.850586
10734.196289
10695.516602
10554.377930
10500.459961
10542.227539
10492.594727
10547.660156
10530.732422
10567.614258
10590.490234
10617.591797
10615.983398
10613.745117
10620.459961
10619.837891
10536.549805
10529.895508
10471.491211
10461.382812
10522.520508
10554.128906
10509.752930
10580.444336
10533.248047
10483.495117
10476.073242
10547.303711
10504.656250
10540.227539
10521.815430
10540.306641
10452.536133
10523.495117
10523.428711
10449.709961
10519.233398
10544.473633
10595.860352
10583.674805
10575.902344
10546.100586
10549.694336
10519.621094
10511.046875
10520.786133
10567.118164
10517.984375
10501.184570
10570.225586
10510.007812
10449.927734
10483.448242
10471.597656
10467.975586
10550.318359
10544.317383
10527.030273
10560.569336
10529.581055
10517.329102
10499.052734
10573.112305
10558.089844
10527.455078
10550.824219
10472.301758
10518.035156
10527.797852
10509.471680
10427.965820
10421.899414
10431.457031
10385.889648
10443.929688
10508.146484
10400.320312
10414.128906
10426.399414
10427.776367
10499.870117
10543.267578
10537.255859
10492.007812
10431.457031
10440.167969
10434.203125
10488.353516
10535.100586
10540.480469
10565.229492
10550.853516
10431.132812
10448.276367
10434.232422
10378.047852
10305.376953
10378.660156
10421.537109
10461.698242
10433.176758
10418.902344
10420.984375
10368.371094
10421.592773
10366.432617
10398.936523
10545.245117
10580.350586
10582.549805
10628.281250
10495.835938
10410.612305
10384.575195
10456.716797
10446.957031
10401.065430
10431.693359
10487.343750
10424.050781
10403.322266
10428.664062
10422.465820
10438.330078
10445.645508
10421.499023
10456.518555
10514.452148
10465.946289
10453.787109
10404.064453
10393.923828
10395.983398
10447.921875
10376.623047
10318.038086
10361.848633
10390.724609
10379.078125
10410.142578
10455.089844
10393.957031
10441.984375
10486.353516
10478.466797
10571.721680
10559.680664
10511.312500
10464.004883
10464.926758
10380.601562
10401.512695
10490.910156
10449.546875
10446.944336
10485.885742
10405.885742
10447.947266
10466.514648
10366.368164
10355.587891
10353.572266
10340.287109
10372.176758
10495.064453
10456.290039
10506.260742
10572.379883
10547.010742
10566.443359
10552.732422
10486.162109
10522.337891
10491.382812
10447.758789
10407.603516
10439.579102
10378.065430
10366.781250
10367.564453
10438.664062
10446.190430
10371.905273
10352.265625
10384.294922
10353.479492
10411.957031
10439.308594
10410.703125
10403.880859
10405.950195
10343.604492
10353.350586
10388.841797
10396.233398
10455.197266
10514.514648
10504.373047
10597.935547
10596.924805
10575.755859
10615.081055
10592.772461
10524.120117
10506.149414
10480.405273
10374.937500
10371.570312
10365.142578
10313.715820
10310.791992
10344.085938
10314.213867
10334.420898
10323.062500
10322.875977
10336.385742
10331.008789
10402.230469
10416.224609
10504.139648
10530.904297
10586.429688
10530.245117
10420.091797
10417.389648
10332.486328
10222.362305
10329.033203
10377.514648
10409.017578
10477.566406
10514.907227
10523.134766
10560.267578
10547.841797
10389.237305
10416.887695
10404.202148
10344.857422
10371.372070
10364.082031
10417.888672
10370.868164
10430.489258
10418.027344
10336.884766
10351.591797
10413.184570
10273.546875
10329.359375
10352.796875
10344.833984
10367.155273
10370.922852
10343.463867
10371.288086
10423.979492
10377.270508
10428.986328
10551.356445
10558.488281
10470.505859
10510.890625
10458.924805
10385.609375
10423.697266
10431.803711
10375.624023
10394.404297
10404.556641
10354.305664
10395.717773
10376.358398
10304.313477
10314.686523
10366.742188
10307.270508
10383.477539
10398.703125
10390.357422
10322.561523
10367.042969
10371.792969
10431.069336
10558.225586
10577.165039
10520.889648
10485.340820
10479.927734
10394.572266
10341.527344
10363.430664
10358.395508
10364.165039
10340.784180
10375.348633
10290.729492
10333.544922
10294.308594
10261.873047
10271.626953
10280.283203
10253.672852
10315.149414
10336.207031
10391.514648
10408.866211
10406.269531
10347.315430
10304.860352
10335.589844
10349.706055
10392.102539
10488.702148
10621.372070
10502.322266
10487.235352
10420.378906
10259.377930
10241.208984
10299.685547
10252.278320
10263.759766
10283.145508
10397.338867
10414.600586
10428.389648
10498.362305
10464.601562
10444.504883
10454.594727
10437.238281
10405.264648
10446.668945
10520.174805
10583.525391
10415.188477
10389.322266
10406.294922
10342.607422
10306.896484
10289.388672
10268.790039
10271.592773
10299.249023
10263.772461
10211.556641
10237.418945
10257.013672
10256.450195
10361.310547
10378.370117
10421.139648
10478.758789
10553.591797
10406.463867
10417.203125
10420.002930
10369.152344
10296.229492
10251.783203
10318.895508
10343.751953
10374.237305
10423.899414
10390.732422
10379.176758
10314.809570
10229.861328
10290.040039
10347.094727
10337.055664
10373.386719
10405.251953
10347.474609
10323.041992
10306.107422
10347.156250
10283.969727
10392.623047
10445.721680
10384.779297
10393.184570
10455.398438
10421.883789
10423.786133
10305.104492
10289.642578
10302.010742
10275.447266
10283.209961
10296.033203
10335.005859
10324.415039
10348.601562
10438.832031
10405.521484
10397.162109
10443.060547
10466.271484
10452.831055
10434.662109
10505.761719
10551.882812
10491.900391
10388.254883
10426.315430
10339.800781
10224.722656
10288.665039
10321.532227
10265.441406
10344.135742
10357.244141
10300.385742
10289.064453
10289.398438
10345.809570
10354.146484
10319.632812
10378.028320
10407.625977
10274.477539
10344.576172
10328.241211
10252.376953
10356.557617
10363.547852
10266.737305
10332.508789
10329.104492
10313.576172
10354.344727
10349.166992
10351.379883
10308.499023
10357.333984
10461.245117
10374.548828
10405.921875
10427.825195
10356.347656
10334.373047
10361.588867
10449.772461
10400.655273
10448.495117
10401.281250
10275.376953
10331.797852
10375.844727
10475.708008
10473.690430
10407.632812
10334.402344
10371.628906
10408.959961
10307.350586
10410.796875
10287.640625
10230.041016
10283.474609
10352.416016
10350.117188
10407.618164
10357.479492
10340.163086
10388.017578
10407.774414
10364.119141
10393.322266
10322.453125
10280.464844
10358.531250
10368.812500
10296.190430
10291.784180
10283.350586
10195.360352
10273.240234
10364.337891
10351.022461
10378.774414
10449.137695
10420.438477
10360.868164
10466.486328
10491.708008
10373.491211
10386.232422
10357.474609
10251.629883
10341.471680
10362.585938
10334.833008
10373.614258
10340.170898
10256.865234
10301.286133
10321.716797
10203.423828
10244.871094
10276.397461
10236.418945
10276.770508
10252.848633
10223.729492
10245.558594
10276.592773
10318.906250
10254.663086
10243.986328
10323.482422
10388.416992
10396.667969
10362.600586
10287.780273
10332.435547
10403.761719
10450.533203
10406.114258
10385.393555
10398.065430
10374.968750
10302.690430
10394.426758
10416.711914
10262.852539
10342.797852
10344.341797
10298.796875
10390.011719
10364.648438
10295.749023
10358.908203
10294.052734
10247.086914
10261.126953
10291.549805
10196.418945
10252.995117
10216.040039
10212.407227
10135.891602
10183.159180
10214.319336
10272.588867
10362.324219
10320.549805
10285.831055
10271.745117
10409.128906
10332.274414
10352.745117
10392.953125
10384.747070
10331.242188
10315.947266
10371.751953
10442.107422
10326.253906
10350.275391
10339.063477
10187.274414
10206.200195
10213.518555
10199.828125
10319.033203
10306.194336
10265.991211
10244.959961
10300.017578
10193.900391
10276.028320
10321.555664
10187.342773
10221.207031
10315.977539
10240.052734
10315.682617
10373.960938
10281.779297
10319.562500
10352.766602
10378.010742
10408.215820
10377.077148
10398.405273
10406.863281
10544.688477
10590.713867
10369.705078
10424.408203
10400.662109
10196.442383
10310.173828
10319.052734
10284.578125
10350.390625
10328.508789
10294.764648
10270.996094
10328.892578
10297.964844
10432.610352
10546.780273
10438.779297
10254.722656
10317.333008
10310.618164
10217.690430
10315.267578
10406.004883
10384.745117
10353.820312
10469.953125
```
