## Supplementary material for "Functional connectivity across the human subcortical auditory system using an autoregressive matrix-Gaussian copula graphical model approach with partial correlations": Code: roi-04_mean_ts.txt

```
7752.242676
7570.912109
7698.550781
7719.440918
7629.114746
7834.798340
7613.232422
7739.375977
7848.214844
7696.761719
7509.221680
7557.126953
7717.635742
7931.701172
7845.402344
7741.220215
7456.365723
7606.839844
7719.973145
7801.763184
7593.006348
7600.575684
7753.571777
7460.344727
7676.713867
7737.302734
7547.748535
7640.843262
7636.682617
7708.768555
7822.683594
7503.593750
7533.804688
7625.991211
7657.952148
7698.028320
7892.986328
7825.366211
7548.122070
7815.178711
7781.407227
7795.847656
7780.964844
7872.499023
7737.353516
7774.858398
7683.658203
7720.096680
7684.389648
7820.892090
7600.220703
7858.005371
7810.186523
7879.181641
7550.318848
7737.229492
7745.641602
7648.024902
7589.504395
7709.949219
7576.377930
7812.357422
7714.275391
7884.657227
7724.409180
7772.459961
7671.972656
7910.925781
7837.777832
7718.972168
7647.694824
7828.109375
7836.203613
7551.425781
7912.865234
7770.644531
7721.436523
7676.152344
7664.367188
7751.440918
7761.653320
7579.640137
7668.552734
7676.684570
7612.800781
7562.573242
7701.418945
7612.874023
7696.408203
7695.133789
7744.085938
7605.699219
7381.766113
7586.746582
7643.646484
7863.116211
7649.482422
7888.291992
7582.680664
7926.711914
7700.417969
7364.083984
7694.336914
7729.894043
7536.299805
7452.311523
7471.043945
7705.020996
7417.614746
7649.375977
7870.886719
7578.632812
7474.637695
7670.263672
7670.157227
7634.089355
7773.512695
7597.025879
7679.294922
7757.460938
7583.821777
7869.382812
7531.017578
7568.119629
7732.310059
7677.982910
7341.530762
7559.803711
7819.068359
7580.160156
7275.024902
7378.095215
7634.989258
7680.304688
7381.171875
7682.759766
7639.136230
7503.356445
7464.301758
7600.698242
7424.972168
7577.872559
7676.343750
7639.487305
7722.986328
7534.998047
7611.709961
7590.734375
7720.656738
7604.402344
7757.099609
7741.893555
7682.904297
7698.554688
7593.207031
7467.905273
7423.575195
7365.920898
7512.141602
7582.424316
7558.067871
7657.458984
7472.586914
7745.378906
7634.195312
7567.175781
7520.696289
7717.854004
7636.082031
7726.297363
7571.332031
7499.343262
7396.839844
7454.099609
7388.817383
7516.534668
7562.244141
7670.383789
7732.291992
7828.240234
7693.956543
7555.530273
7504.860352
7798.341797
7442.498047
7471.735352
7627.809082
7599.251465
7767.482910
7551.666504
7568.873047
7594.532227
7638.241211
7785.545410
7660.685547
7575.058594
7681.771484
7567.611328
7613.600586
7648.904785
7845.237305
7534.481934
7697.102539
7607.490234
7483.536133
7716.805176
7473.792969
7749.160156
7620.324707
7501.025879
7561.854492
7578.315918
7634.214844
7610.900879
7594.503418
7751.848633
7527.448730
7715.653320
7771.644531
7677.678711
7503.010742
7570.705566
7590.046875
7386.797852
7338.048828
7301.104004
7694.913086
7547.027344
7486.999023
7444.716797
7592.936035
7562.418945
7507.307617
7448.492188
7586.313965
7528.656250
7505.847168
7323.787109
7455.444336
7668.278320
7724.340820
7540.310547
7472.496094
7456.572266
7573.782227
7570.703125
7878.310059
7557.495117
7684.908203
7663.765137
7833.018555
7602.490234
7600.235352
7631.316895
7523.038086
7441.297852
7724.143555
7661.955078
7678.017578
7685.818359
7761.136719
7683.821777
7536.901367
7434.400391
7599.182129
7497.316406
7713.399414
7706.564453
7666.564453
7515.659180
7478.509766
7514.874023
7475.085938
7828.426270
7523.699219
7371.462402
7661.128906
7478.585449
7500.610840
7710.223633
7420.073242
7258.408203
7434.622070
7683.167480
7596.691406
7379.554199
7542.377930
7658.695312
7360.464844
7564.215820
7558.369141
7396.172852
7768.292480
7476.899414
7660.411133
7649.538086
7617.575195
7794.769531
7703.964355
7446.155273
7334.749512
7582.002930
7753.817383
7556.550781
7671.043945
7714.736816
7479.359375
7289.288086
7604.607910
7575.828613
7512.160156
7692.175781
7598.622070
7461.974609
7667.159668
7622.702148
7620.971680
7533.012695
7655.909668
7354.876953
7769.522461
7707.198730
7372.965820
7633.243164
7477.698242
7309.438477
7469.730469
7542.173340
7430.992188
7227.609375
7491.241699
7556.070312
7593.595215
7437.714844
7608.867676
7530.918945
7611.694824
7424.913086
7392.841797
7421.116211
7624.416992
7472.877930
7542.549316
7583.389648
7581.420898
7395.134766
7598.672852
7474.674316
7595.245117
7465.569824
7585.265625
7546.066406
7440.063477
7377.500977
7503.218750
7126.822754
7480.147461
7522.931641
7442.398438
7501.840820
7470.174316
7504.693359
7472.975586
7497.393555
7146.425293
7543.896484
7448.084473
7354.688965
7385.678711
7432.939453
7426.775391
7447.990234
7528.402832
7471.525391
7280.190918
7468.574219
7534.746094
7353.002441
7344.750000
7607.930664
7329.087891
7394.584473
7649.305664
7603.273926
7392.787109
7676.899414
7412.249023
7470.384766
7310.366211
7211.360352
7454.810547
7486.826660
7243.530762
7471.160645
7391.837891
7501.582031
7467.486816
7487.575195
7384.518555
7590.605469
7495.146484
7519.740234
7514.539062
7458.267090
7316.931152
7668.672852
7420.928711
7481.552734
7564.803711
7596.666016
7255.923828
7551.932617
7523.460449
7557.080078
7635.567383
7634.469727
7444.375977
7501.164062
7525.931152
7551.317383
7604.470215
7180.750000
7352.208496
7477.965820
7454.435547
7572.806641
7515.980957
7594.217773
7510.886719
7718.619141
7618.066406
7455.675781
7248.583984
7566.585449
7585.890137
7617.084961
7536.295898
7391.361328
7417.380859
7615.551270
7292.843262
7456.686523
7634.454102
7417.513672
7383.455566
7476.269531
7543.626953
7301.521484
7496.899414
7487.626953
7261.224609
7506.550781
7249.788086
7256.927734
7265.934570
7483.050781
7522.903320
7312.602051
7343.541992
7295.298340
7398.506348
7503.375977
7457.917969
7535.069336
7424.023926
7562.825195
7457.613281
7284.621094
7418.571289
7248.521484
7527.333008
7662.031250
7372.407715
7446.875977
7451.169922
7307.686523
7388.857422
7425.837402
7412.340820
7345.540039
7371.586426
7461.541992
7377.527344
7386.061523
7352.090820
7540.621094
7419.400391
7639.494141
7534.187012
7436.600098
7458.841797
7499.999023
7403.332520
7320.935059
7457.835449
7399.347168
7500.361816
7363.745605
7250.361816
7537.501953
7351.940918
7134.781250
7370.731445
7624.415527
7677.903320
7313.025879
7549.838379
7543.000000
7404.139648
7375.504883
7564.014160
7585.205078
7123.777344
7458.859375
7371.617188
7454.972656
7474.010742
7701.139648
7459.914062
7567.915039
7598.620117
7378.727051
7550.540039
7476.940430
7562.014648
7436.183594
7869.879883
7509.644531
7378.414062
7726.688965
7593.751465
7535.583008
7724.677734
7381.142578
7713.869141
7486.901367
7526.287109
7556.721191
7531.480469
7344.080078
7413.973633
7350.913086
7395.029785
7085.627441
7412.828125
7741.059570
7459.880859
7490.260742
7327.191895
7297.330078
7452.991699
7406.428711
7550.113770
7622.860840
7535.778320
7327.810059
7443.154297
7567.875000
7407.891602
7319.172852
7710.177734
7471.354004
7639.682617
7494.858887
7563.278320
7354.466797
7265.560547
7510.677246
7477.109863
7469.821289
7520.841309
7590.448730
7461.648438
7455.730957
7522.656250
7326.938965
7590.958008
7776.270508
7427.804688
7551.138672
7602.738281
7471.604980
7368.729004
7577.237305
7519.302246
7266.002930
7301.997070
7392.990234
7658.119141
7576.406250
7495.244629
7283.789062
7474.274414
7273.106445
7432.171387
7386.497070
7290.077148
7680.084961
7313.390625
7738.932617
7455.487305
7506.852539
7650.250000
7471.814453
7150.833984
7306.808105
7509.825195
7298.400391
7383.838379
7253.546875
7277.930176
7297.385742
7268.141602
7471.601074
7431.922852
7566.066406
7298.401855
7548.862305
7456.605957
7433.165039
7555.114258
7400.841797
7182.911621
7362.431641
7460.183594
7334.515625
7383.542480
7361.314453
7394.144531
7484.058594
7440.574219
7399.823242
7364.238281
7257.667969
7509.668945
7315.436523
7523.306641
7539.583008
7463.579102
7509.786133
7570.067383
7301.819336
7404.736816
7472.159180
7549.524414
7440.802734
7395.684570
7764.053711
7256.458008
7601.272461
7675.310547
7260.560059
7440.606445
7460.773438
7194.298828
7381.983398
7514.439941
7473.829102
7419.855957
7416.678223
7475.664062
7250.706543
7542.874023
7324.235352
7354.807617
7595.133789
7728.772461
7601.764648
7425.767578
7233.029297
7630.926758
7606.612305
7515.347656
7235.917969
7147.973633
7522.601562
7442.903320
7247.135254
7197.716797
7489.964844
7238.889160
7463.060547
7234.215820
7432.394531
7379.748047
7664.575684
7360.497070
7461.494141
7739.065430
7322.872070
7364.449219
7336.152344
7505.824219
7195.388672
7498.437500
7559.724609
7437.098145
7553.713867
7482.784668
7530.159668
7587.519531
7615.047852
7434.001953
7592.072266
7332.675781
7361.628906
7527.022461
7426.938477
7213.559570
7577.496582
7476.021484
7390.418945
7450.348633
7626.407227
7572.729492
7291.838379
7364.836426
7336.801758
7612.036133
7512.773438
7378.981445
7416.045898
7602.148438
7392.440430
7370.160645
7483.064453
7467.756836
7427.984375
7359.177734
7671.020508
7509.407227
7544.623047
7605.735352
7261.218750
7470.416016
7552.007812
7763.016602
7507.870117
7590.222656
7513.382812
7597.841797
7677.973145
7366.376953
7465.409668
7730.350586
7385.551758
7544.443359
7624.154297
7461.610352
7251.538086
7440.054688
7274.550781
7555.122070
7364.437988
7408.996094
7385.796875
7444.967773
7382.524902
7481.904297
7256.738770
7421.918945
7472.247559
7357.849609
7396.011719
7513.057129
7255.839355
7320.542969
7269.071289
7549.970703
7440.423828
7414.137695
7329.103516
7552.789551
7309.379883
7287.233398
7541.430176
7464.663086
7326.051758
7500.885742
7683.952637
7562.683594
7175.164062
7480.853027
7432.982422
7440.740234
7377.172852
7422.030273
7607.108398
7508.158203
7352.665039
7492.889648
7391.582031
7290.403320
7409.783203
7524.945801
7539.900391
7563.459961
7489.366211
7333.577148
7409.120605
7488.792969
7437.174805
7465.036621
7683.780762
7715.546875
7503.754395
7367.807617
7178.866211
7651.225098
7312.846680
7563.862793
7348.766602
7474.305176
7231.481934
7507.707520
7432.853516
7416.539062
7506.388672
7554.020508
7383.146973
7514.367188
7569.507812
7341.265625
7647.401367
7433.909180
7549.933594
7409.090820
7390.240723
7427.444824
7359.872559
7196.229492
7439.925293
7299.478516
7510.576172
7378.972656
7397.110352
7176.714355
7609.258789
7510.238281
7386.925781
7457.865234
7218.071777
7508.906738
7428.078125
7584.541992
7618.285156
7275.489258
7489.768555
7583.005371
7366.221680
7601.269531
7632.411133
7343.361328
7439.699707
7561.908203
7355.532227
7619.476562
7424.346680
7496.855469
7531.683594
7543.461914
7480.519043
7447.518555
7494.576172
7378.336914
7669.229004
7652.383789
7475.373047
7394.479492
7548.369141
7208.870117
7358.394043
7461.964844
7724.725586
7564.228516
7529.165039
7568.217773
7392.644531
7603.665039
7371.865234
7521.017578
7656.735352
7513.347656
7337.144043
7479.172852
7526.380859
7335.954102
7326.482910
7437.833984
7586.301270
7722.526855
7716.151855
7466.441406
7610.458008
7516.210938
7402.359375
7101.323242
7616.590332
7323.433594
7544.322266
```
