## Supplementary material for "Functional connectivity across the human subcortical auditory system using an autoregressive matrix-Gaussian copula graphical model approach with partial correlations": Code: roi-05_mean_ts.txt

```
8722.445312
8685.413086
8801.867188
9001.438477
8826.896484
8761.645508
9031.071289
8580.026367
8679.168945
8754.689453
8745.304688
8808.083008
8813.725586
8932.432617
8559.675781
8793.608398
8807.925781
8760.095703
8479.994141
8763.576172
8846.407227
8481.928711
8660.211914
8470.604492
8736.593750
8721.084961
8634.375977
8686.193359
8760.952148
8843.721680
8679.315430
8725.405273
8670.663086
8615.897461
8722.656250
8569.724609
8702.547852
8720.548828
8827.712891
8715.346680
8805.549805
8713.888672
8527.311523
8855.357422
8907.738281
8693.480469
8589.067383
8604.038086
8621.335938
8573.965820
8830.800781
8800.736328
8560.503906
8784.321289
8821.875000
8682.441406
8780.028320
8772.611328
8623.815430
8736.108398
8930.050781
8824.348633
8631.780273
8913.541992
8520.165039
8632.695312
8916.229492
8818.927734
8806.133789
8700.707031
8812.565430
8684.875977
8991.530273
8812.102539
8678.543945
8618.834961
8876.285156
8434.552734
9029.438477
8422.411133
8615.429688
8898.364258
8859.183594
8536.552734
8747.547852
8684.299805
8497.007812
8804.707031
8747.196289
8534.540039
8533.092773
8810.377930
8682.810547
8349.031250
8838.022461
8665.374023
8803.158203
8535.381836
8486.295898
8596.361328
8519.338867
8470.353516
8935.949219
8549.670898
8801.166992
8747.941406
8682.223633
8627.059570
8803.864258
8675.584961
8790.362305
8787.866211
8659.462891
8508.231445
8724.279297
8462.548828
8317.883789
8492.444336
8653.627930
8453.330078
8680.628906
8419.467773
8724.354492
8838.918945
8461.338867
8938.412109
8791.159180
8590.858398
8594.926758
8513.182617
8619.914062
8691.711914
8677.559570
8606.621094
8529.817383
8699.208984
8723.813477
8770.728516
8729.710938
8823.625977
8689.621094
8654.076172
8586.567383
8725.408203
8346.366211
8791.966797
8817.798828
8732.210938
8741.625000
8789.972656
8365.094727
8953.562500
9007.343750
8477.754883
8634.238281
8417.582031
8692.634766
8646.147461
8793.796875
8737.154297
8388.456055
8624.063477
8512.071289
8250.006836
8534.732422
8762.091797
8642.047852
8588.449219
8771.537109
8489.971680
8589.541992
8573.166016
8573.704102
8819.218750
8785.872070
8800.179688
8773.964844
8653.299805
8639.634766
8709.316406
8620.559570
8643.980469
8542.568359
8633.591797
8425.354492
8774.274414
8408.017578
8549.203125
8508.496094
8542.564453
8765.163086
8675.789062
8571.074219
8687.139648
8574.977539
8610.126953
8685.290039
8725.109375
8728.428711
8793.388672
8610.620117
8694.546875
8945.433594
8650.481445
8643.752930
8710.164062
8593.498047
8621.312500
8658.998047
8761.862305
8639.338867
8850.939453
8755.990234
8569.428711
8679.029297
8884.831055
8624.935547
8948.196289
8643.806641
8585.832031
8809.428711
9124.411133
8543.231445
8746.854492
8554.069336
8684.190430
8575.914062
8786.753906
8702.987305
8775.822266
8664.408203
8601.833008
8393.528320
8859.760742
8917.895508
8508.461914
8806.046875
8941.829102
8681.927734
8672.126953
8756.113281
8813.359375
8647.874023
8569.211914
8682.850586
8411.785156
8810.458984
8941.291992
8460.110352
8570.465820
8768.711914
8532.174805
8656.075195
8906.578125
8428.615234
8613.321289
8905.514648
8712.742188
8802.351562
8618.012695
8828.233398
8590.563477
8423.889648
8687.914062
8710.785156
8513.991211
8802.586914
8475.996094
8782.120117
8554.781250
8723.496094
8830.799805
8590.609375
8596.029297
8765.966797
8856.808594
8481.771484
8753.126953
8563.653320
8776.304688
8874.297852
8634.597656
8825.274414
8665.610352
8784.167969
8649.138672
8448.961914
8465.196289
8836.080078
8502.168945
8711.820312
8754.155273
8489.690430
8507.291992
8492.637695
8618.184570
8649.902344
8820.843750
8527.291992
8665.781250
8773.684570
8693.076172
8527.628906
8691.610352
8654.614258
8597.474609
8924.996094
8770.250977
8499.364258
8897.993164
8908.641602
8780.180664
8775.236328
8487.723633
8324.222656
8622.816406
9003.566406
8591.248047
8698.668945
8847.970703
8753.775391
8677.775391
8535.126953
8630.721680
8582.166992
8605.706055
8632.373047
8421.541992
8797.104492
8681.948242
8770.025391
8840.564453
8793.409180
8762.546875
8869.761719
8767.523438
8550.126953
8337.993164
8771.437500
8639.059570
8474.119141
8557.767578
8522.918945
8681.471680
9000.872070
8872.634766
8457.168945
8801.810547
8821.744141
8600.917969
8471.351562
8734.028320
8747.181641
8494.688477
8814.475586
8685.757812
8738.932617
8672.955078
8955.056641
8438.218750
8613.673828
8721.958984
8766.080078
8909.059570
8687.079102
8579.467773
8644.362305
8759.877930
8578.576172
8694.136719
8822.525391
8706.548828
8523.097656
8711.232422
8699.766602
8420.636719
8663.016602
8713.623047
8785.702148
8491.145508
8517.518555
8708.409180
8518.865234
8500.191406
8626.781250
8531.891602
8400.774414
8386.006836
8551.493164
8672.801758
8920.489258
8578.379883
8977.947266
8659.063477
8685.833984
8786.605469
8387.961914
8794.317383
8503.614258
8818.053711
8562.566406
8593.934570
8501.985352
8684.284180
8721.004883
8527.256836
8915.046875
8660.120117
8722.894531
8881.513672
8966.405273
8463.100586
8625.209961
8757.101562
8705.078125
8537.986328
8896.015625
8543.269531
8761.221680
9004.125000
8602.412109
8664.394531
8736.689453
8581.855469
8626.618164
8853.454102
8611.512695
8543.159180
8709.448242
8697.777344
8797.549805
8979.889648
8592.169922
8610.965820
8850.763672
8908.076172
8697.540039
8815.989258
8722.237305
8784.673828
8603.642578
8685.177734
8419.758789
8765.647461
8868.815430
8706.101562
8886.788086
8608.160156
8615.304688
8403.461914
8871.738281
8754.953125
8464.878906
8478.612305
8544.344727
8614.403320
8644.382812
8710.654297
8488.119141
8602.303711
8636.193359
8519.700195
8701.499023
8768.073242
8767.959961
8671.809570
8605.387695
8732.033203
8909.561523
8779.498047
8993.166992
8566.331055
8670.457031
8758.951172
8205.575195
8775.408203
8653.137695
8576.004883
8569.635742
8774.384766
8700.012695
9052.717773
8689.220703
8926.800781
8633.459961
8653.339844
8508.528320
8712.281250
8705.203125
8585.268555
8649.380859
8722.838867
8413.023438
8531.748047
8824.518555
8822.221680
8813.189453
8566.907227
8855.954102
8632.466797
8744.834961
8610.707031
8509.473633
8528.011719
8923.754883
8554.492188
8605.575195
8675.321289
8829.848633
8437.292969
8562.073242
8657.500977
8807.933594
8691.589844
8710.074219
8691.081055
8577.171875
8708.429688
8722.388672
8656.465820
8485.050781
8736.775391
8609.699219
8789.270508
8616.269531
8614.289062
8850.926758
8900.595703
8685.990234
8397.274414
8772.087891
8653.254883
8819.861328
8688.489258
8892.604492
8589.444336
8755.325195
8495.677734
8574.812500
8716.727539
8648.941406
8610.617188
8571.088867
8878.298828
8605.248047
8743.022461
8775.315430
8833.489258
8588.199219
8727.731445
8551.530273
8529.167969
8591.929688
8444.685547
8421.722656
8915.270508
8864.878906
8496.210938
8942.384766
8774.074219
8525.880859
8751.642578
8466.579102
8408.084961
8615.216797
8482.326172
8460.525391
8707.685547
8583.531250
8668.432617
8673.642578
8864.130859
8355.347656
8470.980469
8576.604492
8453.150391
8398.000000
8476.978516
8616.764648
8488.974609
8555.803711
8799.170898
8438.870117
8560.223633
8461.762695
8690.023438
8507.420898
8650.222656
8604.450195
8610.914062
8812.842773
8671.252930
8407.436523
8636.056641
8559.106445
8494.452148
8306.497070
8763.837891
8679.097656
8758.192383
8556.952148
8818.673828
8676.965820
8636.892578
8636.205078
8595.378906
8426.982422
8520.288086
8625.004883
8798.882812
8774.918945
8797.453125
8760.566406
8673.843750
8898.036133
8720.228516
8635.988281
8622.904297
8764.289062
8617.333984
8511.286133
8558.585938
8783.437500
8654.533203
8360.333008
8812.690430
8322.964844
8684.900391
8589.322266
8685.491211
8555.910156
8559.544922
8698.174805
8671.972656
8662.482422
8675.988281
8529.573242
8508.816406
8718.952148
8587.928711
8478.206055
8608.703125
8672.382812
8395.114258
8683.206055
8421.756836
8564.583008
8741.659180
8663.929688
8480.837891
8612.418945
8559.906250
8637.920898
8484.625977
8775.050781
8479.039062
8572.235352
8704.959961
8516.549805
8252.889648
8666.768555
8905.080078
8413.736328
8585.203125
8626.721680
8528.571289
8569.853516
8910.068359
8497.401367
8597.433594
8421.307617
8428.630859
8672.487305
8776.270508
8614.235352
8454.155273
8473.558594
8706.157227
8489.459961
8788.663086
8485.590820
8517.969727
8867.011719
8575.030273
8482.724609
8503.719727
8438.421875
8593.993164
8759.843750
8593.202148
8553.200195
8800.499023
8589.585938
8569.873047
8616.252930
8438.867188
8662.165039
8645.777344
8369.841797
8338.438477
8600.070312
8723.667969
8756.241211
8648.875977
8501.283203
8513.129883
8610.002930
8523.648438
8655.541992
8458.614258
8590.012695
8733.868164
8578.931641
8554.316406
8713.373047
8367.382812
8795.553711
8654.704102
8633.997070
8429.386719
8507.459961
8678.188477
8652.209961
8622.511719
8634.721680
8466.414062
8491.883789
8652.523438
8610.843750
8195.241211
8611.307617
8798.705078
8540.622070
8564.671875
8602.948242
8704.705078
8712.894531
8689.189453
8326.009766
8592.605469
8609.035156
8300.442383
8492.942383
8639.896484
8202.452148
8441.239258
8467.592773
8583.552734
8803.714844
8724.045898
8378.107422
8465.130859
8450.170898
8471.923828
8782.575195
8551.700195
8591.125000
8646.513672
8637.300781
8255.253906
8581.799805
8762.657227
8464.231445
8669.993164
8547.621094
8661.641602
8505.669922
8709.132812
8567.636719
8676.681641
8813.802734
8566.179688
8554.145508
8528.360352
8726.443359
8590.653320
8618.901367
8651.833984
8265.639648
8551.414062
8614.476562
8166.914551
8582.449219
8493.994141
8410.479492
8667.813477
8597.045898
8329.756836
8816.889648
8636.870117
8456.570312
8385.787109
8478.284180
8882.904297
8538.429688
8795.251953
8738.348633
8402.618164
8605.656250
8662.746094
8388.707031
8471.010742
8740.096680
8628.484375
8606.867188
8684.088867
8533.273438
8557.610352
8376.926758
8571.621094
8394.449219
8387.062500
8394.952148
8794.971680
8193.242188
8466.101562
8648.405273
8322.367188
8857.382812
8594.826172
8358.180664
8563.955078
8559.450195
8511.824219
8550.813477
8647.869141
8668.289062
8517.107422
8498.468750
8546.153320
8230.248047
8684.435547
8620.788086
8481.574219
8678.240234
8565.010742
8358.222656
8658.750000
8370.516602
8692.178711
8457.201172
8164.130859
8832.621094
8678.372070
8671.967773
8579.629883
8755.399414
8580.608398
8578.439453
8740.540039
8434.942383
8479.979492
8676.512695
8391.052734
8432.048828
8711.651367
8516.391602
8411.374023
8650.052734
8521.638672
8354.567383
8937.281250
8439.904297
8388.913086
8805.723633
8619.678711
8585.303711
8721.147461
8334.819336
8539.977539
8400.008789
8679.768555
8517.318359
8669.732422
8667.886719
8610.321289
8506.933594
8526.196289
8508.572266
8739.407227
8753.594727
8375.901367
8714.095703
8529.242188
8354.444336
8388.708008
8609.916992
8622.930664
8637.677734
8533.565430
8544.268555
8374.961914
8518.673828
8699.330078
8432.830078
8540.720703
8580.601562
8714.037109
8531.227539
8805.183594
```
