## Supplementary material for "Functional connectivity across the human subcortical auditory system using an autoregressive matrix-Gaussian copula graphical model approach with partial correlations": Code: roi-06_mean_ts.txt

```
7758.872070
7818.748047
7778.052734
7935.650391
7886.449219
7586.252930
7814.741699
7766.676270
7444.165039
7622.444336
7682.160156
7538.638672
7644.429199
7833.065430
7619.898438
7644.472168
7816.127930
7612.702637
7680.096680
7713.539551
7909.177734
7758.648926
7689.534180
7618.252441
7755.532715
7627.505859
7646.805664
7582.684082
7779.065430
7993.006836
7661.510254
7916.306641
7591.708008
7657.158203
7670.701660
7767.913086
7644.038574
7831.622070
7601.476562
7576.935547
7661.294922
7621.784668
7785.870605
7709.345703
7814.367676
7802.596680
7878.544434
7685.449219
7715.606445
7849.647949
7641.501465
7854.304688
7619.254883
7593.044922
7810.466797
7584.596680
7618.432617
7793.572266
7762.596191
7663.770508
7588.897461
7868.544434
7730.434570
7772.754883
7731.443848
7764.913574
7649.692383
7734.060547
7744.947754
7574.143555
7693.433105
7631.710938
7615.067871
7531.709961
7473.148438
7605.670898
7629.328125
7738.022949
7487.531250
7594.388184
7942.715820
7542.650391
8064.478027
7691.581055
7620.500488
7641.461914
7672.474121
7833.332031
7981.886719
7839.876465
7686.368652
7555.555664
7838.806641
7364.497070
7640.562500
7408.457031
7666.053711
7632.864258
7601.769043
7521.604492
7320.472656
7378.972168
7671.821289
7627.087891
7603.559082
7656.636719
7792.918945
7708.204590
7402.309570
7543.228516
7672.505859
7841.789062
7463.723633
7700.269531
7709.454590
7703.032227
7321.174316
7431.326172
7737.324707
7543.757812
7604.241211
7250.045898
7440.709473
7773.669922
7677.194824
7576.155273
7513.874512
7512.239746
7601.544922
7665.291016
7331.508301
7468.773926
7539.342773
7517.825195
7542.997070
7893.294434
7654.998535
7589.145996
7759.408203
7653.835938
7823.485352
7619.586426
7402.022461
7598.533691
7492.809082
7259.496094
7497.992676
7313.188965
7346.940430
7500.680664
7529.119629
7590.536621
7675.472656
7690.665039
7575.550781
7418.521484
7500.822266
7643.291504
7742.446289
7652.782227
7581.818359
7435.591797
7587.782227
7647.949219
7367.140137
7392.937988
7664.984863
7511.503418
7672.487305
7765.516602
7610.799805
7627.186523
7783.007324
7511.931641
7150.404785
7476.209473
7502.515625
7552.024414
7787.139648
7611.733887
7247.264160
7509.825684
7686.828613
7461.819824
7326.105469
7503.965332
7600.949707
7455.450195
7843.572266
7361.489258
7548.111328
7628.413086
7731.013672
7523.117676
7778.139648
7333.139160
7391.976074
7466.833008
7360.814453
7461.014648
7379.765137
7286.839844
7182.060059
7470.428711
7366.485352
7214.623047
7455.344727
7562.423340
7609.349121
7527.375000
7857.958496
7746.284180
7849.611328
7544.429199
7424.698242
7417.095703
7405.132812
7379.895508
7479.542969
7702.007324
7660.586426
7512.120117
7581.234375
7504.562012
7186.749023
7458.665527
7414.834961
7185.563477
7619.747070
7457.022949
7093.686523
7379.165039
7202.541992
7415.020508
7434.252930
7333.120117
7440.988281
7593.233398
7598.997559
7687.558105
7469.829590
7568.854492
7439.991699
7362.856445
7472.734863
7337.640625
7534.223633
7576.812988
7764.492188
7472.302246
7571.644531
7398.347656
7447.049805
7173.055664
7180.514648
7378.597656
7324.947266
7815.828125
7377.573242
7385.478516
7558.783691
7750.107422
7492.762695
7625.354492
7592.206055
7205.654785
7391.258301
7610.450684
7373.394531
7484.469238
7604.532227
7316.791016
7346.717773
7533.631836
7492.095703
7337.058105
7450.579590
7332.312012
7481.750977
7413.816895
7306.629883
7284.071289
7430.761719
7376.844238
7744.331543
7301.919434
7316.604492
7286.912109
7398.860840
7359.213867
7570.354004
7421.245605
7570.130859
7372.866211
7449.383789
7472.744629
7463.149414
7454.750977
7584.506348
7366.630859
7493.988281
7291.216797
7239.227051
7496.991699
7560.707031
7420.283203
7462.121094
7500.252930
7211.177246
7464.403320
7148.600586
7369.381348
7288.644531
7557.309082
7470.692383
7501.871582
7131.431641
7460.101074
7366.581543
7592.092773
7618.255371
7531.783691
7491.522461
7527.100586
7694.157227
7104.970703
7431.947754
7425.346680
7367.330078
7202.552734
7258.784180
7408.380371
7657.146484
7551.244141
7406.732422
7298.371094
7519.039062
7057.477051
7201.954102
7445.752441
7187.591309
7262.132324
7443.493164
7036.176758
7344.054199
7601.269531
7557.979492
7389.428711
7623.434570
7498.105957
7499.873535
7291.337891
7227.012695
7506.940918
7235.358887
7240.185547
7461.799316
7489.350098
7543.085449
7480.245117
7531.755371
7554.608887
7392.229004
7369.002441
7413.318848
7539.861328
7435.813477
7434.245117
7493.621094
7338.501953
7226.076172
7299.942871
7535.405762
7352.236328
7615.998047
7541.371094
7327.503906
7389.890625
7396.379883
7385.883301
7499.337402
7743.426758
7444.103027
7742.578125
7743.708984
7494.383301
7552.899414
7374.341309
7395.063477
7208.790039
7384.604492
7394.373047
7432.667969
7671.961914
7373.592285
7382.017578
7475.445801
7315.082031
7539.044922
7377.365723
7376.394043
7542.031738
7402.183105
7532.153809
7586.895508
7494.565430
7405.039062
7572.641602
7524.461914
7485.144043
7690.536621
7499.062500
7625.764648
7695.557129
7635.775391
7380.062500
7559.333984
7418.459961
7670.080078
7511.420898
7588.966797
7517.091797
7353.929199
7453.844238
7341.354004
7592.063477
7574.968750
7599.303711
7550.025391
7837.327637
7489.615723
7477.283203
7589.380859
7355.479980
7183.693359
7463.543945
7472.635742
7387.619141
7472.456543
7572.408203
7407.750000
7333.551758
7375.834473
7343.050293
7423.596680
7572.288574
7352.093750
7406.615234
7421.259277
7249.485352
7291.321289
7257.663086
6918.173828
7529.036133
7516.949707
7427.549805
7397.468750
7579.268555
7429.178711
7244.635742
7396.972656
7438.398438
7483.901367
7434.120117
7720.500000
7447.330566
7632.068359
7691.749023
7286.056641
7254.645508
7601.648438
7444.717773
7453.576172
7572.713379
7314.390625
7467.002441
7471.767090
7295.216797
7305.153320
7393.212891
7475.246094
7616.448730
7487.933594
7653.492676
7467.034180
7624.224121
7410.321777
7549.525879
7742.827637
7650.114258
7683.819824
7417.935547
7477.250977
7288.002441
7610.121094
7519.983398
7409.639648
7418.624512
7609.963867
7360.590332
7334.207031
7478.832520
7417.250000
7186.678223
7421.913574
7354.099121
7533.638672
7381.384766
7680.217773
7461.477539
7362.150391
7567.169922
7532.843262
7445.843750
7563.961426
7650.946777
7169.247070
7429.970215
7709.347168
7762.442383
7517.834473
7533.708984
7645.291992
7453.203613
7733.042969
7395.899414
7840.899902
7875.847656
7818.314941
7673.952148
7200.104492
7303.793457
7514.524414
7472.032227
7625.258789
7351.237305
7195.073242
7457.676270
7449.150391
7565.028809
7660.960938
7661.272461
7385.130859
7450.968750
7497.245605
7502.030273
7799.692383
7657.552734
7586.771484
7417.468262
7454.970703
7581.443359
7595.971191
7774.745605
7418.776367
7328.750977
7462.576172
7592.445312
7590.818848
7596.784180
7510.021484
7430.140625
7571.830566
7375.533203
7172.596680
7279.707031
7344.892090
7144.323242
7268.125977
7280.940430
7510.655273
7287.388184
7610.064941
7455.471680
7301.538086
7509.413086
7447.192383
7239.026367
7483.772461
7604.436035
7538.010742
7816.901855
7639.331543
7395.255371
7481.243652
7391.240234
7460.198730
7461.498047
7193.313477
7386.815430
7483.625488
7348.847656
7394.379883
7168.938965
7341.506836
7175.875488
7139.949707
7070.625488
7453.799316
7538.121094
7472.516602
7612.077637
7500.645508
7407.659668
7389.049316
7467.277344
7060.438477
7280.388672
7125.669434
7220.215332
7133.454102
7222.215820
7353.901367
7453.529785
7337.953125
7342.084473
7309.680664
7050.673828
7231.729492
7531.010742
7533.860352
7409.430176
7369.126953
7276.943848
7481.161621
7607.422363
7581.937988
7414.807617
7409.085938
7477.060547
7382.554688
7481.101562
7154.383789
7250.508789
7474.427246
7444.641602
7216.331055
7263.843262
7641.393066
7275.565430
7269.937012
7357.316895
7402.317383
7284.339844
7253.912598
7689.084961
7528.920410
7500.160645
7742.247070
7638.645508
7551.236816
7648.975098
7557.089844
7356.203613
7559.634277
7437.807617
7177.773438
7270.452637
7354.986328
7232.726562
7314.102051
7275.955566
7122.162109
7341.205078
7404.491211
7432.672852
7553.400391
7401.556152
7415.275879
7440.990234
7428.263184
7296.813477
7178.071777
7353.813965
7314.889648
7224.301270
7290.917480
7505.687500
7070.125977
7418.764648
7378.712891
7394.709473
7516.989258
7684.308594
7429.718262
7016.070312
7495.217285
7737.049805
7439.938477
7386.507324
7335.512695
7290.077148
7250.135254
7229.887207
7388.815430
7423.989258
7443.574219
7461.601074
7521.175781
7278.626465
7326.528809
7606.078613
7754.691406
7871.848145
7717.105469
7619.156250
7639.251953
7589.709473
7631.089355
7665.098633
7258.077148
7502.263672
7522.241211
7320.291016
7531.492676
7391.347656
7321.054199
7259.367188
7392.216797
7523.257812
7253.727051
7325.810547
7430.109863
7173.776367
7296.751465
7269.068359
7179.534180
7358.833008
7581.369141
7484.709473
7559.768066
7498.042969
7162.023438
7237.791504
7308.417480
7429.089844
7564.669434
7789.856445
7483.178711
7282.163574
7509.121094
7370.945312
7203.082031
7305.220703
7385.855957
7270.491211
7472.133301
7411.615723
7453.464355
7553.107422
7529.510742
7301.656250
7460.965820
7320.705078
7291.261719
7387.333984
7306.351074
7313.576172
7569.077148
7193.032227
7058.752930
7145.539551
6997.054688
6998.294922
7132.221191
7206.338867
7213.010254
6955.902832
7052.527832
7004.201172
7178.265625
7347.582520
7050.174805
7275.700684
7120.357422
7189.344238
7314.032715
7392.672363
7430.740234
7267.455078
7418.337891
7563.452148
7532.272949
7364.231445
7317.776367
7274.495117
7608.934082
7515.525391
7311.339355
7339.336426
7371.425781
7353.573242
7390.034668
7359.014160
7202.248535
7201.729492
7026.763184
7174.523438
7317.734863
7535.330078
7423.576172
7147.524902
7008.415527
7234.295410
7597.638672
7205.200195
7296.665527
7456.041016
7246.701660
7488.124023
7348.392578
7154.166504
7240.271484
7146.898438
7211.685547
7372.726562
7421.886230
7160.222168
7335.756836
7286.679199
7420.104492
7343.538086
7193.747070
7269.223633
7478.943359
7377.948242
7413.802734
7171.349609
7160.651367
7164.389160
6915.433105
7304.236816
7073.457031
7017.531738
7057.061523
7384.927246
7278.533691
6970.090820
7196.687012
7341.575195
7375.195312
7104.621582
7201.070312
7179.575684
7432.189941
7294.905762
7154.217773
7183.246094
7344.312500
7506.942871
7431.039551
7082.282715
7521.120117
7430.391602
7466.971191
7294.995117
7169.300293
7415.159668
7274.923340
7275.339844
7379.209473
7328.245117
7219.902344
7258.030273
7291.366699
7178.388184
7248.251953
7319.196777
7314.988281
7046.168945
7011.869629
7011.185547
7260.809082
7231.212402
7499.169922
7414.182617
7413.614746
7251.255371
7300.963379
7555.982910
7487.631836
7339.379883
7312.941406
7344.523438
7067.908691
7070.375000
7078.559082
6741.202637
7215.719238
7358.693848
7496.658691
7063.511719
6971.214844
7134.172852
6910.256836
7161.645508
6963.121094
6826.874023
6897.135742
7013.333496
```
