## Supplementary material for "Functional connectivity across the human subcortical auditory system using an autoregressive matrix-Gaussian copula graphical model approach with partial correlations": Code: roi-07_mean_ts.txt

```
9658.501953
9498.397461
9596.530273
9734.702148
9473.562500
9721.717773
10064.055664
9759.661133
9782.788086
9811.644531
9526.500000
9427.527344
9597.123047
9534.798828
9495.381836
9733.063477
9665.255859
9457.269531
9561.193359
9710.734375
9789.514648
9648.062500
9814.416992
9620.113281
9644.327148
9576.513672
9564.356445
9812.805664
9725.618164
9839.234375
9649.547852
9695.755859
9573.893555
9556.834961
9613.972656
9898.592773
9796.658203
9918.584961
9791.706055
9544.311523
9768.100586
9598.269531
9577.421875
9502.904297
9733.866211
9635.086914
9752.646484
9887.032227
9641.941406
9473.829102
9579.371094
9736.025391
9615.092773
9904.612305
9683.113281
9495.954102
9726.649414
9680.761719
9609.721680
9664.922852
9695.710938
9665.633789
9546.072266
9607.938477
9572.579102
9677.434570
9822.702148
9669.313477
9681.319336
9699.517578
9630.827148
9643.856445
9706.327148
9654.141602
9568.962891
9690.394531
9569.674805
9506.875977
9865.102539
9718.904297
9424.653320
9649.258789
9689.535156
9497.988281
9590.216797
9812.420898
9510.876953
9631.598633
9547.169922
9575.069336
9621.520508
9589.235352
9546.217773
9522.433594
9730.569336
9571.235352
9503.339844
9732.915039
9720.749023
9380.922852
9488.213867
9707.381836
9564.999023
9427.252930
9724.116211
9549.917969
9685.531250
9507.721680
9661.743164
9617.056641
9523.991211
9629.128906
9505.409180
9529.444336
9654.328125
9347.207031
9595.781250
9421.908203
9403.818359
9453.477539
9701.098633
9490.825195
9619.024414
9652.549805
9718.717773
9800.149414
9447.470703
9516.426758
9543.350586
9460.964844
9358.150391
9427.941406
9592.062500
9684.458984
9656.790039
9692.367188
9742.410156
9395.377930
9474.887695
9678.980469
9374.988281
9690.441406
9707.836914
9617.937500
9538.061523
9597.213867
9384.138672
9432.824219
9491.200195
9467.445312
9444.209961
9641.693359
9531.257812
9223.605469
9539.727539
9570.584961
9420.427734
9397.699219
9548.959961
9422.439453
9611.760742
9669.733398
9497.292969
9473.211914
9706.742188
9583.683594
9353.127930
9401.351562
9522.758789
9532.953125
9460.453125
9452.689453
9396.887695
9370.659180
9532.464844
9645.842773
9623.822266
9511.843750
9547.563477
9592.184570
9619.324219
9563.691406
9360.500000
9447.547852
9543.144531
9336.527344
9475.650391
9514.605469
9512.193359
9512.917969
9599.147461
9471.084961
9487.227539
9598.196289
9377.383789
9545.358398
9632.029297
9518.314453
9540.889648
9746.285156
9560.196289
9573.239258
9560.506836
9401.121094
9410.065430
9695.108398
9626.279297
9453.489258
9694.309570
9545.214844
9344.711914
9492.650391
9555.732422
9370.770508
9398.910156
9568.021484
9423.093750
9448.297852
9684.053711
9251.734375
9359.983398
9442.658203
9373.270508
9318.733398
9267.748047
9295.291992
9552.211914
9659.445312
9539.063477
9445.601562
9387.621094
9424.829102
9439.804688
9465.209961
9576.280273
9487.339844
9619.453125
9560.462891
9383.056641
9421.799805
9535.614258
9263.582031
9319.487305
9447.832031
9483.006836
9436.441406
9502.410156
9552.511719
9485.065430
9440.727539
9444.823242
9415.209961
9384.472656
9629.959961
9302.416992
9464.198242
9565.810547
9520.113281
9421.719727
9660.920898
9540.171875
9454.042969
9487.512695
9612.119141
9315.183594
9363.536133
9604.211914
9592.339844
9594.658203
9596.128906
9467.894531
9489.360352
9614.140625
9377.926758
9588.925781
9503.010742
9344.174805
9395.887695
9457.051758
9327.332031
9323.678711
9418.166992
9396.860352
9548.983398
9542.206055
9508.698242
9435.983398
9395.246094
9425.278320
9449.549805
9567.991211
9429.739258
9405.680664
9658.957031
9564.366211
9227.587891
9379.702148
9490.523438
9258.375977
9428.000977
9221.456055
9468.395508
9444.768555
9557.202148
9633.826172
9378.516602
9547.524414
9507.598633
9529.502930
9655.130859
9577.757812
9410.628906
9481.447266
9531.244141
9540.436523
9479.861328
9401.239258
9435.371094
9451.580078
9546.048828
9625.661133
9349.821289
9537.116211
9651.167969
9333.230469
9258.754883
9526.334961
9520.424805
9523.412109
9792.362305
9446.597656
9562.506836
9662.758789
9396.930664
9377.358398
9463.921875
9330.093750
9545.552734
9712.509766
9638.834961
9383.594727
9492.342773
9412.430664
9465.170898
9305.433594
9612.524414
9493.599609
9429.084961
9406.238281
9329.968750
9775.633789
9529.191406
9365.415039
9472.280273
9646.819336
9384.649414
9440.885742
9450.802734
9439.064453
9395.973633
9597.859375
9372.667969
9381.836914
9427.924805
9289.503906
9441.083008
9555.850586
9535.389648
9236.034180
9307.517578
9470.983398
9588.615234
9533.105469
9650.290039
9539.954102
9609.921875
9408.549805
9695.743164
9471.593750
9269.296875
9400.388672
9536.819336
9604.560547
9593.147461
9518.409180
9475.790039
9415.053711
9279.651367
9132.196289
9346.950195
9467.735352
9456.793945
9681.202148
9811.402344
9572.061523
9395.642578
9446.386719
9564.097656
9474.336914
9709.021484
9661.459961
9507.574219
9533.606445
9672.791016
9665.412109
9431.925781
9609.679688
9578.367188
9661.756836
9709.660156
9586.460938
9504.535156
9623.527344
9438.357422
9157.478516
9645.855469
9611.503906
9516.815430
9631.984375
9474.917969
9437.647461
9300.766602
9441.125977
9465.494141
9441.404297
9597.814453
9486.479492
9534.927734
9809.905273
9657.878906
9699.824219
9751.146484
9367.547852
9416.243164
9433.152344
9761.020508
9554.496094
9482.574219
9738.795898
9587.940430
9465.031250
9447.046875
9338.124023
9491.966797
9485.449219
9366.506836
9295.574219
9453.227539
9452.707031
9639.903320
9525.796875
9270.217773
9446.839844
9675.779297
9500.037109
9555.630859
9666.318359
9658.178711
9452.173828
9539.847656
9499.530273
9412.634766
9440.827148
9529.293945
9479.005859
9402.944336
9538.914062
9386.292969
9320.305664
9283.004883
9463.358398
9463.094727
9406.366211
9201.774414
9217.106445
9270.635742
9291.145508
9123.083008
9333.622070
9428.060547
9451.108398
9670.672852
9488.269531
9490.106445
9442.408203
9612.389648
9536.852539
9400.183594
9350.383789
9343.016602
9288.949219
9501.714844
9319.613281
9566.503906
9800.188477
9646.733398
9653.363281
9641.207031
9644.352539
9354.761719
9334.802734
9273.928711
9263.874023
9183.103516
9692.488281
9554.550781
9456.746094
9620.902344
9380.196289
9264.387695
9566.026367
9349.907227
9402.951172
9623.362305
9532.863281
9538.550781
9441.666992
9625.133789
9560.666992
9344.252930
9547.139648
9494.709961
9183.811523
9517.186523
9631.816406
9675.615234
9488.243164
9737.594727
9524.375977
9427.160156
9805.805664
9708.717773
9401.405273
9633.235352
9535.273438
9464.748047
9538.264648
9388.813477
9505.892578
9387.163086
9452.968750
9171.988281
9470.952148
9592.394531
9428.393555
9695.903320
9778.392578
9433.820312
9436.690430
9511.627930
9538.862305
9437.344727
9473.625000
9296.313477
9480.952148
9723.641602
9489.582031
9449.021484
9654.316406
9404.692383
9248.709961
9481.106445
9648.374023
9516.329102
9467.135742
9384.082031
9269.193359
9402.509766
9789.133789
9628.899414
9408.792969
9536.201172
9643.624023
9459.235352
9466.397461
9732.155273
9394.404297
9499.515625
9496.027344
9505.470703
9513.366211
9513.161133
9378.419922
9418.838867
9668.385742
9332.658203
9387.334961
9404.840820
9259.086914
9297.054688
9770.672852
9612.502930
9410.744141
9355.338867
9312.050781
9295.808594
9343.002930
9747.386719
9801.078125
9502.127930
9352.002930
9688.475586
9453.164062
9587.230469
9675.409180
9574.537109
9379.445312
9626.865234
9640.279297
9477.169922
9529.152344
9621.351562
9540.581055
9525.670898
9541.401367
9592.441406
9220.479492
9546.467773
9595.415039
9675.079102
9317.780273
9638.583984
9397.335938
9439.722656
9521.776367
9671.774414
9368.182617
9599.544922
9573.723633
9321.293945
9426.030273
9506.061523
9256.405273
9475.999023
9650.331055
9305.493164
9416.525391
9542.194336
9724.133789
9374.159180
9502.533203
9701.661133
9518.925781
9503.729492
9440.363281
9534.027344
9388.279297
9664.742188
9784.797852
9647.033203
9523.232422
9656.582031
9457.435547
9631.059570
9400.163086
9407.860352
9428.135742
9499.433594
9559.469727
9398.920898
9490.578125
9249.635742
9254.795898
9518.264648
9450.084961
9336.746094
9220.089844
9683.767578
9820.868164
9615.486328
9437.513672
9457.297852
9543.277344
9500.815430
9405.630859
9480.307617
9481.483398
9413.687500
9374.137695
9414.569336
9554.738281
9480.810547
9525.563477
9506.313477
9525.067383
9315.066406
9661.301758
9643.352539
9305.768555
9571.625977
9551.344727
9538.881836
9315.763672
9180.236328
9445.100586
9399.261719
9541.092773
9804.215820
9495.252930
9537.147461
9517.273438
9569.190430
9517.308594
9334.244141
9574.944336
9598.308594
9541.294922
9648.126953
9215.703125
9455.396484
9357.410156
9609.327148
9450.616211
9472.222656
9336.756836
9313.965820
9433.210938
9597.133789
9426.991211
9261.757812
9332.342773
9645.836914
9521.544922
9463.952148
9602.373047
9272.241211
9410.385742
9546.016602
9683.694336
9605.373047
9525.415039
9346.528320
9167.700195
9353.241211
9582.316406
9387.856445
9716.179688
9586.153320
9285.715820
9436.890625
9408.540039
9477.550781
9745.195312
9590.345703
9490.700195
9472.031250
9670.843750
9470.614258
9504.551758
9564.261719
9363.046875
9561.552734
9265.441406
9390.719727
9628.886719
9376.579102
9407.702148
9498.290039
9489.287109
9222.519531
9313.058594
9524.678711
9178.157227
9183.569336
9303.583984
9408.016602
9506.176758
9478.971680
9386.547852
9324.197266
9497.538086
9459.769531
9277.179688
9619.261719
9560.058594
9402.085938
9653.072266
9491.735352
9395.258789
9503.772461
9593.224609
9366.871094
9420.987305
9738.016602
9432.839844
9458.756836
9313.855469
9225.053711
9454.375000
9483.941406
9409.540039
9185.676758
9383.198242
9325.905273
9498.427734
9434.048828
9413.479492
9448.594727
9539.940430
9336.202148
9082.735352
9388.205078
9636.188477
9484.178711
9441.500977
9479.905273
9515.416992
9379.410156
9383.781250
9734.949219
9521.481445
9525.166992
9578.545898
9560.134766
9520.624023
9660.282227
9622.492188
9422.936523
9554.809570
9475.308594
9335.096680
9463.677734
9675.968750
9454.975586
9430.794922
9487.905273
9379.407227
9464.912109
9347.047852
9139.993164
9537.657227
9486.247070
9566.958008
9284.766602
9369.998047
9346.378906
9503.871094
9302.820312
9446.109375
9660.211914
9306.603516
9428.168945
9621.649414
9491.610352
9473.433594
9649.556641
9597.127930
9332.125000
9400.499023
9497.479492
9197.998047
9424.819336
9529.398438
9420.696289
9577.472656
9483.735352
9513.374023
9457.340820
9511.004883
9544.488281
9629.917969
9484.747070
9597.716797
9635.359375
9431.594727
9573.853516
9509.275391
9278.256836
9218.553711
9311.619141
9247.917969
9534.950195
9402.023438
9674.204102
9675.494141
9612.735352
9468.562500
9566.799805
9471.605469
9567.844727
9523.285156
9256.916016
9519.634766
9482.619141
9456.233398
9313.919922
9203.964844
9352.499023
9604.980469
9526.696289
9440.761719
9325.611328
9379.883789
9284.869141
9211.484375
9395.602539
9453.592773
9386.217773
9352.330078
9542.073242
```
