## Supplementary material for "Functional connectivity across the human subcortical auditory system using an autoregressive matrix-Gaussian copula graphical model approach with partial correlations": Code: roi-08_mean_ts.txt

```
11834.850586
11459.469727
11742.883789
11630.635742
11482.346680
11555.023438
11512.343750
11367.833008
11324.283203
11589.074219
11537.257812
11581.653320
11734.531250
11471.027344
11430.089844
11648.128906
11528.110352
11440.652344
11555.961914
11582.559570
11501.891602
11381.113281
11429.972656
11610.538086
11553.031250
11523.726562
11457.327148
11690.238281
11610.333984
11365.426758
11498.412109
11800.863281
11534.060547
11406.777344
11732.294922
11589.795898
11527.237305
11553.706055
11503.059570
11374.131836
11546.741211
11628.253906
11338.506836
11533.464844
11699.996094
11539.635742
11361.340820
11702.269531
11461.608398
11456.027344
11568.110352
11543.836914
11285.521484
11579.562500
11519.944336
11282.512695
11608.454102
11684.757812
11297.094727
11425.666992
11691.535156
11265.635742
11615.873047
11659.998047
11510.773438
11333.878906
11504.689453
11537.582031
11443.177734
11670.960938
11622.855469
11391.659180
11625.630859
11454.670898
11415.487305
11768.385742
11609.962891
11344.264648
11533.460938
11483.454102
11363.585938
11633.235352
11392.844727
11334.340820
11474.699219
11562.731445
11301.266602
11421.781250
11649.498047
11405.988281
11418.388672
11555.277344
11372.674805
11290.233398
11520.865234
11520.877930
11266.789062
11472.294922
11535.612305
11316.705078
11283.292969
11541.929688
11364.923828
11261.774414
11446.590820
11358.659180
11286.552734
11584.750000
11448.630859
11337.497070
11463.322266
11467.244141
11331.049805
11383.072266
11426.231445
11205.768555
11252.425781
11452.913086
11203.377930
11338.769531
11533.332031
11250.811523
11391.502930
11440.500000
11371.814453
11467.196289
11478.574219
11183.638672
11326.130859
11426.100586
11252.590820
11353.750977
11503.388672
11472.391602
11254.833008
11595.114258
11493.347656
11282.756836
11593.205078
11439.235352
11413.642578
11393.575195
11487.475586
11339.195312
11450.360352
11452.395508
11392.084961
11329.478516
11566.865234
11461.322266
11430.499023
11463.572266
11471.512695
11409.127930
11321.361328
11466.751953
11210.851562
11295.193359
11573.580078
11329.502930
11306.396484
11433.845703
11418.670898
11214.577148
11436.552734
11486.478516
11245.063477
11386.113281
11549.843750
11389.863281
11332.226562
11439.125000
11275.108398
11109.844727
11366.839844
11351.559570
11347.849609
11412.516602
11210.625977
11147.063477
11411.820312
11284.220703
11334.509766
11301.913086
11342.022461
11133.414062
11350.491211
11281.845703
11137.353516
11394.981445
11359.343750
11300.397461
11340.524414
11489.386719
11230.066406
11260.006836
11390.691406
11232.407227
11359.628906
11518.592773
11338.899414
11217.923828
11546.710938
11248.793945
11321.524414
11413.875000
11286.058594
11060.627930
11286.468750
11383.674805
11354.518555
11401.246094
11350.737305
11234.086914
11110.268555
11249.212891
11272.696289
11320.564453
11496.413086
11340.368164
11362.916016
11411.349609
11317.719727
11206.732422
11283.731445
11148.097656
11439.854492
11367.038086
11195.009766
11291.439453
11334.183594
11265.758789
11239.029297
11290.092773
11285.815430
11186.485352
11428.207031
11459.358398
11145.834961
11393.344727
11393.619141
11284.371094
11228.853516
11285.707031
11263.945312
11258.343750
11351.793945
11337.069336
11261.742188
11321.774414
11457.170898
11170.948242
11362.863281
11402.002930
11282.167969
11303.639648
11465.073242
11243.222656
11191.027344
11338.455078
11368.836914
11191.673828
11301.365234
11374.509766
11195.915039
11155.804688
11423.396484
11194.162109
11442.885742
11436.706055
11162.137695
11262.969727
11278.913086
11267.544922
11329.446289
11450.156250
11291.306641
11464.861328
11439.360352
11294.585938
11363.655273
11346.055664
11368.333984
11255.936523
11404.813477
11352.044922
11198.230469
11347.375977
11404.771484
11278.968750
11443.824219
11347.343750
11294.804688
11373.490234
11409.547852
11285.793945
11205.555664
11265.877930
11325.228516
11194.683594
11327.260742
11057.303711
11153.697266
11337.472656
11229.965820
11306.581055
11312.306641
11101.874023
11287.195312
11441.413086
11343.581055
11184.899414
11346.387695
11364.999023
11313.790039
11296.017578
11369.488281
11401.800781
11266.448242
11453.497070
11538.649414
11251.726562
11259.406250
11386.783203
11353.407227
11263.016602
11402.125000
11241.045898
11519.816406
11501.891602
11214.900391
11358.198242
11501.851562
11344.093750
11304.750000
11413.606445
11173.992188
11305.977539
11501.684570
11345.305664
11365.534180
11257.114258
11405.056641
11204.528320
11525.727539
11580.288086
11275.597656
11310.971680
11430.603516
11177.660156
11409.815430
11566.206055
11261.593750
11358.314453
11339.744141
11269.880859
11285.146484
11293.135742
11165.582031
11404.167969
11347.939453
11283.811523
11281.615234
11255.001953
11200.112305
11255.756836
11314.952148
11298.399414
11092.380859
11228.518555
11329.062500
11270.631836
11306.374023
11472.764648
11387.769531
11162.387695
11413.591797
11371.541016
11207.179688
11238.826172
11274.381836
11236.121094
11333.375000
11329.700195
11307.756836
11255.552734
11299.797852
11244.405273
11145.833008
11403.883789
11309.664062
11259.125977
11252.543945
11473.402344
11365.607422
11030.521484
11198.555664
11273.277344
11243.107422
11335.361328
11378.111328
11229.239258
11281.385742
11411.707031
11290.964844
11238.204102
11298.398438
11331.163086
11239.668945
11354.959961
11412.371094
11289.389648
11379.388672
11291.291016
11116.409180
11381.708008
11365.375000
11211.975586
11438.568359
11496.096680
11293.133789
11281.018555
11393.474609
11352.871094
11290.476562
11397.516602
11156.446289
11282.477539
11452.300781
11175.736328
11372.967773
11528.964844
11308.576172
11202.755859
11416.217773
11317.818359
11284.638672
11372.780273
11243.732422
11327.162109
11503.490234
11377.595703
11419.419922
11371.614258
11264.770508
11274.570312
11352.587891
11315.560547
11219.139648
11281.277344
11296.547852
11067.187500
11277.654297
11227.706055
11109.840820
11372.479492
11354.283203
11312.679688
11243.362305
11245.878906
11387.198242
11230.691406
11247.414062
11456.587891
11335.263672
11252.895508
11518.802734
11359.763672
11171.600586
11242.483398
11277.747070
11101.623047
11255.541016
11203.553711
11138.897461
11411.706055
11206.600586
11279.624023
11253.532227
11241.241211
11295.289062
11288.856445
11268.427734
11107.707031
11362.615234
11186.131836
11177.712891
11365.209961
11262.485352
11128.201172
11288.537109
11260.960938
11198.541016
11254.173828
11347.747070
11155.175781
11365.683594
11359.238281
11311.076172
11187.040039
11301.155273
11247.002930
11011.027344
11252.195312
11251.072266
11007.714844
11169.691406
11320.581055
11394.808594
11202.005859
11319.423828
11224.800781
11355.285156
11240.089844
11367.696289
11233.652344
11226.686523
11349.457031
11325.737305
11228.319336
11302.069336
11371.925781
11225.354492
11375.950195
11357.257812
11178.422852
11284.938477
11459.721680
11318.815430
11183.788086
11386.262695
11355.371094
11255.174805
11448.610352
11227.935547
11194.378906
11337.170898
11321.115234
11205.835938
11404.792969
11236.115234
11198.384766
11236.524414
11285.176758
11087.247070
11334.281250
11485.513672
11262.810547
11204.522461
11298.305664
11163.769531
11337.013672
11533.621094
11212.613281
11327.958008
11562.469727
11297.226562
11219.193359
11355.075195
11275.662109
11062.112305
11420.138672
11435.877930
11176.297852
11235.924805
11136.900391
11087.803711
11136.259766
11320.508789
11171.951172
11137.906250
11243.710938
11362.315430
11164.904297
11242.728516
11189.666992
11194.805664
11247.221680
11381.877930
11211.100586
11260.632812
11407.061523
11102.137695
11357.621094
11286.523438
11161.349609
11177.599609
11210.470703
11086.123047
11155.385742
11372.183594
11247.770508
11184.803711
11207.741211
11217.490234
11053.710938
11159.464844
11273.027344
11163.830078
11117.574219
11270.284180
11407.436523
11216.960938
11276.320312
11399.999023
11217.125977
11148.875977
11257.500977
11246.469727
11124.679688
11194.126953
11392.077148
11097.941406
11294.376953
11354.041992
11437.172852
11141.375977
11165.125000
11314.160156
11304.060547
11129.335938
11344.064453
11305.212891
11083.935547
11326.065430
11279.795898
11102.334961
11343.356445
11269.407227
11152.833984
11163.325195
11175.772461
11149.482422
11239.301758
11232.791016
11147.905273
11047.764648
11312.669922
11183.863281
11119.346680
11197.773438
11359.033203
11217.552734
11264.532227
11329.148438
11118.244141
11180.971680
11159.931641
11132.351562
11267.073242
11257.698242
11117.607422
11022.909180
11323.725586
11239.943359
11092.663086
11248.742188
11258.507812
11185.926758
11240.021484
11316.063477
11039.349609
11089.123047
11188.377930
11223.319336
10937.679688
10866.860352
11229.471680
11258.082031
11156.542969
10968.243164
11145.916992
11199.894531
11268.447266
11170.940430
11252.919922
11023.849609
10991.564453
11059.493164
11138.513672
11153.537109
11170.550781
11279.113281
11141.164062
11019.856445
11056.644531
11188.947266
11256.583984
11211.420898
11222.053711
11293.583984
11285.355469
11179.514648
11270.137695
11315.785156
11140.403320
11100.610352
11243.479492
10927.191406
11153.279297
11012.333008
11320.999023
11059.148438
11178.329102
11199.064453
11019.103516
11002.383789
11238.262695
11026.667969
10912.096680
11119.479492
11174.169922
10881.085938
11198.457031
11204.690430
10965.282227
11023.104492
11247.702148
11082.562500
11078.532227
11173.851562
11177.220703
11057.469727
11144.523438
11200.321289
10963.655273
11102.722656
11207.214844
11128.744141
11034.242188
11076.363281
11210.108398
10846.868164
11125.743164
11067.545898
11010.619141
11191.758789
11186.693359
10890.541016
11164.757812
10967.062500
10991.076172
11073.470703
11034.850586
10981.083008
11181.249023
11169.822266
11028.260742
11175.989258
10909.003906
11033.413086
11133.590820
10847.602539
10975.270508
11158.943359
10884.168945
10884.603516
11020.496094
10858.301758
10793.614258
10933.259766
10975.173828
10731.126953
10960.701172
11007.368164
10789.094727
10852.204102
10993.415039
10905.412109
10854.946289
10993.365234
10954.781250
10783.316406
10989.919922
11039.325195
10827.394531
11049.023438
11040.884766
10794.091797
10981.027344
11034.052734
10860.205078
11051.595703
11006.728516
10924.863281
10964.649414
10883.638672
10817.716797
10907.852539
11001.690430
10833.430664
10879.720703
10977.554688
10961.468750
10857.025391
10978.966797
10883.986328
10916.638672
10958.250000
10918.520508
10642.130859
10879.230469
10968.417969
10982.403320
10721.887695
10976.700195
10991.284180
10848.483398
11068.676758
11034.638672
11042.589844
10939.575195
11081.219727
10969.815430
10889.965820
11052.449219
10983.946289
10919.987305
11018.615234
10891.668945
10812.966797
10854.194336
11059.529297
10887.183594
11017.092773
11022.023438
10853.616211
10846.333984
10884.986328
10769.889648
10872.204102
10988.006836
10886.532227
10772.152344
10880.007812
10863.458984
10783.561523
11034.458984
11060.791016
10970.033203
10889.787109
10942.132812
11043.997070
10955.326172
10906.729492
11080.400391
11160.027344
10909.189453
11012.884766
11155.110352
10882.900391
11120.591797
11010.571289
10913.314453
10955.194336
11046.725586
10812.582031
10968.781250
10974.512695
10879.760742
11017.822266
11063.572266
10812.784180
11037.533203
11125.119141
10922.794922
11011.287109
10960.152344
10872.059570
10900.009766
10917.257812
10799.039062
10843.928711
11029.314453
10790.673828
10814.563477
10900.613281
10923.285156
10847.743164
11131.355469
11031.501953
10872.686523
11024.399414
10959.764648
10817.908203
10835.905273
10974.333984
10774.133789
10956.752930
10978.347656
11052.062500
10987.496094
11026.550781
10911.300781
11047.017578
10968.944336
10974.347656
10823.032227
11014.079102
11107.894531
```
