## Supplementary material for "Functional connectivity across the human subcortical auditory system using an autoregressive matrix-Gaussian copula graphical model approach with partial correlations": Code: roi-09_mean_ts.txt

```
10157.486328
9868.239258
10346.384766
10126.226562
10079.506836
10184.726562
10317.749023
10073.519531
10034.048828
10214.591797
10142.191406
9897.176758
10082.882812
10004.793945
9925.086914
10225.189453
10169.752930
9972.618164
9990.571289
10041.864258
10062.132812
9902.637695
9983.994141
10004.697266
10246.096680
9928.400391
9952.048828
10168.854492
10067.469727
9945.565430
9954.725586
10315.861328
9852.156250
9850.910156
10022.522461
10045.784180
9886.416992
9963.553711
9951.950195
9832.407227
9980.034180
10251.667969
9961.065430
9975.303711
10140.823242
9929.560547
9796.249023
10167.569336
10063.451172
9802.592773
9974.196289
10061.593750
9918.987305
10067.746094
9967.823242
9824.395508
10006.857422
10023.735352
9806.270508
10063.873047
10189.564453
9880.010742
10015.320312
10083.394531
9969.470703
9744.819336
10171.631836
10077.335938
9844.584961
9948.482422
9977.467773
9898.514648
10070.655273
9915.072266
9722.111328
9993.144531
10040.694336
9920.071289
10011.972656
10021.943359
9786.073242
10008.227539
9815.847656
9716.712891
9985.388672
10069.200195
9816.628906
9827.248047
10098.480469
9752.729492
9898.637695
9966.023438
9833.649414
9758.044922
10013.763672
9941.586914
9914.909180
9845.780273
10077.987305
9893.739258
9957.564453
9943.845703
9859.065430
9775.591797
9926.498047
9783.646484
9785.946289
9982.688477
9838.000000
9796.689453
9828.670898
9870.290039
9833.933594
9682.721680
9805.308594
9830.488281
9737.340820
9804.469727
9737.306641
9860.162109
9862.831055
9854.058594
9799.679688
9805.829102
9817.229492
10025.811523
9913.836914
9788.052734
9740.946289
9780.085938
9785.846680
9877.897461
10045.644531
10004.691406
9904.706055
9981.948242
9868.607422
9716.900391
9903.295898
9916.738281
9867.119141
9902.239258
9976.632812
9931.356445
9896.663086
9973.694336
9766.839844
9816.454102
9990.388672
10011.275391
9827.319336
9933.289062
9919.820312
9802.333984
9865.725586
9865.441406
9781.900391
9833.574219
9869.334961
9686.219727
9677.155273
9944.680664
9852.750000
9788.402344
9885.052734
9975.405273
9900.626953
9755.343750
10072.377930
9809.916016
9814.070312
9791.803711
9786.056641
9689.986328
9886.420898
9870.052734
9818.340820
9928.272461
9748.347656
9814.256836
9912.539062
9829.830078
9863.829102
9833.747070
9924.887695
9726.791016
9949.534180
9879.677734
9694.316406
9879.522461
9925.267578
9816.698242
9851.190430
9942.574219
9848.397461
9885.450195
9942.566406
9897.185547
9746.474609
9926.035156
9796.697266
9730.707031
9831.486328
9785.117188
9783.787109
9945.988281
9791.964844
9646.103516
9916.787109
9956.574219
9936.760742
9735.350586
9847.768555
9776.394531
9708.506836
9818.383789
9808.721680
10014.305664
9850.829102
9836.875977
9907.431641
9794.060547
9875.470703
9779.443359
9891.851562
9711.457031
9901.530273
9899.990234
9694.007812
9946.939453
9926.772461
9829.435547
9787.059570
9914.079102
10005.976562
9842.500000
9850.488281
9938.580078
9814.373047
9890.249023
9959.871094
9830.430664
9731.770508
9921.768555
9752.749023
9911.875977
10039.764648
9783.380859
9906.726562
9946.787109
9737.126953
9710.702148
9868.358398
9827.114258
9848.374023
9842.789062
9822.615234
9863.397461
9928.929688
9790.059570
9885.217773
9779.319336
9631.867188
9748.197266
9717.197266
9594.746094
9877.943359
9831.040039
9838.097656
9999.730469
9612.854492
9690.523438
9677.149414
9687.081055
9780.222656
9777.250977
9668.858398
9826.244141
9829.252930
9783.132812
9701.943359
9834.564453
9731.434570
9806.855469
9827.456055
9841.290039
9760.404297
9826.300781
9806.250000
9793.033203
9891.544922
9801.946289
9782.305664
9839.822266
9954.423828
9783.417969
9821.538086
9735.387695
9760.592773
9796.235352
9654.621094
9637.712891
9731.489258
9896.540039
9966.708984
9903.517578
9955.041016
9629.908203
9848.695312
9654.772461
9812.393555
9640.507812
9803.929688
9888.455078
9672.986328
9821.766602
9791.725586
9723.707031
9654.505859
9912.737305
9816.877930
9831.122070
9643.908203
9603.936523
9689.833984
9615.054688
9719.882812
9755.710938
9773.764648
9756.957031
9707.736328
9804.208984
9937.044922
9816.252930
9707.430664
9757.392578
9712.429688
9835.527344
9988.499023
9758.547852
9780.467773
9718.530273
9754.928711
9723.155273
9842.846680
9826.431641
9699.242188
9820.186523
9835.934570
9877.986328
9844.003906
9843.395508
9800.282227
9804.260742
9755.186523
9667.132812
9814.290039
9748.599609
9720.148438
9685.425781
9845.033203
9782.375977
9677.502930
9778.525391
9743.581055
9750.680664
9995.684570
9805.148438
9717.218750
9686.607422
9953.040039
10003.427734
10090.199219
9943.610352
9855.125977
9787.141602
9683.555664
9859.510742
9822.541992
9923.854492
9807.372070
9732.793945
9886.045898
9873.092773
9886.548828
9745.633789
9785.387695
9838.762695
9719.976562
9947.011719
9982.680664
9929.145508
9777.836914
9841.025391
9764.606445
9848.815430
9868.471680
10016.104492
9832.122070
9942.029297
9825.480469
9826.617188
9945.971680
10062.130859
9933.450195
9802.149414
9858.012695
9819.766602
9799.885742
9856.283203
9926.774414
9832.392578
9834.759766
9692.480469
9727.072266
9963.424805
9973.717773
9849.958008
9902.708008
9969.883789
9987.549805
9688.271484
9923.210938
9873.913086
9867.772461
9833.572266
9720.877930
9864.989258
10091.927734
9784.039062
9909.857422
9866.778320
9819.032227
9832.000000
9790.649414
9755.252930
9866.674805
9920.283203
9655.949219
9915.805664
9821.929688
9780.291016
9791.840820
9913.554688
9859.853516
9870.490234
9976.792969
10048.274414
9779.452148
9852.175781
9972.125977
9814.791992
9915.048828
9921.406250
9760.820312
9991.674805
9868.476562
9967.397461
9864.606445
10089.580078
9945.303711
9841.073242
9837.032227
9958.111328
9938.077148
9846.349609
9935.008789
9851.024414
9784.225586
9935.045898
9834.459961
9959.358398
9776.716797
9776.054688
9851.803711
9842.958008
9700.985352
9906.112305
9892.410156
9933.645508
9886.732422
9887.310547
9984.850586
9789.566406
9784.819336
9812.313477
9854.542969
9843.531250
9713.253906
9812.257812
9712.983398
9881.262695
9752.012695
9897.897461
10073.258789
9980.934570
9993.168945
9876.053711
9818.775391
9964.196289
9965.461914
9980.340820
9720.779297
9987.845703
10156.599609
9941.823242
9843.908203
9895.858398
10060.688477
9769.426758
9806.676758
9875.483398
9928.596680
10010.107422
9901.300781
10014.204102
9915.230469
9929.916016
9938.456055
9806.633789
10006.540039
10024.916992
9786.199219
9943.529297
9988.958008
9921.119141
9980.893555
9970.685547
9915.971680
9786.385742
9993.380859
9965.975586
9803.382812
9922.935547
9887.425781
9838.235352
10092.925781
9842.422852
9849.533203
9964.974609
9876.610352
9830.362305
9950.630859
9968.476562
9825.269531
9923.680664
10031.387695
9910.994141
9850.383789
9865.746094
10028.742188
9946.652344
10067.482422
9926.804688
10047.169922
10038.943359
9847.595703
9862.020508
10033.190430
9949.560547
9794.162109
10207.180664
10009.531250
9891.235352
10015.759766
9856.483398
9669.361328
10011.991211
10118.539062
9943.460938
9873.623047
9909.816406
9932.987305
9887.626953
9745.155273
9868.794922
9853.283203
10012.278320
10111.644531
9796.676758
9816.345703
9924.781250
9724.070312
9906.323242
9860.427734
9955.431641
9802.027344
9973.705078
9863.597656
10064.431641
10105.155273
10081.384766
9774.469727
9908.866211
9766.687500
9674.293945
9973.284180
10189.947266
10002.675781
9900.636719
9904.858398
9913.193359
9850.340820
9910.491211
9996.931641
9761.697266
9930.916992
9839.564453
10034.834961
9817.408203
9976.043945
10107.153320
9760.888672
9943.587891
10101.229492
10186.084961
9982.681641
10176.465820
10205.739258
10072.595703
10087.468750
10060.351562
9984.267578
9912.830078
9968.521484
9886.090820
9894.860352
10043.985352
10059.704102
9932.156250
9849.566406
9802.148438
9874.852539
9926.676758
9821.717773
9966.284180
10100.247070
10037.606445
10051.476562
9817.954102
9942.311523
10105.596680
10013.162109
10070.358398
9974.023438
9911.959961
9911.552734
10005.464844
9846.455078
9974.581055
9960.236328
9817.889648
9871.687500
9907.586914
9951.781250
9965.857422
10071.465820
10078.041016
9905.351562
9938.935547
9953.805664
9890.283203
9869.184570
10045.470703
9982.428711
9781.800781
9926.006836
10062.677734
9926.595703
10089.749023
9913.459961
9952.571289
10007.676758
9931.710938
9958.000977
10055.472656
9903.111328
9796.041016
9957.617188
9999.423828
9861.449219
9760.291992
9851.485352
10072.470703
9841.576172
9794.643555
9833.877930
9910.555664
9838.034180
9963.404297
10053.614258
9970.318359
9808.638672
10104.048828
9928.450195
9915.487305
9939.122070
10267.419922
9933.001953
10059.099609
9674.447266
9988.751953
9971.524414
9899.663086
9839.162109
9937.922852
9984.656250
9791.176758
9805.758789
9852.816406
9876.572266
9698.761719
9708.054688
9937.616211
9935.719727
9784.850586
9958.014648
9935.591797
9711.621094
9817.810547
9991.041992
10112.025391
9970.987305
10051.919922
9878.344727
9983.830078
9908.149414
10039.538086
9978.131836
9833.593750
9794.330078
9814.994141
9784.034180
9818.642578
10079.691406
10154.632812
9868.130859
10004.079102
9920.717773
9984.808594
9959.491211
9981.369141
10056.767578
9866.525391
9865.925781
9903.750000
10015.342773
9971.062500
9956.648438
9816.028320
9941.875000
10002.726562
9817.351562
10040.176758
9999.356445
9726.249023
9954.566406
9974.002930
9889.732422
9832.451172
9938.064453
9977.708984
9931.391602
10029.607422
10127.584961
9949.100586
9967.353516
10175.976562
10052.951172
10057.008789
10046.647461
9917.241211
9949.250000
10005.966797
9963.506836
10037.702148
10187.998047
10046.128906
9974.681641
10145.834961
9938.333008
9910.403320
10139.431641
10057.589844
10141.243164
9858.149414
10004.081055
9957.912109
10102.575195
10072.638672
9985.871094
10053.333008
10078.518555
10022.587891
10021.834961
10017.830078
9932.198242
10008.690430
10237.469727
9786.845703
9851.217773
9913.832031
10076.847656
10172.459961
10016.970703
10055.805664
10029.547852
10060.854492
10058.684570
10007.461914
10054.775391
9921.394531
9919.967773
9941.123047
10002.431641
10211.605469
10093.476562
10000.102539
10031.465820
9986.825195
9961.190430
10161.998047
10135.062500
9916.501953
10006.520508
10057.561523
10080.664062
9925.266602
9847.110352
9889.156250
10070.784180
10207.800781
9882.073242
9935.458008
9978.919922
9986.636719
9975.673828
10104.894531
10140.255859
10082.398438
9835.458984
10043.622070
10254.519531
10108.917969
10104.622070
10043.065430
10070.054688
10074.018555
10054.880859
10120.727539
9867.235352
10230.667969
9964.058594
10010.393555
10039.416992
10182.100586
9951.029297
10106.625000
10160.237305
10019.881836
10158.519531
10208.498047
9987.877930
10134.012695
10122.479492
9988.130859
10089.212891
10159.462891
10051.564453
10193.380859
10038.996094
9985.719727
10032.044922
10255.165039
10046.663086
10037.825195
10017.498047
10174.424805
9998.002930
10164.555664
10095.466797
10068.372070
10162.034180
10022.164062
10007.022461
10120.926758
10095.633789
9928.114258
10071.190430
10206.820312
10126.818359
9950.702148
10051.084961
9915.068359
10149.355469
10134.469727
10002.312500
10086.886719
10127.441406
10071.448242
```
