## Supplementary material for "Functional connectivity across the human subcortical auditory system using an autoregressive matrix-Gaussian copula graphical model approach with partial correlations": Code: roi-10_mean_ts.txt

```
9510.573242
9289.161133
9373.824219
9529.400391
9366.746094
9307.009766
9510.243164
9307.854492
9255.858398
9535.040039
9389.463867
9369.251953
9329.777344
9301.417969
9204.871094
9283.745117
9430.784180
9334.107422
9267.287109
9377.140625
9566.540039
9212.133789
9399.405273
9466.152344
9540.950195
9309.202148
9260.164062
9389.526367
9630.715820
9276.903320
9329.083008
9368.294922
9478.100586
9319.027344
9317.416992
9479.482422
9177.186523
9371.981445
9392.773438
9123.456055
9244.829102
9388.060547
9223.688477
9205.658203
9336.741211
9208.695312
9245.923828
9329.202148
9221.923828
9228.461914
9260.699219
9254.101562
9150.938477
9311.509766
9380.867188
9201.042969
9192.607422
9357.189453
9190.056641
9329.966797
9300.245117
9444.602539
9126.842773
9375.092773
9350.963867
9240.938477
9254.019531
9427.186523
9176.896484
9323.449219
9274.662109
9186.041992
9246.185547
9347.679688
9080.624023
9323.014648
9539.766602
9197.518555
9289.986328
9404.529297
9179.826172
9317.862305
9147.973633
9298.789062
9155.398438
9490.616211
9190.345703
9210.496094
9142.738281
9381.502930
9008.722656
9263.339844
9249.202148
9181.717773
9278.544922
9350.998047
9293.875977
9144.107422
9372.928711
9162.949219
9088.694336
9108.311523
9335.166992
9177.863281
9243.761719
9182.695312
9114.994141
9139.621094
9314.902344
8898.974609
8945.635742
9291.262695
9089.411133
8973.659180
9296.711914
8953.659180
9170.527344
9237.502930
9229.955078
9044.426758
9271.773438
9226.710938
9231.547852
9342.107422
9175.180664
9237.625977
9387.105469
9044.995117
8897.514648
9098.826172
9111.716797
9091.010742
9310.550781
9245.619141
9161.729492
9289.497070
9354.032227
8978.396484
9165.192383
9074.922852
9099.648438
8986.129883
9292.994141
9142.821289
9141.883789
9306.172852
9220.642578
9054.910156
9287.580078
9338.189453
9164.729492
9427.024414
9483.666992
9111.148438
9089.422852
9288.087891
9230.602539
9064.138672
9221.643555
9250.449219
9005.505859
9087.717773
9326.615234
9177.198242
9003.881836
9303.019531
9074.626953
8945.498047
9267.658203
9147.430664
8929.933594
9282.499023
9258.544922
8855.199219
9019.977539
9195.906250
8986.890625
9194.883789
9167.933594
9142.638672
9170.366211
9186.351562
8889.290039
8962.885742
9211.376953
8955.888672
9166.111328
9099.136719
9169.161133
9109.772461
9171.188477
9145.572266
9047.892578
9199.429688
9161.301758
9156.332031
9136.591797
9197.435547
8997.024414
9229.685547
9183.125977
9027.513672
9259.217773
9225.641602
9123.158203
9185.375977
9134.874023
8976.305664
9148.994141
9206.955078
8971.384766
8915.991211
9131.780273
9103.279297
8885.381836
8990.978516
9055.980469
8965.104492
9234.977539
9111.050781
8903.204102
9066.010742
9117.341797
9024.285156
8999.174805
9077.449219
8986.338867
9170.788086
9151.118164
9104.770508
9292.150391
9108.528320
8944.252930
9183.145508
9240.624023
9158.279297
9122.500977
9263.857422
9137.442383
8978.509766
9241.778320
9142.290039
8921.116211
9030.042969
9055.825195
8994.385742
8921.336914
9152.967773
8940.892578
9100.764648
9104.186523
9068.833008
8869.500977
9193.748047
9139.261719
9069.234375
8952.374023
9233.526367
8961.994141
8932.277344
9200.461914
8970.223633
9031.644531
9239.920898
9054.506836
8894.970703
9097.379883
8998.145508
9009.506836
9167.463867
8979.453125
9000.938477
9163.013672
9138.176758
9110.500977
9116.487305
9007.274414
9130.370117
8974.497070
9094.661133
9062.141602
9246.272461
9205.586914
9148.118164
9177.916016
9012.563477
9095.021484
9262.696289
9118.845703
9172.632812
9110.667969
9139.132812
9190.327148
9030.538086
9071.803711
9117.613281
8897.853516
9114.381836
9065.725586
8910.632812
9071.017578
9033.892578
8751.642578
9115.106445
8993.297852
8894.530273
9158.120117
9097.984375
8912.516602
9049.582031
9236.779297
8864.401367
9165.257812
9117.308594
8967.833984
8913.710938
9199.286133
9257.083984
9037.609375
9122.431641
9218.386719
9000.514648
8952.428711
9144.045898
9008.843750
8859.591797
9027.808594
9059.174805
9041.364258
9166.895508
9106.220703
8910.145508
9260.817383
9107.465820
8813.651367
8985.234375
9218.576172
9000.642578
9105.477539
9288.438477
8968.180664
9020.121094
9213.898438
8928.955078
8932.306641
9197.911133
9002.219727
8848.789062
9034.768555
8902.876953
8948.879883
9068.835938
9117.714844
8888.138672
9005.995117
8859.216797
8914.996094
9102.786133
9070.946289
9116.795898
9186.792969
9107.416992
8925.124023
9223.551758
9381.634766
8947.333984
9129.579102
9103.991211
9094.864258
8850.570312
9153.158203
8935.022461
8981.829102
9091.541992
9225.822266
8970.467773
8992.863281
9056.798828
9049.273438
8895.732422
8949.823242
9030.724609
8834.892578
9095.352539
9075.713867
8854.614258
9079.730469
8801.187500
8959.235352
9032.766602
9266.029297
9120.089844
8983.507812
9257.136719
8992.536133
8992.011719
8803.891602
9072.394531
9064.931641
8927.936523
9095.977539
9128.922852
9054.916992
8955.658203
9196.041992
9011.369141
8962.686523
9040.464844
8977.523438
9009.895508
9151.609375
8857.381836
8983.873047
9052.073242
8931.666016
8867.797852
9071.125000
8918.334961
8944.839844
9135.414062
9063.499023
8950.942383
9106.824219
9086.059570
9018.060547
8906.139648
9108.424805
8863.002930
9043.147461
8978.230469
8917.987305
9181.442383
9079.232422
8924.875000
8906.502930
9110.074219
8819.423828
9038.911133
9141.666016
8847.311523
8973.930664
9048.342773
8850.806641
9102.281250
9099.226562
8876.966797
9001.058594
9200.541992
9042.819336
9102.077148
9108.649414
9035.956055
8944.169922
9079.733398
8972.878906
9029.906250
9008.523438
9075.092773
8922.223633
9158.530273
9086.161133
8942.522461
8887.626953
9280.393555
9096.899414
8824.963867
9046.896484
9058.145508
8977.490234
8884.821289
9122.024414
8851.183594
8993.564453
8867.352539
8884.836914
9063.053711
9039.594727
8990.811523
9089.980469
9106.182617
9037.975586
9095.661133
9236.258789
9004.791992
8991.117188
9073.838867
8980.119141
8989.139648
9008.777344
8958.091797
8904.914062
8942.978516
8929.264648
8832.844727
8952.274414
8997.282227
8920.446289
8879.476562
9076.516602
8985.429688
8949.994141
8935.042969
8981.781250
9060.837891
9218.416992
9025.372070
9001.341797
9037.358398
8984.176758
9025.492188
8910.462891
8899.463867
9082.722656
8893.414062
9062.417969
9228.863281
8912.726562
9075.611328
9245.216797
8967.548828
8782.522461
9231.593750
8903.323242
8715.274414
9106.926758
8984.939453
8734.722656
9016.649414
9081.836914
8929.922852
8870.459961
9026.146484
8822.695312
8986.542969
9040.191406
8890.128906
9043.085938
9171.404297
9020.439453
8947.355469
9117.739258
8870.662109
8994.000000
9151.123047
9045.923828
9008.166992
9043.831055
9029.573242
8789.333008
8943.087891
8935.910156
8987.116211
9051.387695
8850.696289
8898.948242
8927.269531
9129.016602
8905.080078
8992.688477
9012.339844
8916.008789
9046.554688
9223.295898
8918.492188
8932.617188
9102.189453
8973.751953
8909.589844
9112.386719
9262.698242
9001.283203
8901.339844
9078.428711
8805.886719
8908.409180
8876.565430
8821.998047
8915.813477
9145.347656
8957.251953
8958.966797
9037.736328
8956.182617
9009.908203
9035.769531
8884.133789
8694.598633
9080.801758
8990.745117
8955.735352
9130.431641
9169.222656
8863.886719
8888.645508
9039.269531
8953.073242
8919.111328
9146.480469
9012.863281
8871.105469
9180.024414
9159.230469
8804.792969
8973.094727
9155.570312
9095.581055
8837.513672
9027.804688
9154.683594
9066.006836
9026.947266
9096.263672
9131.204102
9089.804688
9183.354492
9153.814453
8853.846680
8879.226562
8944.642578
9179.006836
8925.289062
8892.361328
9075.452148
8783.942383
8938.944336
9071.258789
8924.707031
8878.826172
9002.798828
8984.140625
8930.696289
8918.586914
8929.485352
8961.092773
9131.071289
9026.432617
8886.050781
9101.763672
9314.695312
8880.585938
8877.801758
9167.053711
8925.376953
8844.919922
8936.199219
9065.622070
8936.654297
9042.020508
9035.460938
8816.535156
8901.048828
9062.864258
8830.120117
8780.251953
9010.256836
8781.946289
8809.467773
9100.033203
8971.048828
8948.291992
8998.131836
9093.626953
8857.379883
9083.889648
9108.686523
8835.806641
8503.450195
8710.935547
9117.193359
8961.257812
8945.568359
8876.095703
8927.782227
9011.359375
9062.159180
8927.389648
9081.635742
8894.380859
8986.499023
9061.764648
9093.379883
8944.242188
9117.148438
9150.243164
8904.286133
8866.055664
9006.119141
9167.483398
8984.419922
8872.145508
9204.529297
9068.963867
8767.887695
8879.374023
8999.625977
8747.945312
8929.930664
9103.579102
8883.596680
8944.651367
8624.434570
9108.464844
8875.483398
8695.948242
8991.456055
8817.567383
8819.214844
8957.736328
8996.590820
8785.678711
8959.373047
9011.013672
8926.736328
8926.037109
9003.060547
8860.384766
8947.988281
9023.631836
8977.877930
8780.449219
8851.372070
9005.540039
8866.182617
8972.220703
9063.178711
8964.092773
8741.875977
8993.178711
9077.830078
9038.071289
9012.088867
9039.950195
8826.307617
8756.029297
9064.385742
8826.652344
8963.079102
8968.008789
8729.836914
8873.336914
9013.367188
8770.741211
8920.625000
8992.168945
8833.361328
8924.504883
9002.603516
8921.932617
9008.123047
8884.922852
8858.293945
8939.047852
8938.304688
8958.807617
9007.500977
9054.906250
8935.428711
8858.696289
9014.151367
8853.220703
9001.797852
9024.695312
8811.685547
9164.467773
9110.025391
9033.147461
9037.034180
9092.183594
9086.988281
8994.571289
9027.402344
9093.201172
8965.277344
9064.817383
9140.825195
8987.489258
8944.913086
9112.832031
8905.183594
8993.081055
9073.114258
9036.971680
9023.933594
8977.215820
8817.656250
8728.897461
8859.738281
8855.884766
8991.999023
8855.029297
8958.332031
9065.097656
9033.175781
9004.279297
8987.198242
9022.988281
9088.337891
8942.163086
9041.636719
9178.795898
8787.544922
8912.218750
9111.314453
9111.732422
8924.740234
9049.514648
9062.585938
8973.150391
8962.536133
9014.018555
9162.508789
8878.705078
9025.207031
9131.860352
8932.865234
9030.395508
8954.540039
8782.736328
8968.426758
9037.280273
8757.624023
8944.248047
9014.582031
8767.708008
8843.210938
9060.529297
8934.218750
8862.145508
9036.206055
8893.286133
8921.777344
9122.660156
9254.116211
8966.459961
8944.491211
9094.611328
9006.654297
9136.073242
8982.977539
8991.856445
8954.698242
8911.927734
9050.355469
9027.542969
8972.115234
9093.760742
9026.667969
8870.289062
8922.386719
9098.509766
8951.006836
8980.338867
9145.500000
8881.754883
8895.500977
9072.345703
8957.264648
8901.036133
9037.257812
9101.760742
9059.016602
9133.768555
8868.800781
9028.241211
9180.889648
8963.863281
8933.617188
9061.814453
9008.735352
8906.693359
9112.272461
9199.366211
8808.313477
9176.252930
9201.345703
8928.717773
9004.624023
9048.518555
8773.261719
9013.126953
9046.717773
8857.755859
9078.057617
9049.555664
8975.250977
8963.220703
9124.553711
8883.812500
9064.539062
9060.365234
9059.992188
8940.151367
8938.280273
9133.803711
8941.321289
9080.237305
9041.452148
8821.536133
8829.133789
9251.154297
```
