## Supplementary material for "Functional connectivity across the human subcortical auditory system using an autoregressive matrix-Gaussian copula graphical model approach with partial correlations": Code: roi-11_mean_ts.txt

```
9353.711914
9346.002930
9470.180664
9473.416016
9435.689453
9401.289062
9475.893555
9374.442383
9309.678711
9330.773438
9299.208008
9160.054688
9403.434570
9363.046875
9376.133789
9454.626953
9454.306641
9342.399414
9261.441406
9440.668945
9360.897461
9335.929688
9425.548828
9398.538086
9253.250000
9330.311523
9342.258789
9497.566406
9393.356445
9383.973633
9300.627930
9409.409180
9318.066406
9331.528320
9361.325195
9422.850586
9571.360352
9562.564453
9317.141602
9329.166992
9403.411133
9290.728516
9367.904297
9483.511719
9454.785156
9359.395508
9409.914062
9374.757812
9321.995117
9357.986328
9425.707031
9363.649414
9433.954102
9238.726562
9282.797852
9249.582031
9392.818359
9330.188477
9456.874023
9473.224609
9378.438477
9456.647461
9408.997070
9450.139648
9344.381836
9280.869141
9309.433594
9439.983398
9301.850586
9263.483398
9321.004883
9462.312500
9442.408203
9324.376953
9395.661133
9332.036133
9322.433594
9185.458984
9258.865234
9335.323242
9304.310547
9296.098633
9257.355469
9339.285156
9403.616211
9364.592773
9342.701172
9312.913086
9279.519531
9346.127930
9354.084961
9287.230469
9062.974609
9312.763672
9156.254883
9357.542969
9348.977539
9337.213867
9314.943359
9115.439453
9299.808594
9151.790039
9233.744141
9294.870117
9437.078125
9208.630859
9178.716797
9242.782227
9171.402344
9277.916992
9315.207031
9290.812500
9343.159180
9274.267578
9265.430664
9264.933594
9231.037109
9293.510742
9142.269531
9155.300781
9347.036133
9255.644531
9204.802734
9272.128906
9390.768555
9358.820312
9214.123047
9194.041016
9151.529297
9098.553711
9122.551758
9180.876953
9362.282227
9384.951172
9285.265625
9208.986328
9257.102539
9276.335938
9329.732422
9303.350586
9220.170898
9272.809570
9347.618164
9308.357422
9232.529297
9160.166992
9176.451172
9276.490234
9299.117188
9333.545898
9410.601562
9427.917969
9335.334961
9289.515625
9174.638672
9198.932617
9270.365234
9151.430664
9336.423828
9394.338867
9213.146484
9199.967773
9263.221680
9159.658203
9214.451172
9149.885742
9187.951172
9255.642578
9279.615234
9255.765625
9379.818359
9244.950195
9033.308594
9232.396484
9056.500977
9288.787109
9218.353516
9182.627930
9339.364258
9402.163086
9218.485352
9248.701172
9233.006836
9207.904297
9231.096680
9168.519531
9238.498047
9196.544922
9170.260742
9244.897461
9281.533203
9371.785156
9307.183594
9284.671875
9137.521484
9128.494141
9149.285156
9106.595703
9274.926758
9177.683594
9253.235352
9157.974609
9122.878906
9213.973633
9345.723633
9315.693359
9301.287109
9232.362305
9304.412109
9360.638672
9293.543945
9150.027344
9169.633789
9162.220703
9225.030273
9123.590820
9266.279297
9273.500977
9344.952148
9301.142578
9288.441406
9133.231445
9066.177734
9226.365234
9258.369141
9218.858398
9309.699219
9310.892578
9193.175781
9288.639648
9203.138672
9101.368164
9178.291992
9140.416992
9259.681641
9201.147461
9357.200195
9485.501953
9372.993164
9299.791992
9057.615234
9027.488281
9237.411133
9023.546875
9201.375000
9182.528320
9196.567383
9146.352539
9174.306641
9140.678711
9101.052734
9268.430664
9152.263672
9167.258789
9056.666016
9214.256836
9221.703125
9182.690430
9206.352539
9261.112305
9255.271484
9137.734375
9099.329102
9281.819336
9282.485352
9203.752930
9202.574219
9151.509766
9333.851562
9343.981445
9318.737305
9295.396484
9181.891602
9146.703125
9236.409180
9196.923828
9100.800781
9232.852539
9216.794922
9252.214844
9212.977539
9362.377930
9349.675781
9358.725586
9323.739258
9232.236328
9114.067383
9200.388672
9125.762695
9065.352539
9250.570312
9056.227539
9111.792969
9334.071289
9232.294922
9055.580078
9054.666016
9097.046875
8993.652344
9072.137695
9052.915039
9021.782227
9200.929688
9176.141602
9229.636719
9218.811523
9122.152344
9054.652344
9125.975586
9108.754883
9119.104492
9262.903320
9133.081055
9229.484375
9146.242188
9320.633789
9075.141602
9175.764648
9316.214844
9240.981445
9399.461914
9354.706055
9374.532227
9302.195312
9252.266602
9362.469727
9362.808594
9127.724609
9473.985352
9362.685547
9245.577148
9268.658203
9264.141602
9358.628906
9216.318359
9267.135742
9148.253906
9483.585938
9314.694336
9289.085938
9280.253906
9274.027344
9320.391602
9286.270508
9445.745117
9370.725586
9270.472656
9425.447266
9144.518555
9205.149414
9306.488281
9195.749023
9176.302734
9246.939453
9181.146484
9123.891602
9326.745117
9124.745117
9088.320312
9251.791016
9321.760742
9102.745117
9284.655273
9275.035156
9223.452148
9201.136719
9269.292969
9205.132812
9107.598633
9240.501953
9192.346680
9235.754883
9364.738281
9359.882812
9144.069336
9345.029297
9151.465820
9194.023438
8999.870117
9227.730469
9163.473633
9148.150391
9375.567383
9325.780273
9156.536133
9325.478516
9241.148438
9028.775391
9105.111328
9148.701172
9311.012695
9453.996094
9449.514648
9288.876953
9190.548828
9110.458984
9285.861328
9138.793945
9141.949219
9199.645508
9135.558594
9139.571289
9199.054688
9312.110352
9341.002930
9096.157227
9241.437500
9122.072266
9272.478516
9244.686523
9285.075195
9038.521484
9221.229492
9163.784180
9038.465820
9164.508789
9123.590820
9136.801758
9240.908203
9062.866211
9185.145508
9265.196289
9332.220703
9121.000977
9341.000977
9256.616211
9278.037109
9158.940430
9216.607422
9202.193359
9174.295898
9024.493164
8980.230469
9073.368164
9018.924805
9201.067383
9290.658203
9287.621094
9206.724609
9181.694336
9110.188477
9113.457031
9091.817383
9016.186523
8972.545898
9166.893555
9341.246094
9106.499023
9133.640625
9233.055664
9242.791992
9224.452148
9239.592773
9268.063477
9256.733398
9249.466797
9120.173828
9102.453125
9184.508789
9194.959961
9177.702148
9099.222656
9303.147461
9113.657227
9133.284180
9182.953125
9195.863281
9096.110352
9208.667969
9088.783203
9126.633789
9225.498047
9182.670898
9221.813477
9068.877930
9185.371094
9168.054688
9109.399414
9067.488281
9214.997070
9206.951172
9135.184570
9161.822266
9160.059570
9218.441406
9189.469727
9230.228516
9277.028320
9186.449219
9012.923828
9077.307617
9054.407227
8990.257812
9158.450195
9132.183594
9188.827148
9063.516602
9145.134766
9001.248047
9151.494141
9083.865234
9143.791992
9043.675781
9277.047852
9192.602539
9237.470703
9216.206055
9242.778320
9108.570312
9080.275391
9101.678711
9190.436523
9108.836914
9260.040039
9249.069336
9151.643555
9163.327148
9264.866211
9048.643555
9041.829102
9157.134766
9104.244141
9022.607422
9086.727539
9245.245117
9236.294922
9272.387695
9354.405273
9079.678711
9146.009766
9052.185547
8978.391602
9128.561523
9173.437500
9148.731445
9051.354492
9139.462891
9056.353516
9301.465820
9387.330078
9124.798828
9233.123047
9284.527344
9306.083984
9302.350586
9316.020508
9292.609375
9164.987305
9151.762695
9113.709961
9178.430664
9246.812500
9190.712891
9216.820312
9121.659180
9040.293945
8982.340820
9251.266602
9226.996094
9130.045898
9187.259766
9228.297852
9162.124023
9212.748047
9180.304688
8982.462891
9223.405273
9228.695312
9230.060547
9289.417969
9268.179688
9267.352539
9211.596680
8979.477539
8985.569336
9009.380859
9078.045898
9030.617188
9122.773438
9063.577148
9166.554688
9152.867188
9046.613281
9117.987305
9025.387695
9001.987305
9120.666992
9165.744141
9157.862305
9177.583008
9302.298828
9175.002930
9074.458008
9110.826172
9067.909180
9071.118164
9042.770508
9293.870117
9234.480469
9185.581055
9275.208008
9125.928711
9206.723633
9182.522461
9069.429688
8910.927734
9141.759766
9200.857422
9065.905273
9296.766602
9226.498047
9314.691406
9337.831055
9215.763672
9102.408203
9158.150391
9013.610352
9254.663086
9207.955078
9257.356445
9151.076172
9047.684570
8870.633789
9163.798828
9078.998047
9072.694336
8973.663086
8859.457031
8890.527344
8955.726562
9018.806641
9004.212891
9104.325195
9024.770508
9066.248047
8985.320312
9163.907227
9142.997070
9109.494141
9222.061523
9105.651367
9013.950195
8976.542969
9016.305664
8990.148438
9062.533203
9190.588867
9145.285156
8930.432617
9161.537109
9015.864258
8950.032227
9007.104492
9067.434570
9028.799805
9107.437500
9074.008789
9091.379883
9107.103516
9169.870117
9125.875000
8999.799805
9112.357422
9141.558594
9243.980469
9220.469727
9353.352539
9218.558594
8964.508789
8983.090820
9065.387695
9086.241211
8910.908203
8959.958008
8962.184570
9046.452148
9098.015625
9116.917969
9254.759766
9043.265625
9175.249023
9178.286133
9127.152344
9040.309570
9120.750000
9312.693359
9137.881836
9125.295898
9308.933594
9059.955078
8981.337891
8939.622070
9108.663086
9182.666992
8954.393555
9183.741211
9188.776367
9125.713867
9112.592773
9150.268555
9186.700195
9151.319336
9125.017578
9174.666016
8953.186523
9183.934570
9254.901367
9175.385742
9262.227539
9154.099609
9160.130859
9304.136719
9283.034180
9209.234375
9134.546875
9235.263672
9275.907227
9173.571289
9144.905273
9282.487305
9177.138672
9322.252930
9168.549805
9205.981445
9181.791016
9220.518555
9131.724609
9241.396484
9294.452148
9301.904297
9184.730469
9140.475586
8965.540039
8979.291992
9222.248047
9234.729492
9158.638672
9230.458984
8982.986328
8979.686523
8900.846680
9145.251953
9157.467773
8899.819336
9198.629883
9220.983398
9205.829102
9181.084961
9048.377930
9086.289062
9059.020508
9081.308594
9007.063477
9122.552734
9009.712891
9076.324219
9179.304688
9011.946289
9053.723633
9065.149414
9061.909180
9015.252930
9054.962891
9100.945312
9133.741211
9181.577148
9258.521484
9115.958984
9074.217773
9095.749023
9186.932617
9160.260742
9310.301758
9156.063477
9152.145508
9194.613281
9149.672852
9032.201172
9241.730469
9169.380859
9161.361328
9101.839844
8977.498047
8969.784180
8928.217773
9121.717773
8958.888672
8882.604492
9180.332031
9105.019531
8996.598633
9171.433594
9071.081055
9058.293945
9048.232422
9065.540039
9061.024414
9266.407227
9319.607422
9072.148438
8998.775391
9129.122070
9190.347656
9255.251953
9248.921875
9229.358398
9140.808594
9072.392578
9102.110352
9216.275391
9221.700195
9060.791016
9291.286133
9075.237305
9160.463867
9257.417969
9149.049805
9136.589844
8903.903320
8924.005859
8920.232422
9109.030273
9013.326172
9088.000000
9035.011719
9031.201172
8983.328125
8787.973633
8938.151367
8905.038086
9198.398438
9239.386719
9225.060547
9120.870117
9189.065430
9084.055664
9226.121094
9176.936523
9096.530273
9077.600586
8928.301758
9096.717773
8996.056641
9182.584961
9279.578125
9229.366211
9034.098633
8941.908203
8952.832031
8966.594727
9140.483398
9008.512695
9098.147461
9068.081055
9040.812500
9030.478516
9091.424805
9018.693359
9031.958008
9094.783203
9154.294922
9030.308594
9312.526367
9100.096680
9139.475586
9179.943359
9182.587891
9066.831055
9205.586914
9006.189453
8977.198242
8938.972656
9379.258789
9373.250977
9304.089844
9155.878906
9243.380859
9147.492188
9132.623047
9128.926758
9049.179688
9141.866211
9007.159180
9063.748047
9014.121094
8946.938477
9102.082031
9262.188477
9109.306641
9230.807617
8897.040039
9013.058594
8877.250977
8916.418945
9047.529297
8982.375977
9063.494141
9168.941406
9130.583984
9114.707031
```
