## Supplementary material for "Functional connectivity across the human subcortical auditory system using an autoregressive matrix-Gaussian copula graphical model approach with partial correlations": Code: roi-12_mean_ts.txt

```
11170.588867
11004.275391
10996.361328
11091.432617
10991.494141
10988.290039
11038.130859
10953.369141
10834.826172
10884.660156
10912.442383
10793.026367
10851.935547
10904.703125
10844.159180
10830.138672
10897.956055
10855.294922
10756.372070
10923.852539
10959.856445
10910.645508
10894.440430
10932.510742
10953.099609
10809.301758
10803.724609
10889.191406
10996.493164
10909.557617
10882.958008
10969.920898
10905.907227
10781.623047
10848.919922
10952.124023
10901.909180
10927.706055
10982.403320
10912.494141
10911.900391
10963.730469
10932.814453
10845.853516
11006.967773
11000.111328
10920.122070
10962.351562
10947.228516
10816.820312
10862.844727
10955.841797
10885.098633
10948.740234
10987.093750
10871.085938
10900.288086
10959.503906
10908.805664
10903.996094
11010.021484
10963.209961
10916.074219
10968.880859
10930.776367
10884.908203
10978.448242
10989.942383
10890.057617
10908.132812
10987.934570
10938.376953
10959.740234
11033.125977
10924.260742
10928.888672
10978.495117
10891.334961
10923.718750
10986.523438
10939.168945
10941.047852
11008.863281
10946.768555
10943.358398
11043.910156
10982.359375
10967.690430
11027.442383
11018.723633
10984.213867
11040.221680
11044.428711
10876.661133
10938.779297
11021.111328
10914.866211
10965.356445
11061.186523
10940.433594
10902.427734
11011.052734
11068.448242
11004.204102
11038.762695
11098.515625
10961.338867
10942.750977
10982.763672
10879.243164
10856.852539
10909.701172
10878.373047
10852.723633
10914.904297
10875.439453
10823.278320
10871.056641
10816.426758
10784.231445
10931.296875
10905.436523
10921.979492
11031.179688
10977.364258
10991.948242
11029.517578
10922.748047
10825.153320
10899.993164
10900.045898
10855.884766
10958.875000
11054.288086
10983.852539
11055.774414
11087.973633
10936.909180
10869.798828
10952.924805
10890.808594
10846.524414
10924.090820
10891.006836
10855.335938
10940.377930
10940.753906
10860.425781
10940.520508
11015.421875
10932.243164
11001.236328
11077.461914
10917.739258
10889.178711
10972.429688
11029.263672
10961.030273
11062.557617
11114.804688
11037.650391
11061.543945
11117.239258
10994.086914
10898.698242
10979.572266
10911.748047
10872.593750
10978.185547
11002.436523
10911.628906
10984.236328
10974.199219
10820.283203
10865.126953
10913.616211
10840.714844
10913.942383
11015.361328
10937.869141
10930.614258
11007.458984
10914.332031
10932.937500
10974.433594
10904.970703
10846.081055
10949.838867
10912.617188
10818.054688
10888.382812
10937.586914
10888.855469
11010.500000
10945.398438
10863.281250
10907.147461
10921.872070
10914.673828
10992.892578
11007.598633
10898.137695
10960.288086
10971.169922
10897.183594
11005.044922
11071.769531
10993.319336
11019.894531
11140.562500
11128.803711
11093.352539
11154.038086
11077.720703
10935.916016
10944.021484
10980.500977
10879.784180
10939.726562
10992.287109
10852.954102
10884.074219
10888.735352
10758.623047
10790.473633
10824.535156
10854.178711
10981.709961
10981.695312
10851.520508
10878.958008
10949.490234
10861.496094
10900.647461
11025.885742
10997.105469
11054.929688
11187.458984
11184.059570
11116.005859
11169.163086
11121.678711
10959.791016
10906.452148
10977.637695
10902.566406
10917.169922
11025.599609
10977.683594
10840.487305
10907.580078
10877.422852
10842.506836
10914.461914
10833.043945
10770.957031
10831.485352
10911.447266
10800.105469
10813.253906
10923.085938
10863.237305
10884.894531
10952.082031
10903.247070
10844.476562
10873.379883
10876.979492
10845.756836
10928.984375
10935.708984
10929.018555
10996.933594
10964.963867
10886.550781
10936.818359
10918.520508
10861.814453
10919.138672
10951.626953
10814.990234
10861.951172
10912.147461
10890.565430
10952.889648
11049.574219
10961.351562
11025.599609
11072.782227
11010.385742
10994.745117
11048.433594
11001.043945
10974.576172
11110.411133
11106.248047
11010.182617
11070.596680
11039.877930
10914.876953
10932.215820
10859.155273
10833.155273
10879.005859
10865.236328
10826.307617
10920.116211
10886.392578
10786.753906
10830.231445
10886.677734
10803.992188
10808.712891
10878.271484
10840.529297
10734.178711
10827.116211
10778.602539
10746.616211
10731.039062
10858.821289
10840.430664
10795.131836
10871.158203
10828.819336
10693.547852
10850.874023
10832.557617
10776.689453
10840.442383
10835.939453
10798.982422
10818.497070
10852.298828
10739.368164
10775.425781
10761.633789
10701.591797
10801.734375
10917.580078
10853.558594
10812.692383
10905.740234
10833.901367
10875.748047
10978.449219
10987.548828
10836.102539
10922.090820
10895.366211
10845.666016
10897.834961
10902.386719
10798.508789
10788.321289
10807.634766
10724.070312
10848.816406
10890.762695
10792.499023
10851.092773
10909.912109
10845.748047
10961.757812
11035.974609
11018.936523
11040.369141
11087.783203
11028.920898
10901.833008
11015.401367
11013.658203
11013.786133
11074.330078
11128.218750
10961.883789
10892.075195
10895.913086
10837.714844
10711.686523
10736.565430
10844.024414
10775.010742
10801.237305
10836.723633
10783.924805
10780.557617
10801.266602
10686.041016
10741.345703
10918.556641
10941.841797
10972.183594
11107.223633
11060.301758
10928.652344
10850.664062
10910.113281
10846.409180
10806.018555
10838.178711
10869.373047
10794.987305
10810.751953
10905.865234
10858.218750
10858.494141
10917.115234
10893.411133
10876.569336
11000.110352
10928.545898
10895.445312
10916.027344
10836.636719
10804.228516
10880.649414
10877.138672
10824.304688
10873.231445
10849.051758
10734.928711
10812.177734
10928.980469
10828.028320
10943.658203
11003.491211
10967.811523
11053.903320
11009.317383
10931.333008
10956.588867
10858.050781
10759.976562
10790.133789
10941.089844
10810.856445
10883.014648
10887.860352
10870.774414
10842.686523
10873.646484
10747.000977
10757.740234
10776.120117
10717.369141
10850.157227
10904.108398
10870.496094
10866.087891
10913.164062
10886.352539
10912.733398
11030.266602
11078.500977
11057.273438
11126.753906
11091.873047
10978.805664
10929.734375
10996.025391
10884.975586
10820.344727
10896.422852
10904.242188
10813.006836
10864.166992
10934.788086
10781.464844
10811.423828
10847.166016
10822.625977
10825.595703
10839.946289
10775.520508
10789.649414
10781.563477
10742.979492
10777.145508
10879.934570
10876.523438
10968.038086
10985.571289
10937.468750
10967.638672
11066.934570
11057.496094
11106.446289
11132.208984
11083.720703
10947.467773
10961.264648
10897.869141
10856.137695
10892.033203
10869.734375
10801.550781
10831.700195
10846.517578
10785.175781
10765.968750
10842.697266
10778.839844
10785.878906
10886.036133
10964.569336
10971.662109
11047.231445
11020.765625
10923.711914
10836.566406
10857.166992
10931.237305
10865.442383
10918.382812
10969.743164
10960.841797
11067.870117
11093.982422
10961.508789
10949.013672
10934.144531
10850.666992
10779.137695
10880.631836
10864.795898
10767.441406
10834.689453
10856.005859
10749.362305
10810.638672
10829.099609
10761.197266
10791.494141
10792.746094
10770.198242
10779.533203
10807.038086
10760.096680
10761.610352
10806.517578
10756.995117
10784.034180
10902.410156
10944.048828
10990.425781
11097.003906
11066.742188
11001.800781
11028.305664
10988.343750
10901.223633
10939.792969
10908.268555
10845.521484
10872.948242
10837.653320
10720.798828
10734.697266
10770.086914
10752.406250
10770.833008
10861.282227
10821.468750
10775.953125
10847.398438
10793.250977
10781.006836
10892.958008
10994.274414
10968.821289
10992.784180
11098.472656
11015.795898
10976.994141
10988.175781
10919.159180
10858.425781
10883.997070
10852.649414
10827.672852
10861.611328
10825.601562
10742.038086
10772.434570
10753.364258
10633.173828
10700.743164
10744.698242
10810.650391
10860.708984
10939.101562
10828.804688
10737.743164
10737.760742
10729.243164
10747.837891
10898.051758
11035.400391
11018.003906
11094.709961
11100.099609
10988.535156
10912.589844
10905.584961
10778.987305
10704.178711
10816.333008
10920.566406
10875.620117
10845.285156
10935.539062
10924.294922
10867.409180
10928.369141
10931.963867
10923.368164
10877.684570
11045.664062
11175.191406
10994.795898
11027.686523
11046.262695
10923.965820
10888.114258
10871.717773
10802.200195
10740.827148
10741.591797
10759.778320
10679.855469
10711.282227
10750.586914
10764.404297
10795.329102
10785.520508
10820.939453
10877.231445
11042.667969
10989.209961
11023.821289
11060.116211
11017.081055
10900.798828
10942.903320
11011.676758
10937.893555
10990.169922
10996.146484
10972.225586
10972.990234
10927.310547
10794.623047
10767.874023
10837.920898
10768.429688
10756.152344
10830.762695
10753.250977
10751.241211
10772.865234
10770.623047
10720.390625
10814.359375
10915.013672
10911.890625
10886.786133
10921.452148
10998.733398
10966.206055
10846.046875
10819.023438
10808.909180
10821.259766
10753.626953
10749.332031
10759.131836
10772.280273
10786.491211
10839.359375
10891.512695
10919.169922
10962.085938
10952.871094
10906.552734
10864.037109
10998.425781
11146.069336
11089.396484
11032.894531
11040.039062
11002.377930
10877.205078
10893.607422
10976.734375
10892.294922
10945.035156
11067.675781
11018.856445
10971.446289
10919.386719
10976.543945
10934.253906
10760.440430
10777.403320
10829.642578
10778.805664
10825.598633
10832.757812
10754.320312
10733.996094
10841.581055
10802.436523
10765.307617
10818.048828
10807.113281
10769.549805
10825.431641
10858.108398
10772.654297
10824.361328
10871.577148
10808.354492
10804.759766
10823.011719
10734.846680
10667.936523
10836.102539
10925.967773
10890.532227
10895.984375
10900.075195
10780.682617
10770.379883
10951.440430
11014.453125
11055.127930
11084.065430
11015.170898
10994.411133
11024.560547
10946.392578
10902.419922
10907.849609
10798.464844
10811.074219
10894.298828
10871.985352
10940.378906
11008.647461
10947.230469
10961.538086
10959.854492
10884.324219
10877.568359
10886.393555
10843.093750
10848.127930
10859.179688
10798.169922
10802.045898
10803.362305
10795.563477
10781.553711
10841.945312
10871.504883
10883.399414
10947.762695
10984.740234
10986.656250
11017.327148
11069.801758
11002.675781
11017.000977
11008.376953
10990.037109
10965.261719
10988.829102
11046.871094
11037.581055
11053.647461
11040.626953
10970.843750
10957.855469
10902.410156
10855.350586
10864.960938
10896.446289
10846.245117
10882.322266
10819.148438
10797.346680
10784.461914
10791.164062
10737.029297
10761.566406
10841.622070
10915.132812
10983.428711
10945.051758
10883.620117
10867.973633
10964.339844
11003.335938
10959.802734
10962.021484
11028.822266
10965.413086
10946.625000
10961.909180
10989.723633
10887.276367
10900.903320
10931.237305
10946.580078
11000.071289
11076.517578
11020.942383
11023.276367
11016.343750
10936.330078
10873.030273
10897.227539
10853.639648
10840.443359
10836.237305
10767.805664
10708.723633
10724.599609
10742.848633
10781.560547
10861.857422
10879.942383
10844.083984
10815.158203
10864.768555
10878.845703
10868.853516
10928.975586
10919.576172
10903.947266
10851.559570
10947.443359
11096.691406
11142.916016
11170.473633
11169.029297
11048.080078
10995.508789
10997.238281
10973.041016
10974.271484
10956.883789
10924.295898
10891.607422
10895.902344
10914.326172
10872.421875
10841.610352
10813.669922
10774.335938
10808.464844
10828.503906
10815.958984
10843.324219
10815.088867
10898.939453
10932.333008
10924.485352
10905.958984
10934.839844
10927.063477
10924.026367
11025.751953
11152.620117
11042.740234
11022.516602
11055.641602
10984.885742
10947.295898
10986.421875
10924.931641
10886.079102
10871.669922
10789.847656
10727.307617
10736.120117
10830.811523
10911.318359
10992.886719
11013.788086
10922.256836
10875.743164
10861.936523
10830.159180
10820.866211
10873.921875
10843.254883
10849.935547
10962.927734
```
