## Supplementary material for "Functional connectivity across the human subcortical auditory system using an autoregressive matrix-Gaussian copula graphical model approach with partial correlations": Code: roi-13_mean_ts.txt

```
10020.598633
9909.309570
9838.897461
9870.898438
9873.565430
9813.895508
9841.618164
9876.628906
9802.314453
9788.221680
9843.751953
9817.231445
9760.027344
9816.243164
9825.425781
9769.192383
9787.173828
9819.700195
9773.510742
9790.419922
9856.226562
9865.148438
9808.844727
9796.208984
9816.139648
9799.358398
9777.157227
9814.076172
9893.254883
9892.505859
9843.592773
9846.844727
9866.831055
9823.157227
9799.362305
9909.785156
9917.357422
9857.953125
9871.287109
9871.042969
9822.945312
9844.514648
9880.720703
9814.867188
9842.930664
9932.728516
9880.833008
9845.847656
9888.612305
9864.806641
9800.395508
9838.247070
9859.549805
9817.163086
9850.076172
9833.657227
9758.671875
9772.477539
9859.393555
9794.424805
9823.003906
9874.064453
9804.391602
9787.962891
9824.798828
9771.733398
9750.062500
9834.500977
9815.736328
9757.881836
9820.568359
9818.826172
9759.837891
9803.034180
9804.789062
9734.751953
9801.093750
9810.424805
9776.805664
9820.258789
9824.106445
9773.615234
9785.214844
9817.305664
9759.008789
9793.875000
9865.297852
9834.645508
9806.805664
9887.282227
9834.807617
9794.962891
9831.941406
9796.125000
9754.536133
9822.744141
9839.147461
9789.394531
9788.980469
9776.661133
9726.398438
9720.250977
9788.707031
9784.638672
9745.932617
9807.851562
9792.799805
9748.443359
9772.243164
9759.498047
9721.372070
9761.455078
9824.448242
9763.069336
9775.543945
9806.714844
9752.291992
9759.557617
9800.525391
9745.851562
9759.178711
9808.355469
9760.373047
9775.505859
9814.156250
9764.603516
9764.971680
9776.832031
9703.103516
9710.616211
9752.812500
9717.358398
9714.137695
9794.109375
9798.634766
9779.415039
9806.801758
9764.655273
9712.745117
9726.381836
9768.552734
9719.495117
9734.775391
9768.166992
9740.493164
9766.281250
9780.681641
9729.133789
9704.795898
9778.688477
9808.022461
9786.006836
9797.953125
9782.425781
9724.316406
9737.255859
9781.963867
9734.503906
9720.779297
9784.527344
9770.091797
9739.086914
9760.565430
9773.945312
9701.959961
9735.910156
9752.570312
9716.271484
9739.399414
9806.486328
9764.958984
9741.044922
9735.033203
9693.413086
9686.093750
9731.439453
9726.734375
9705.506836
9767.423828
9761.988281
9705.098633
9706.882812
9729.251953
9686.150391
9721.806641
9750.522461
9703.876953
9734.446289
9742.815430
9698.552734
9706.653320
9785.938477
9751.219727
9734.535156
9767.413086
9709.392578
9716.292969
9753.380859
9732.233398
9755.061523
9821.495117
9724.479492
9717.244141
9769.944336
9761.311523
9789.722656
9827.132812
9809.702148
9756.050781
9775.349609
9809.372070
9749.187500
9747.651367
9744.397461
9693.209961
9664.448242
9713.899414
9703.574219
9681.874023
9745.134766
9704.371094
9664.246094
9682.088867
9616.809570
9598.250977
9659.007812
9647.626953
9704.149414
9760.624023
9700.406250
9662.245117
9684.386719
9675.817383
9674.534180
9739.585938
9750.951172
9713.535156
9737.499023
9780.917969
9723.557617
9724.964844
9744.049805
9678.864258
9655.295898
9706.168945
9726.186523
9705.606445
9731.047852
9723.041992
9682.032227
9681.649414
9708.719727
9659.380859
9659.405273
9706.355469
9668.297852
9697.190430
9738.439453
9716.767578
9677.958984
9706.408203
9743.092773
9679.249023
9701.591797
9721.641602
9648.928711
9659.158203
9699.175781
9671.589844
9727.560547
9802.163086
9765.204102
9745.375000
9776.793945
9685.713867
9673.387695
9706.677734
9673.234375
9698.548828
9736.204102
9685.457031
9711.152344
9768.450195
9790.321289
9767.822266
9798.971680
9758.685547
9717.094727
9745.707031
9774.598633
9733.097656
9754.809570
9773.358398
9748.872070
9758.767578
9778.123047
9710.685547
9695.338867
9705.104492
9662.132812
9639.854492
9687.431641
9646.869141
9668.893555
9735.578125
9708.614258
9726.621094
9732.311523
9670.335938
9659.942383
9712.292969
9694.895508
9651.196289
9688.857422
9715.718750
9654.243164
9646.625000
9667.996094
9652.571289
9622.341797
9701.676758
9766.979492
9706.305664
9699.794922
9740.355469
9671.047852
9680.677734
9707.404297
9674.511719
9674.925781
9737.673828
9703.208984
9698.331055
9727.927734
9667.860352
9648.657227
9694.655273
9669.059570
9659.086914
9724.944336
9701.683594
9678.063477
9684.350586
9686.939453
9662.803711
9685.615234
9710.744141
9672.477539
9662.481445
9671.289062
9645.818359
9632.381836
9664.287109
9629.506836
9595.856445
9606.687500
9600.463867
9606.603516
9674.325195
9641.654297
9635.157227
9668.236328
9649.553711
9647.350586
9695.215820
9694.976562
9656.703125
9659.302734
9663.649414
9613.610352
9623.717773
9689.503906
9699.573242
9692.589844
9717.584961
9672.247070
9642.155273
9634.639648
9652.973633
9596.463867
9590.844727
9660.022461
9677.721680
9681.626953
9736.964844
9702.659180
9658.229492
9635.045898
9580.266602
9566.278320
9624.632812
9680.081055
9659.611328
9690.938477
9676.224609
9634.806641
9610.937500
9655.106445
9664.732422
9659.665039
9667.066406
9701.583984
9673.382812
9649.523438
9685.701172
9678.342773
9650.748047
9674.657227
9678.416016
9666.230469
9682.804688
9701.780273
9648.124023
9667.449219
9686.562500
9620.235352
9652.987305
9651.827148
9616.585938
9623.671875
9635.166992
9570.200195
9584.545898
9621.856445
9597.427734
9628.704102
9685.515625
9704.971680
9729.236328
9740.477539
9692.334961
9665.899414
9640.357422
9592.068359
9592.452148
9665.302734
9646.191406
9620.392578
9682.996094
9657.888672
9624.814453
9657.971680
9605.968750
9580.476562
9611.155273
9604.093750
9625.819336
9685.672852
9666.491211
9648.889648
9673.739258
9681.687500
9665.364258
9707.625977
9735.369141
9686.990234
9650.557617
9648.037109
9615.170898
9595.696289
9644.779297
9654.922852
9621.644531
9646.706055
9676.301758
9627.083008
9613.660156
9623.522461
9594.530273
9574.232422
9610.702148
9615.522461
9597.886719
9648.398438
9616.263672
9586.119141
9636.609375
9595.623047
9619.303711
9683.977539
9674.568359
9696.104492
9721.036133
9687.524414
9670.970703
9702.842773
9711.683594
9666.185547
9669.888672
9665.113281
9607.312500
9589.046875
9582.468750
9538.237305
9541.846680
9585.297852
9578.005859
9561.743164
9595.715820
9573.655273
9546.007812
9560.057617
9574.082031
9564.389648
9626.236328
9711.019531
9697.821289
9697.861328
9676.537109
9655.127930
9590.822266
9614.607422
9665.936523
9627.440430
9635.992188
9678.703125
9670.121094
9654.510742
9646.894531
9601.552734
9565.269531
9558.741211
9570.017578
9567.477539
9594.394531
9622.189453
9601.900391
9625.098633
9655.877930
9602.029297
9579.976562
9610.280273
9602.819336
9582.668945
9618.397461
9558.285156
9543.812500
9574.851562
9550.063477
9539.319336
9585.966797
9567.833008
9555.333008
9629.430664
9665.450195
9646.536133
9673.052734
9687.925781
9617.410156
9609.831055
9662.682617
9606.746094
9608.162109
9649.689453
9590.848633
9611.500000
9650.128906
9611.120117
9596.678711
9630.612305
9621.020508
9597.665039
9636.172852
9588.377930
9524.103516
9536.266602
9572.726562
9553.452148
9608.483398
9690.259766
9689.614258
9671.469727
9690.450195
9636.285156
9559.355469
9569.673828
9596.260742
9563.546875
9605.012695
9644.698242
9605.230469
9603.090820
9597.949219
9534.065430
9518.833984
9526.750977
9490.695312
9500.985352
9557.869141
9546.829102
9564.139648
9592.526367
9547.589844
9483.666016
9511.820312
9557.805664
9539.758789
9580.871094
9671.895508
9655.007812
9616.532227
9635.555664
9585.915039
9543.589844
9564.238281
9544.296875
9509.521484
9506.392578
9606.685547
9600.099609
9569.328125
9600.449219
9645.463867
9643.033203
9622.173828
9595.880859
9567.958984
9557.277344
9589.427734
9664.751953
9574.696289
9560.605469
9600.741211
9592.020508
9540.723633
9550.682617
9539.523438
9486.685547
9482.881836
9503.487305
9461.736328
9468.500977
9545.216797
9506.397461
9536.884766
9568.468750
9549.300781
9587.003906
9659.272461
9639.559570
9624.430664
9621.500000
9585.625000
9539.549805
9522.440430
9561.526367
9586.319336
9581.119141
9596.448242
9583.286133
9551.798828
9563.525391
9533.367188
9511.478516
9557.424805
9589.538086
9555.048828
9600.665039
9597.549805
9542.340820
9549.973633
9573.730469
9527.077148
9534.812500
9598.152344
9631.891602
9603.759766
9615.161133
9616.651367
9589.172852
9561.621094
9536.030273
9514.474609
9528.644531
9526.508789
9525.114258
9532.352539
9547.618164
9503.159180
9523.759766
9611.137695
9610.275391
9630.433594
9621.874023
9633.983398
9614.030273
9626.191406
9696.485352
9694.472656
9602.604492
9617.714844
9625.873047
9535.066406
9508.601562
9535.930664
9533.447266
9510.898438
9563.305664
9569.771484
9522.647461
9533.769531
9595.093750
9575.715820
9505.996094
9481.255859
9534.957031
9513.694336
9518.133789
9553.626953
9518.573242
9489.115234
9546.189453
9555.677734
9523.238281
9553.062500
9572.983398
9526.650391
9517.189453
9544.215820
9522.003906
9496.386719
9551.225586
9569.031250
9543.357422
9569.803711
9578.640625
9533.647461
9580.579102
9654.214844
9632.390625
9596.150391
9587.283203
9555.001953
9524.837891
9583.688477
9647.966797
9612.628906
9561.128906
9557.549805
9540.842773
9561.395508
9559.400391
9496.476562
9519.286133
9524.290039
9526.878906
9544.471680
9589.008789
9569.477539
9571.162109
9555.739258
9505.897461
9520.148438
9497.439453
9485.967773
9510.677734
9512.701172
9481.031250
9522.590820
9506.145508
9453.346680
9492.730469
9516.740234
9473.616211
9534.451172
9559.382812
9509.771484
9547.687500
9572.415039
9549.647461
9549.470703
9579.371094
9554.723633
9515.758789
9535.979492
9520.197266
9491.811523
9532.356445
9562.506836
9540.550781
9552.793945
9587.208984
9531.596680
9505.592773
9501.924805
9468.442383
9487.402344
9511.609375
9469.862305
9477.113281
9500.375977
9449.530273
9450.541992
9500.225586
9478.171875
9463.906250
9550.857422
9548.039062
9533.263672
9551.208008
9520.166016
9487.960938
9555.791016
9633.185547
9571.719727
9539.745117
9590.424805
9591.652344
9547.693359
9573.366211
9622.958008
9549.047852
9555.974609
9581.176758
9557.318359
9523.381836
9533.117188
9509.857422
9468.993164
9499.942383
9514.647461
9461.641602
9502.421875
9523.361328
9497.295898
9506.612305
9514.399414
9433.046875
9430.678711
9478.574219
9462.833008
9490.508789
9533.541016
9536.011719
9490.422852
9506.806641
9537.160156
9531.857422
9570.138672
9562.375977
9560.438477
9518.719727
9515.413086
9615.006836
9604.227539
9541.095703
9574.563477
9505.859375
9452.131836
9490.081055
9509.516602
9485.114258
9512.439453
9527.164062
9467.414062
9482.608398
9514.875000
9469.513672
9466.896484
9482.106445
9450.491211
9470.915039
9508.837891
9494.485352
9520.630859
9556.546875
9509.663086
9526.314453
9544.860352
9473.816406
9483.739258
9532.364258
9546.508789
9561.642578
9630.606445
9559.035156
9505.530273
9539.741211
9516.416992
9482.211914
9526.639648
9534.839844
9497.946289
9516.144531
9503.093750
9428.705078
9450.071289
9502.285156
9537.974609
9555.484375
9570.764648
9461.674805
9437.328125
9465.608398
9445.027344
9445.749023
9500.975586
9508.487305
9503.071289
9551.509766
```
