## Supplementary material for "Functional connectivity across the human subcortical auditory system using an autoregressive matrix-Gaussian copula graphical model approach with partial correlations": Code: roi-14_mean_ts.txt

```
11114.938477
11051.521484
10982.609375
11046.622070
11056.901367
10961.115234
10944.557617
10914.593750
10784.583984
10708.973633
10794.136719
10773.730469
10709.159180
10766.099609
10817.486328
10774.004883
10798.242188
10782.830078
10714.829102
10801.197266
10951.688477
10941.689453
10883.287109
10871.494141
10855.095703
10822.764648
10789.795898
10838.281250
10929.137695
10970.126953
10886.161133
10915.461914
10857.564453
10838.336914
10788.225586
10959.454102
10991.181641
10947.983398
10970.935547
10992.041992
10941.860352
10925.294922
10936.192383
10879.959961
10944.031250
10987.471680
10946.336914
10874.326172
10885.985352
10846.421875
10765.652344
10895.493164
10985.585938
10910.541016
10951.779297
10907.331055
10854.128906
10832.569336
10916.494141
10920.465820
10920.704102
10980.162109
10900.310547
10844.395508
10920.687500
10898.351562
10884.071289
10926.934570
10920.106445
10854.147461
10935.141602
10987.433594
10970.598633
10953.599609
10969.699219
10891.371094
10925.697266
10934.191406
10903.149414
10971.413086
11018.791992
10967.581055
10992.562500
11016.125977
10978.250000
10958.950195
11004.884766
10989.757812
10974.371094
11024.860352
11036.438477
11001.922852
10995.505859
10942.690430
10889.234375
10949.020508
11021.318359
10978.943359
10984.503906
10958.541992
10923.665039
10952.668945
11066.714844
11078.760742
11033.643555
10984.887695
10932.981445
10825.643555
10884.503906
10852.456055
10731.978516
10749.195312
10851.068359
10832.206055
10852.682617
10894.125977
10781.461914
10758.177734
10805.446289
10749.558594
10777.181641
10903.483398
10880.080078
10959.182617
11052.128906
11004.145508
10972.457031
10949.839844
10782.719727
10798.908203
10877.810547
10871.641602
10893.125000
11033.316406
11045.654297
10997.200195
11015.541016
10931.990234
10792.825195
10759.066406
10812.075195
10740.845703
10734.629883
10809.478516
10784.773438
10801.857422
10842.410156
10818.702148
10811.247070
10956.275391
10992.300781
10981.139648
10951.085938
10902.690430
10856.838867
10864.792969
11014.603516
11019.946289
11047.413086
11091.865234
11118.954102
11072.145508
11014.962891
10961.679688
10827.651367
10812.805664
10885.156250
10845.461914
10858.226562
10916.923828
10930.739258
10870.594727
10823.646484
10782.698242
10695.607422
10765.070312
10816.949219
10761.840820
10903.445312
10917.607422
10831.578125
10898.521484
10916.286133
10841.406250
10839.106445
10895.470703
10832.768555
10820.664062
10894.094727
10774.018555
10753.791992
10891.791992
10848.484375
10835.909180
10880.353516
10811.175781
10745.750000
10870.959961
10881.085938
10908.104492
11001.058594
10865.708008
10814.809570
10864.613281
10893.860352
10943.809570
11009.641602
11044.317383
11058.270508
11148.147461
11247.435547
11164.780273
11082.945312
11025.407227
10882.768555
10809.447266
10871.757812
10867.823242
10812.783203
10887.825195
10816.114258
10754.915039
10769.667969
10643.890625
10609.873047
10729.139648
10791.342773
10849.300781
10912.475586
10846.207031
10757.395508
10816.278320
10789.978516
10743.304688
10925.498047
11014.744141
11012.788086
11156.344727
11242.191406
11147.391602
11051.934570
11004.745117
10880.880859
10724.491211
10787.185547
10825.494141
10790.719727
10840.322266
10909.301758
10740.001953
10755.320312
10814.101562
10717.862305
10693.008789
10754.619141
10708.045898
10661.900391
10760.913086
10787.812500
10687.013672
10765.898438
10821.282227
10795.602539
10820.320312
10860.121094
10760.260742
10742.729492
10814.812500
10763.440430
10835.993164
10931.391602
10925.307617
10852.443359
10927.550781
10888.456055
10852.003906
10913.287109
10822.035156
10826.574219
10900.350586
10804.903320
10806.400391
10860.665039
10893.682617
10946.318359
10993.112305
10987.318359
10976.442383
10984.110352
10995.704102
10919.789062
10904.868164
10982.070312
10945.416016
10991.270508
11093.084961
10998.019531
10949.644531
10970.109375
10814.107422
10702.478516
10756.765625
10699.642578
10704.959961
10743.940430
10753.518555
10759.187500
10751.117188
10684.217773
10653.538086
10774.925781
10744.729492
10689.481445
10713.837891
10800.111328
10715.206055
10653.227539
10660.254883
10681.581055
10666.045898
10761.250977
10869.107422
10759.030273
10735.413086
10804.390625
10701.510742
10715.546875
10782.933594
10754.633789
10742.344727
10812.778320
10796.037109
10735.166992
10779.483398
10724.583984
10646.171875
10697.433594
10678.497070
10692.660156
10818.130859
10874.089844
10819.382812
10827.200195
10906.583984
10886.000977
10917.516602
10933.502930
10854.207031
10785.831055
10849.558594
10791.980469
10753.021484
10801.553711
10726.372070
10645.365234
10705.437500
10737.262695
10725.496094
10850.597656
10806.666992
10786.699219
10813.465820
10840.161133
10881.548828
10993.058594
11122.925781
11041.372070
11022.186523
10999.871094
10872.966797
10843.137695
11008.523438
11054.606445
11009.949219
11054.030273
10957.905273
10783.005859
10706.551758
10694.433594
10657.534180
10588.930664
10692.633789
10752.333008
10695.161133
10721.798828
10722.477539
10677.529297
10693.248047
10678.141602
10613.217773
10784.511719
10960.041992
10972.053711
11043.155273
10987.752930
10899.798828
10756.914062
10741.581055
10764.396484
10730.682617
10716.513672
10764.664062
10779.165039
10705.740234
10769.378906
10798.510742
10771.488281
10831.874023
10866.125000
10796.085938
10815.096680
10821.139648
10745.552734
10694.966797
10767.498047
10704.591797
10774.875977
10857.500977
10777.473633
10741.787109
10753.408203
10716.288086
10727.046875
10852.732422
10839.076172
10811.224609
10904.414062
10869.738281
10815.777344
10877.285156
10811.146484
10672.081055
10732.807617
10626.456055
10557.476562
10714.929688
10722.692383
10616.586914
10752.999023
10737.663086
10695.933594
10714.337891
10654.928711
10596.596680
10619.437500
10718.151367
10759.170898
10806.357422
10813.261719
10741.154297
10772.819336
10888.147461
10845.008789
10937.667969
11075.708984
11013.541992
10927.941406
10970.868164
10920.740234
10788.868164
10761.226562
10776.654297
10654.114258
10645.060547
10696.106445
10694.050781
10700.906250
10748.064453
10708.623047
10612.516602
10670.028320
10682.804688
10616.361328
10653.968750
10698.854492
10606.963867
10616.168945
10638.214844
10598.775391
10761.657227
10860.657227
10864.065430
10919.742188
10968.927734
10873.031250
10997.833008
11047.655273
11044.430664
11018.904297
11029.814453
10884.363281
10800.130859
10830.226562
10779.960938
10692.109375
10702.061523
10706.397461
10635.090820
10600.756836
10642.949219
10567.427734
10606.611328
10667.653320
10641.372070
10732.141602
10906.976562
10939.548828
10942.516602
10880.700195
10847.219727
10684.478516
10667.318359
10762.945312
10745.754883
10704.116211
10854.361328
10974.370117
10948.623047
11014.026367
10946.091797
10804.278320
10779.617188
10760.758789
10670.719727
10701.827148
10769.522461
10663.300781
10629.828125
10686.114258
10620.697266
10544.230469
10652.909180
10674.283203
10556.179688
10625.973633
10685.697266
10618.541016
10688.121094
10692.499023
10643.090820
10682.348633
10710.245117
10687.390625
10797.316406
10960.945312
10982.847656
11062.758789
11075.030273
10946.312500
10858.833984
10880.849609
10840.589844
10764.979492
10816.523438
10773.550781
10626.499023
10636.845703
10610.751953
10566.643555
10566.750000
10686.302734
10642.370117
10695.074219
10735.563477
10641.496094
10608.833984
10683.230469
10675.983398
10745.690430
10871.449219
10965.060547
10959.697266
11023.589844
11024.503906
10863.420898
10789.068359
10795.175781
10708.276367
10676.048828
10723.311523
10673.735352
10646.355469
10704.080078
10597.644531
10485.290039
10565.136719
10515.430664
10482.269531
10613.880859
10707.526367
10724.709961
10750.564453
10716.021484
10575.003906
10511.117188
10570.039062
10645.512695
10782.162109
10960.471680
11050.256836
10968.666992
10990.276367
10930.773438
10748.679688
10673.099609
10594.117188
10537.125000
10523.096680
10699.769531
10688.928711
10666.481445
10675.072266
10765.747070
10823.095703
10784.935547
10735.463867
10799.609375
10815.689453
10868.797852
11076.697266
11034.366211
10895.631836
10876.626953
10845.636719
10653.309570
10621.533203
10699.207031
10563.825195
10505.830078
10582.095703
10546.240234
10475.505859
10586.579102
10558.591797
10542.613281
10627.217773
10666.613281
10721.192383
10914.230469
10968.576172
10931.313477
10889.672852
10899.646484
10809.421875
10732.201172
10862.300781
10869.318359
10831.919922
10852.378906
10861.005859
10729.875000
10709.010742
10665.427734
10571.548828
10585.730469
10653.441406
10566.001953
10566.853516
10647.330078
10578.276367
10512.487305
10569.483398
10561.040039
10578.508789
10789.908203
10891.388672
10972.072266
10919.077148
10850.407227
10767.606445
10764.785156
10630.976562
10586.845703
10568.943359
10549.083984
10453.679688
10483.778320
10574.892578
10625.915039
10644.416992
10765.442383
10802.581055
10784.407227
10807.870117
10842.457031
10859.749023
10893.764648
11058.518555
11127.689453
10912.569336
10866.744141
10864.387695
10736.882812
10623.523438
10744.791992
10824.515625
10765.131836
10844.204102
10974.871094
10860.412109
10822.208008
10833.908203
10799.814453
10666.235352
10594.407227
10691.512695
10713.752930
10598.325195
10638.382812
10678.753906
10616.657227
10665.288086
10748.923828
10638.583984
10678.875977
10750.612305
10648.646484
10659.245117
10727.905273
10703.111328
10676.093750
10765.191406
10818.165039
10749.539062
10684.227539
10738.894531
10646.142578
10657.353516
10852.171875
10887.014648
10811.083984
10762.390625
10705.003906
10666.917969
10798.874023
11050.019531
11033.673828
10967.221680
10987.638672
10885.484375
10895.714844
10847.699219
10696.819336
10687.769531
10694.104492
10651.522461
10743.784180
10824.879883
10749.035156
10804.106445
10838.511719
10698.325195
10687.524414
10659.863281
10569.919922
10623.770508
10681.291016
10602.144531
10594.288086
10626.084961
10540.524414
10565.116211
10626.000000
10569.321289
10606.449219
10735.237305
10752.959961
10765.224609
10852.782227
10891.934570
10796.797852
10862.637695
10946.598633
10829.791992
10784.286133
10852.275391
10769.186523
10793.398438
10937.294922
10863.463867
10837.662109
10827.465820
10695.207031
10590.632812
10652.527344
10564.732422
10566.192383
10695.802734
10597.918945
10544.043945
10604.327148
10512.498047
10487.165039
10512.554688
10489.700195
10440.028320
10601.358398
10784.054688
10731.505859
10758.954102
10728.045898
10628.053711
10677.683594
10835.210938
10824.187500
10682.320312
10735.159180
10818.877930
10725.360352
10749.452148
10816.603516
10760.619141
10685.848633
10736.756836
10808.254883
10806.221680
10906.835938
10925.098633
10818.330078
10715.466797
10763.791992
10630.788086
10571.815430
10670.554688
10585.506836
10478.246094
10521.561523
10430.619141
10361.219727
10474.606445
10550.039062
10586.996094
10598.128906
10637.250977
10590.115234
10615.869141
10654.111328
10729.491211
10717.537109
10734.679688
10721.335938
10751.149414
10777.802734
10985.435547
11114.036133
11003.437500
11021.784180
10916.606445
10757.792969
10766.831055
10853.353516
10743.355469
10700.427734
10688.521484
10629.512695
10591.579102
10691.330078
10617.413086
10496.147461
10559.029297
10531.866211
10504.676758
10610.989258
10602.717773
10553.617188
10636.751953
10622.347656
10655.432617
10746.893555
10696.695312
10626.456055
10662.088867
10783.072266
10779.866211
10947.271484
10992.831055
10880.542969
10824.448242
10887.621094
10772.368164
10728.984375
10822.875000
10694.783203
10593.662109
10604.598633
10497.993164
10403.445312
10615.337891
10704.112305
10742.860352
10848.820312
10694.252930
10545.762695
10538.448242
10611.164062
10581.016602
10616.908203
10660.470703
10621.068359
10706.130859
```
