## Supplementary material for "Functional connectivity across the human subcortical auditory system using an autoregressive matrix-Gaussian copula graphical model approach with partial correlations": Code: roi-15_mean_ts.txt

```
10857.451172
10737.852539
10647.480469
10680.011719
10724.550781
10706.383789
10705.656250
10730.867188
10644.167969
10611.857422
10644.713867
10634.699219
10588.851562
10623.468750
10638.312500
10597.772461
10597.452148
10625.036133
10583.181641
10585.678711
10659.558594
10685.864258
10646.116211
10623.375000
10629.710938
10623.331055
10605.217773
10638.434570
10700.549805
10696.838867
10642.219727
10615.873047
10639.998047
10591.892578
10591.795898
10678.866211
10719.805664
10667.754883
10684.872070
10710.760742
10659.268555
10674.081055
10702.894531
10647.862305
10658.447266
10749.484375
10726.411133
10687.663086
10737.429688
10726.515625
10649.120117
10659.459961
10700.933594
10657.041016
10673.602539
10681.148438
10592.166016
10592.587891
10688.886719
10630.773438
10644.908203
10715.012695
10636.375977
10595.017578
10640.211914
10624.655273
10613.531250
10690.083008
10707.268555
10643.868164
10686.494141
10730.245117
10656.624023
10699.662109
10715.239258
10642.617188
10672.751953
10698.578125
10652.572266
10689.762695
10696.149414
10633.674805
10643.931641
10709.482422
10635.193359
10644.906250
10735.132812
10724.484375
10697.132812
10765.180664
10752.597656
10686.408203
10704.285156
10707.656250
10655.373047
10731.841797
10772.360352
10715.722656
10694.135742
10666.093750
10630.018555
10616.638672
10685.422852
10698.899414
10644.627930
10701.025391
10695.134766
10651.539062
10661.331055
10680.744141
10603.450195
10631.876953
10700.750000
10649.792969
10670.820312
10712.914062
10652.522461
10650.174805
10718.875977
10660.961914
10672.084961
10749.868164
10707.950195
10717.241211
10761.667969
10701.401367
10679.441406
10726.874023
10637.889648
10622.807617
10680.970703
10656.346680
10618.946289
10699.935547
10731.563477
10676.413086
10721.688477
10712.469727
10655.789062
10671.074219
10705.943359
10676.166992
10674.660156
10729.262695
10676.458984
10678.747070
10725.419922
10704.234375
10676.643555
10756.826172
10812.677734
10783.362305
10782.869141
10756.479492
10695.340820
10711.901367
10764.580078
10728.369141
10701.190430
10750.210938
10758.709961
10707.720703
10713.787109
10767.963867
10686.109375
10706.772461
10759.914062
10736.606445
10758.910156
10831.920898
10828.376953
10771.937500
10760.689453
10742.824219
10701.567383
10751.933594
10771.496094
10735.142578
10801.096680
10815.403320
10741.463867
10750.450195
10766.141602
10710.910156
10716.167969
10762.497070
10721.208008
10747.656250
10766.902344
10714.586914
10713.646484
10800.311523
10764.439453
10725.818359
10771.639648
10696.262695
10687.629883
10751.905273
10745.437500
10760.864258
10842.817383
10750.175781
10746.612305
10780.621094
10790.946289
10813.563477
10857.788086
10877.729492
10818.539062
10839.523438
10895.639648
10824.273438
10805.277344
10809.591797
10755.315430
10721.533203
10764.931641
10754.501953
10742.973633
10794.564453
10779.524414
10717.710938
10732.429688
10661.399414
10635.943359
10713.984375
10695.795898
10748.360352
10815.183594
10758.119141
10681.868164
10705.864258
10695.150391
10684.817383
10758.104492
10799.975586
10774.888672
10801.516602
10844.155273
10790.092773
10753.082031
10769.208984
10707.324219
10670.543945
10722.524414
10770.375000
10745.403320
10775.406250
10789.297852
10744.947266
10750.222656
10784.649414
10730.744141
10711.761719
10769.450195
10744.610352
10766.615234
10805.000000
10794.775391
10727.918945
10753.263672
10801.216797
10727.189453
10731.830078
10773.167969
10669.059570
10650.167969
10703.669922
10683.027344
10722.719727
10812.342773
10784.523438
10750.584961
10804.340820
10742.734375
10707.698242
10754.879883
10718.541992
10733.899414
10774.627930
10718.776367
10729.835938
10802.022461
10845.448242
10823.691406
10850.428711
10795.361328
10740.917969
10761.284180
10794.477539
10755.068359
10766.133789
10798.645508
10788.570312
10791.841797
10823.690430
10795.284180
10766.999023
10766.626953
10732.840820
10691.563477
10737.512695
10716.850586
10714.292969
10803.767578
10769.032227
10773.725586
10779.124023
10736.867188
10723.644531
10772.249023
10775.210938
10718.380859
10728.570312
10774.371094
10707.004883
10693.776367
10704.625000
10688.691406
10661.531250
10729.674805
10816.375000
10772.477539
10757.945312
10795.500977
10729.108398
10727.342773
10773.114258
10759.742188
10759.261719
10824.317383
10800.932617
10793.467773
10831.632812
10786.392578
10734.133789
10782.186523
10747.841797
10751.580078
10804.919922
10783.066406
10722.063477
10738.064453
10745.474609
10717.191406
10727.218750
10748.237305
10711.355469
10689.631836
10722.693359
10696.970703
10686.794922
10738.950195
10707.474609
10681.035156
10703.797852
10689.971680
10686.295898
10751.874023
10734.782227
10704.932617
10756.648438
10759.612305
10757.792969
10812.958008
10830.360352
10779.849609
10771.971680
10801.498047
10759.613281
10740.918945
10806.731445
10816.424805
10805.160156
10818.116211
10795.132812
10742.914062
10720.821289
10737.318359
10686.394531
10644.301758
10717.554688
10739.887695
10710.541992
10756.931641
10758.401367
10692.431641
10695.520508
10664.251953
10664.525391
10716.358398
10789.422852
10790.129883
10800.025391
10781.151367
10757.261719
10709.458984
10732.292969
10759.955078
10748.381836
10761.063477
10805.029297
10789.364258
10749.507812
10764.171875
10788.545898
10750.135742
10755.500977
10773.859375
10766.008789
10768.670898
10817.933594
10761.316406
10763.664062
10815.425781
10765.287109
10800.032227
10831.477539
10789.737305
10777.806641
10791.639648
10716.559570
10689.244141
10742.453125
10719.927734
10746.411133
10804.691406
10821.661133
10845.286133
10874.746094
10812.990234
10767.761719
10756.337891
10702.833008
10675.489258
10780.598633
10760.894531
10736.115234
10801.818359
10782.098633
10706.188477
10745.247070
10722.742188
10696.696289
10751.556641
10751.161133
10751.813477
10805.122070
10814.159180
10811.963867
10825.165039
10861.310547
10827.738281
10857.242188
10871.087891
10818.858398
10761.225586
10764.602539
10757.801758
10722.377930
10785.720703
10817.770508
10760.476562
10767.710938
10789.816406
10740.650391
10698.011719
10740.382812
10736.553711
10714.921875
10787.637695
10811.259766
10771.476562
10828.984375
10818.618164
10755.462891
10798.716797
10772.333984
10761.652344
10832.523438
10827.417969
10848.455078
10880.135742
10870.088867
10835.215820
10861.358398
10881.540039
10827.288086
10823.768555
10835.310547
10770.221680
10724.854492
10747.392578
10714.576172
10693.345703
10743.473633
10735.537109
10704.580078
10746.051758
10767.315430
10733.248047
10747.744141
10789.231445
10782.190430
10827.291992
10948.762695
10935.554688
10901.894531
10868.400391
10863.089844
10777.591797
10807.995117
10867.433594
10834.415039
10843.522461
10902.333008
10918.990234
10872.678711
10878.820312
10854.831055
10797.572266
10796.335938
10817.274414
10786.869141
10799.997070
10840.924805
10813.696289
10835.319336
10893.092773
10858.125000
10783.799805
10833.248047
10818.802734
10760.341797
10804.089844
10766.592773
10730.968750
10799.729492
10807.145508
10753.680664
10796.791016
10809.748047
10783.231445
10853.064453
10907.977539
10867.740234
10884.105469
10912.527344
10857.701172
10819.775391
10887.972656
10835.097656
10817.114258
10892.549805
10839.259766
10823.206055
10876.389648
10864.392578
10808.980469
10858.222656
10867.419922
10815.911133
10859.618164
10835.419922
10755.040039
10743.820312
10809.714844
10797.559570
10846.666016
10934.495117
10947.416992
10886.126953
10910.226562
10870.481445
10773.021484
10774.925781
10827.000000
10780.164062
10813.300781
10866.198242
10815.682617
10801.216797
10841.241211
10780.921875
10747.338867
10782.795898
10747.109375
10751.046875
10827.749023
10833.593750
10813.624023
10858.781250
10825.841797
10742.214844
10763.012695
10831.477539
10837.369141
10861.972656
10976.878906
10973.579102
10893.949219
10906.806641
10883.590820
10793.531250
10803.852539
10796.512695
10761.478516
10747.933594
10854.640625
10851.967773
10832.704102
10869.308594
10926.088867
10939.943359
10884.455078
10872.664062
10871.897461
10864.965820
10883.246094
10966.910156
10882.970703
10822.676758
10850.679688
10855.281250
10810.152344
10796.038086
10805.620117
10737.801758
10720.788086
10756.675781
10727.467773
10712.308594
10812.895508
10772.239258
10786.974609
10855.521484
10847.548828
10850.422852
10923.908203
10915.420898
10855.430664
10852.032227
10832.701172
10785.880859
10748.432617
10800.989258
10826.833008
10808.579102
10839.108398
10829.314453
10759.888672
10811.862305
10787.963867
10733.043945
10772.494141
10844.488281
10794.746094
10837.496094
10866.735352
10796.291016
10802.816406
10833.667969
10826.050781
10821.010742
10871.322266
10938.643555
10943.907227
10943.873047
10913.465820
10882.081055
10876.480469
10825.386719
10793.701172
10797.188477
10809.107422
10816.151367
10820.930664
10877.486328
10843.312500
10853.646484
10983.799805
10970.829102
10979.666016
10976.969727
11019.352539
11004.966797
11002.799805
11050.898438
11036.695312
10907.965820
10902.129883
10924.848633
10851.333984
10824.455078
10852.940430
10855.539062
10818.961914
10868.613281
10911.935547
10851.322266
10847.094727
10895.874023
10876.079102
10801.301758
10760.039062
10836.457031
10833.873047
10812.626953
10848.309570
10845.478516
10777.918945
10837.110352
10875.652344
10810.060547
10840.693359
10893.611328
10831.567383
10844.230469
10889.622070
10886.958984
10828.821289
10901.526367
10931.644531
10875.747070
10901.979492
10926.592773
10891.302734
10926.554688
11020.560547
11002.272461
10941.868164
10946.220703
10916.258789
10864.511719
10933.412109
11024.457031
10964.874023
10871.017578
10881.694336
10849.029297
10892.070312
10924.333984
10841.006836
10868.812500
10898.638672
10856.196289
10887.551758
10916.560547
10874.934570
10878.298828
10893.666992
10853.161133
10893.595703
10861.575195
10835.668945
10887.067383
10889.761719
10839.380859
10909.834961
10917.975586
10842.935547
10870.497070
10917.456055
10857.797852
10912.735352
10964.063477
10905.133789
10949.519531
10983.234375
10964.850586
10962.906250
11010.515625
11000.945312
10951.457031
10955.650391
10935.608398
10874.379883
10897.009766
10952.723633
10898.262695
10921.007812
10962.944336
10897.663086
10858.493164
10883.265625
10865.820312
10855.526367
10891.401367
10826.226562
10797.856445
10848.294922
10825.512695
10809.514648
10884.788086
10863.458008
10847.465820
10964.418945
10989.259766
10976.022461
10998.142578
10983.945312
10928.821289
10987.463867
11083.549805
11018.527344
10966.611328
10997.956055
11011.734375
10957.938477
10990.227539
11040.751953
10978.132812
10982.904297
11014.117188
10989.537109
10943.848633
10955.750977
10945.295898
10893.726562
10904.517578
10944.608398
10865.017578
10893.587891
10944.105469
10879.674805
10889.420898
10918.418945
10840.226562
10838.538086
10920.876953
10918.292969
10919.733398
10957.024414
10978.691406
10924.390625
10935.918945
10978.592773
10982.145508
10997.797852
10953.268555
10983.280273
10952.999023
10921.156250
11035.955078
11042.605469
10994.846680
11034.418945
10993.226562
10926.683594
10951.591797
11020.228516
10965.605469
10988.076172
11022.349609
10950.115234
10941.741211
10991.342773
10928.453125
10920.695312
10986.806641
10947.979492
10952.753906
11036.141602
10987.817383
11002.143555
11063.838867
10998.669922
11003.659180
11043.805664
10947.807617
10945.244141
11005.856445
11016.010742
11026.404297
11101.991211
11047.680664
10942.952148
10957.198242
10966.685547
10899.698242
10928.765625
10970.775391
10877.815430
10907.953125
10902.619141
10847.601562
10853.785156
10939.338867
10978.629883
11008.345703
11043.955078
10898.051758
10872.140625
10913.783203
10895.549805
10880.833008
10960.208008
10987.588867
10995.013672
11050.086914
```
