## Supplementary material for "Functional connectivity across the human subcortical auditory system using an autoregressive matrix-Gaussian copula graphical model approach with partial correlations": Code: roi-00_mean_ts.txt

```
9892.392578
9841.216797
9824.434570
9793.547852
9782.003906
9776.338867
9761.358398
9727.889648
9714.656250
9709.340820
9706.335938
9707.598633
9729.582031
9727.457031
9716.260742
9709.800781
9732.486328
9717.306641
9696.408203
9707.845703
9731.872070
9733.159180
9755.172852
9791.335938
9774.950195
9747.727539
9743.020508
9768.609375
9767.303711
9802.445312
9829.477539
9827.704102
9820.695312
9818.317383
9790.212891
9766.129883
9771.666992
9798.155273
9788.804688
9784.990234
9768.859375
9752.066406
9724.506836
9730.397461
9759.716797
9773.595703
9779.962891
9776.441406
9770.450195
9716.189453
9707.694336
9709.672852
9682.681641
9671.158203
9656.132812
9675.930664
9707.796875
9729.919922
9738.558594
9708.287109
9683.346680
9687.695312
9714.158203
9728.496094
9729.714844
9780.215820
9823.281250
9827.002930
9826.261719
9811.406250
9749.252930
9711.367188
9699.088867
9703.555664
9669.077148
9664.006836
9714.430664
9730.747070
9733.374023
9746.812500
9739.889648
9720.748047
9699.293945
9697.847656
9713.379883
9688.951172
9707.178711
9696.780273
9682.834961
9681.259766
9741.930664
9759.578125
9760.808594
9809.335938
9801.616211
9754.818359
9722.232422
9739.735352
9708.284180
9699.019531
9697.815430
9681.962891
9665.693359
9649.671875
9685.437500
9684.695312
9667.665039
9679.989258
9676.309570
9653.653320
9673.619141
9659.195312
9632.323242
9657.045898
9705.401367
9741.122070
9772.228516
9782.871094
9773.810547
9706.376953
9747.278320
9783.584961
9790.755859
9808.154297
9808.207031
9781.960938
9780.287109
9769.866211
9760.412109
9781.470703
9773.015625
9755.733398
9744.455078
9803.295898
9829.247070
9823.333984
9816.794922
9854.169922
9859.752930
9811.370117
9768.816406
9755.028320
9710.520508
9702.632812
9669.920898
9643.432617
9605.608398
9599.019531
9642.571289
9686.214844
9704.115234
9758.890625
9751.680664
9769.830078
9796.811523
9837.765625
9828.981445
9772.589844
9780.186523
9801.038086
9802.817383
9799.598633
9787.064453
9766.839844
9727.973633
9708.345703
9735.613281
9700.646484
9671.833008
9693.683594
9707.830078
9691.260742
9714.193359
9736.401367
9749.250977
9751.467773
9766.501953
9733.277344
9762.263672
9800.952148
9789.124023
9729.166992
9694.697266
9717.877930
9684.539062
9699.160156
9720.998047
9765.640625
9797.307617
9829.903320
9820.470703
9752.628906
9663.625000
9686.123047
9671.855469
9657.791016
9710.695312
9720.319336
9724.846680
9726.500977
9735.670898
9704.113281
9696.394531
9718.765625
9702.054688
9735.316406
9779.896484
9838.527344
9816.460938
9748.616211
9711.435547
9693.487305
9665.160156
9639.986328
9624.114258
9606.124023
9583.776367
9561.823242
9566.500977
9542.108398
9547.654297
9583.580078
9605.154297
9617.162109
9660.460938
9669.466797
9682.746094
9716.760742
9754.637695
9742.949219
9723.424805
9709.791992
9667.783203
9631.921875
9628.412109
9652.466797
9622.954102
9615.411133
9630.047852
9603.865234
9595.643555
9623.982422
9626.342773
9574.805664
9562.921875
9578.333984
9584.333984
9581.461914
9636.498047
9628.289062
9616.875000
9637.458008
9683.421875
9720.001953
9744.255859
9760.694336
9715.737305
9659.285156
9621.666992
9648.198242
9631.641602
9639.216797
9647.829102
9638.590820
9624.289062
9617.232422
9597.727539
9579.924805
9582.868164
9590.596680
9580.055664
9610.992188
9614.750977
9588.475586
9598.195312
9614.451172
9644.119141
9599.037109
9601.999023
9623.241211
9633.088867
9600.606445
9628.919922
9615.256836
9602.770508
9621.288086
9618.436523
9620.464844
9635.432617
9637.865234
9608.457031
9623.571289
9603.188477
9575.544922
9559.810547
9574.886719
9607.323242
9612.028320
9670.261719
9683.722656
9707.950195
9699.245117
9691.502930
9705.836914
9723.177734
9781.987305
9752.768555
9698.190430
9700.656250
9696.583008
9704.254883
9726.837891
9747.291992
9753.161133
9740.957031
9756.942383
9738.397461
9738.378906
9746.421875
9731.125000
9663.434570
9606.870117
9619.801758
9600.889648
9570.624023
9602.311523
9609.481445
9591.578125
9623.287109
9663.945312
9670.242188
9643.160156
9582.049805
9602.600586
9562.599609
9543.212891
9597.605469
9666.639648
9680.954102
9633.885742
9579.582031
9557.560547
9533.521484
9524.842773
9520.569336
9497.944336
9496.363281
9461.220703
9449.121094
9445.794922
9482.481445
9515.840820
9510.970703
9499.617188
9455.924805
9416.866211
9437.493164
9477.887695
9499.313477
9512.665039
9527.367188
9501.231445
9453.464844
9455.519531
9507.958984
9513.138672
9511.851562
9516.672852
9536.505859
9515.886719
9522.177734
9519.392578
9495.344727
9481.510742
9512.525391
9533.662109
9550.859375
9569.553711
9549.157227
9543.988281
9566.235352
9600.961914
9613.679688
9666.856445
9686.157227
9651.766602
9622.220703
9605.556641
9589.894531
9551.549805
9603.891602
9608.317383
9593.652344
9610.891602
9621.658203
9620.774414
9605.861328
9568.631836
9565.445312
9526.630859
9528.815430
9565.077148
9569.413086
9565.514648
9585.797852
9625.797852
9650.551758
9640.562500
9630.402344
9544.725586
9522.718750
9532.593750
9537.721680
9559.840820
9592.538086
9580.472656
9553.488281
9516.526367
9524.194336
9505.328125
9450.258789
9470.629883
9476.787109
9471.184570
9487.728516
9481.591797
9437.570312
9426.909180
9439.226562
9470.580078
9480.416016
9496.316406
9460.218750
9431.284180
9465.827148
9499.948242
9544.505859
9577.949219
9629.651367
9607.120117
9551.860352
9517.368164
9560.046875
9580.409180
9602.694336
9649.129883
9674.091797
9672.367188
9561.581055
9539.069336
9572.528320
9580.643555
9610.325195
9618.886719
9604.530273
9533.182617
9500.495117
9501.516602
9503.276367
9457.599609
9462.057617
9487.688477
9509.833008
9553.833008
9602.246094
9585.787109
9526.842773
9467.983398
9515.223633
9520.625977
9500.519531
9493.127930
9518.855469
9510.644531
9500.545898
9490.604492
9474.979492
9444.148438
9453.754883
9519.889648
9518.950195
9506.596680
9560.473633
9599.459961
9496.657227
9464.934570
9478.121094
9443.935547
9407.852539
9403.933594
9406.620117
9390.774414
9387.283203
9403.166016
9383.437500
9401.534180
9399.093750
9397.985352
9357.820312
9420.283203
9481.400391
9520.145508
9549.565430
9580.239258
9528.903320
9487.854492
9512.171875
9543.712891
9560.421875
9587.545898
9608.408203
9609.188477
9501.872070
9495.002930
9526.369141
9530.735352
9519.466797
9557.252930
9587.080078
9574.465820
9543.442383
9559.681641
9538.478516
9508.697266
9516.381836
9503.861328
9507.700195
9491.560547
9497.961914
9483.765625
9415.345703
9397.037109
9408.230469
9382.597656
9333.618164
9352.562500
9419.748047
9450.241211
9502.050781
9550.201172
9553.469727
9488.337891
9472.701172
9427.938477
9433.578125
9455.026367
9525.470703
9546.411133
9510.910156
9439.261719
9426.034180
9449.806641
9443.467773
9477.901367
9519.034180
9546.515625
9497.281250
9507.906250
9569.057617
9581.073242
9551.791016
9515.255859
9488.314453
9433.339844
9393.938477
9368.922852
9337.865234
9332.445312
9320.928711
9358.075195
9363.265625
9404.330078
9450.889648
9481.254883
9451.837891
9493.551758
9526.920898
9581.726562
9583.646484
9540.719727
9507.074219
9467.171875
9393.929688
9399.415039
9420.287109
9399.938477
9388.157227
9397.602539
9488.996094
9489.279297
9451.195312
9442.450195
9513.165039
9520.509766
9516.497070
9532.593750
9508.260742
9455.350586
9461.827148
9479.248047
9546.256836
9584.885742
9590.196289
9562.081055
9533.057617
9479.893555
9440.043945
9443.487305
9398.096680
9369.348633
9362.096680
9363.107422
9339.604492
9322.012695
9312.760742
9281.138672
9285.842773
9337.685547
9312.578125
9302.022461
9330.733398
9382.380859
9415.714844
9460.852539
9515.783203
9514.323242
9449.450195
9442.347656
9466.145508
9454.393555
9391.898438
9411.364258
9393.243164
9370.175781
9399.573242
9450.283203
9469.297852
9484.731445
9519.366211
9497.772461
9456.820312
9374.563477
9361.015625
9325.603516
9298.689453
9307.416992
9333.394531
9298.792969
9295.071289
9320.071289
9346.470703
9354.867188
9393.261719
9409.736328
9392.701172
9391.693359
9443.789062
9461.047852
9453.864258
9489.142578
9530.297852
9512.329102
9413.857422
9402.413086
9396.550781
9367.070312
9359.920898
9354.889648
9308.790039
9285.639648
9290.972656
9285.923828
9255.861328
9245.112305
9315.098633
9296.207031
9299.146484
9348.203125
9425.964844
9464.006836
9428.262695
9459.963867
9475.965820
9457.524414
9437.015625
9421.888672
9412.635742
9362.325195
9312.695312
9341.110352
9347.595703
9315.353516
9343.822266
9352.006836
9340.677734
9351.435547
9385.756836
9450.118164
9505.578125
9484.611328
9458.225586
9444.257812
9372.060547
9354.027344
9366.727539
9349.022461
9322.413086
9304.465820
9330.999023
9271.134766
9249.867188
9268.737305
9269.783203
9235.666992
9262.920898
9331.932617
9369.103516
9403.267578
9447.780273
9509.271484
9416.346680
9383.972656
9384.655273
9436.451172
9457.969727
9463.594727
9495.489258
9495.040039
9366.124023
9330.410156
9307.116211
9291.627930
9241.601562
9243.125000
9312.250977
9313.701172
9298.327148
9361.398438
9393.584961
9413.383789
9477.080078
9540.814453
9478.984375
9372.103516
9389.631836
9438.747070
9449.826172
9447.180664
9433.988281
9424.093750
9374.667969
9369.874023
9375.856445
9322.524414
9270.092773
9266.942383
9289.416992
9281.868164
9267.131836
9308.058594
9294.572266
9276.855469
9281.297852
9293.101562
9288.558594
9274.808594
9285.726562
9314.054688
9317.606445
9321.784180
9337.265625
9292.809570
9267.111328
9286.774414
9315.359375
9325.535156
9342.195312
9352.006836
9355.095703
9345.054688
9380.536133
9360.791992
9344.546875
9347.875977
9396.881836
9375.816406
9355.547852
9395.230469
9373.780273
9363.791992
9390.515625
9411.884766
9384.467773
9396.804688
9400.417969
9400.040039
9394.750000
9424.637695
9394.753906
9386.023438
9430.674805
9449.548828
9425.944336
9469.276367
9514.773438
9523.917969
9536.482422
9489.471680
9402.826172
9367.859375
9371.881836
9335.400391
9311.495117
9344.120117
9383.080078
9411.809570
9466.158203
9528.494141
9469.600586
9394.808594
9358.347656
9376.982422
9352.741211
9345.876953
9398.588867
9391.651367
9397.296875
9438.475586
9460.310547
9374.071289
9314.238281
9312.875977
9332.442383
9354.037109
9361.529297
9433.958984
9422.461914
9349.013672
9324.654297
9315.895508
9296.820312
9321.711914
9357.719727
9362.204102
9362.362305
9373.982422
9364.495117
9304.243164
9234.733398
9230.767578
9237.394531
9225.133789
9213.652344
9197.397461
9210.575195
9196.644531
9198.968750
9181.686523
9169.481445
9198.125000
9222.896484
9234.930664
9284.771484
9321.978516
9370.188477
9412.149414
9437.482422
9401.559570
9373.191406
9365.372070
9413.433594
9385.329102
9318.103516
9317.771484
9335.641602
9308.442383
9303.420898
9337.244141
9372.696289
9373.991211
9379.750000
9359.682617
9341.860352
9262.154297
9263.933594
9264.215820
9258.293945
9302.302734
9303.261719
9325.109375
9387.716797
9441.854492
9385.420898
9321.595703
9345.880859
9325.839844
9299.331055
9304.274414
9355.831055
9398.161133
```
