## Supplementary material for "Functional connectivity across the human subcortical auditory system using an autoregressive matrix-Gaussian copula graphical model approach with partial correlations": Code: roi-01_mean_ts.txt

```
10217.879883
10105.720703
10101.360352
10104.473633
9989.590820
9989.580078
10074.279297
10038.308594
9975.783203
9994.470703
9991.733398
10001.310547
10004.576172
10113.919922
10035.858398
9996.492188
10038.975586
10022.621094
9993.141602
10003.877930
10005.551758
10008.967773
9989.913086
10092.995117
10052.727539
9940.946289
9960.761719
10028.025391
9988.055664
10010.217773
10080.780273
10093.861328
10084.065430
10123.360352
10065.076172
9952.916992
9974.625000
9979.471680
9930.105469
9986.453125
10012.525391
9992.705078
9991.094727
9972.030273
10017.435547
10050.824219
10091.694336
10187.757812
10184.880859
10020.049805
9950.410156
9947.652344
9950.457031
9899.540039
9901.478516
9936.111328
9958.898438
9961.633789
9934.608398
9945.007812
9899.875977
9901.933594
9890.702148
9867.496094
9831.423828
9979.842773
10077.249023
10087.317383
10077.510742
10155.432617
10033.315430
9961.972656
9921.459961
9920.707031
9824.840820
9819.583008
9882.438477
9968.938477
9986.407227
9999.546875
10078.509766
10050.776367
9965.196289
9974.504883
9942.140625
9879.226562
9829.039062
9850.222656
9845.680664
9870.330078
9939.480469
9960.450195
9969.511719
10000.448242
10049.993164
9968.130859
10016.953125
10050.684570
9952.495117
9922.473633
9907.963867
9946.047852
9840.406250
9814.741211
9844.727539
9907.531250
9879.631836
9935.018555
9925.573242
9846.821289
9891.096680
9816.621094
9748.910156
9818.366211
9885.983398
9879.356445
9989.217773
10047.622070
9961.698242
9899.772461
9896.394531
9998.495117
9979.711914
10022.933594
10054.785156
9941.509766
9898.305664
9986.495117
9989.857422
9975.332031
9965.834961
10009.316406
9971.728516
10000.166016
10020.633789
10051.375000
10029.614258
10088.107422
10128.678711
10060.538086
10042.111328
9988.162109
9910.488281
9906.500000
9846.626953
9797.590820
9807.376953
9764.439453
9771.943359
9760.654297
9767.667969
9851.900391
9976.689453
9944.689453
9986.538086
10081.702148
10032.741211
9952.226562
9925.875000
9990.134766
9985.209961
9993.009766
9994.784180
10007.575195
9953.527344
9922.332031
9882.623047
9886.754883
9860.442383
9775.374023
9791.944336
9773.166992
9797.528320
9870.571289
9905.793945
9915.437500
9896.904297
9907.224609
9844.275391
9930.167969
10017.023438
9960.593750
9893.426758
9934.551758
9887.796875
9897.488281
9902.272461
10033.407227
10089.016602
10152.411133
10118.572266
10050.386719
9947.183594
9918.595703
9933.198242
9913.125977
9844.053711
9935.906250
9943.266602
9914.062500
9939.970703
9869.525391
9849.694336
9820.816406
9935.227539
9984.621094
10014.007812
10086.158203
10122.083008
9994.316406
9961.081055
9943.246094
9935.888672
9925.012695
9833.221680
9785.178711
9758.802734
9710.261719
9746.409180
9776.889648
9692.763672
9737.692383
9709.316406
9757.769531
9789.535156
9858.025391
9876.982422
9944.002930
9941.619141
10095.272461
10081.332031
10045.860352
10007.881836
9970.602539
9873.078125
9903.793945
9931.531250
9886.039062
9881.993164
9901.976562
9867.944336
9883.061523
9879.578125
9841.925781
9803.788086
9747.435547
9798.349609
9797.519531
9883.761719
9901.173828
9866.379883
9863.167969
9928.983398
9990.122070
10046.406250
10069.393555
10047.615234
9955.830078
9926.375977
9920.275391
9914.884766
9946.467773
9933.030273
9895.667969
9901.747070
9831.473633
9821.381836
9831.636719
9796.729492
9825.068359
9876.801758
9866.574219
9932.322266
9881.563477
9847.447266
9827.549805
9913.397461
9874.819336
9847.053711
9870.400391
9887.030273
9882.177734
9840.958984
9853.544922
9891.933594
9872.007812
9870.894531
9822.011719
9856.434570
9859.700195
9842.521484
9871.638672
9829.208984
9797.202148
9734.535156
9727.240234
9804.960938
9840.740234
9918.404297
9921.410156
9860.268555
9814.099609
9814.904297
9830.113281
9892.143555
9969.291016
10015.066406
9915.352539
9861.692383
9888.132812
9909.216797
9923.233398
9982.392578
10008.663086
9957.632812
9909.242188
9902.093750
9877.976562
9865.222656
9903.762695
9865.246094
9764.752930
9763.333984
9779.919922
9701.305664
9753.521484
9742.061523
9742.959961
9772.031250
9793.530273
9877.968750
9793.622070
9721.773438
9715.614258
9695.358398
9705.071289
9780.296875
9860.359375
9961.837891
9860.575195
9777.666016
9823.549805
9756.067383
9733.733398
9733.199219
9707.302734
9660.673828
9641.674805
9686.107422
9657.893555
9700.382812
9767.488281
9750.261719
9723.087891
9703.811523
9623.203125
9623.435547
9624.096680
9742.770508
9689.951172
9718.620117
9720.509766
9672.090820
9697.536133
9715.312500
9768.224609
9723.120117
9760.067383
9801.972656
9762.584961
9725.752930
9796.191406
9748.942383
9709.456055
9741.614258
9785.507812
9812.276367
9810.340820
9755.410156
9733.755859
9729.242188
9798.890625
9820.805664
9905.700195
9959.593750
9932.984375
9898.250000
9903.694336
9870.149414
9834.868164
9802.391602
9790.328125
9760.697266
9800.390625
9846.860352
9882.889648
9834.590820
9817.851562
9786.543945
9730.002930
9666.268555
9650.101562
9724.460938
9685.250977
9708.703125
9753.162109
9844.489258
9850.062500
9863.728516
9720.333008
9662.590820
9675.930664
9721.632812
9765.833984
9789.517578
9827.821289
9774.183594
9707.583984
9729.968750
9684.016602
9577.201172
9596.685547
9648.148438
9635.803711
9648.351562
9653.861328
9569.361328
9565.995117
9596.994141
9671.532227
9658.319336
9613.012695
9614.430664
9515.904297
9520.765625
9559.502930
9641.430664
9728.172852
9807.297852
9784.548828
9636.218750
9670.261719
9657.606445
9763.554688
9804.888672
9854.095703
9857.969727
9865.430664
9751.699219
9762.854492
9728.129883
9788.678711
9844.379883
9845.165039
9814.811523
9742.663086
9662.152344
9723.203125
9650.171875
9582.352539
9577.194336
9585.401367
9653.468750
9687.274414
9779.801758
9834.761719
9673.941406
9607.718750
9693.558594
9607.403320
9595.906250
9561.930664
9643.800781
9666.225586
9675.900391
9673.791016
9659.229492
9578.166992
9588.624023
9643.928711
9684.029297
9711.966797
9823.720703
9908.560547
9811.682617
9730.627930
9727.339844
9663.182617
9554.935547
9569.057617
9606.191406
9565.050781
9569.975586
9600.953125
9576.844727
9546.270508
9583.821289
9572.013672
9485.692383
9538.549805
9628.193359
9717.118164
9747.501953
9809.395508
9682.458008
9664.314453
9674.345703
9706.626953
9775.276367
9799.505859
9877.886719
9848.726562
9685.952148
9645.073242
9753.343750
9690.003906
9670.076172
9734.851562
9776.033203
9815.895508
9754.534180
9737.125977
9767.649414
9700.312500
9672.115234
9740.856445
9761.498047
9822.712891
9755.329102
9767.497070
9682.633789
9587.036133
9555.963867
9534.494141
9484.943359
9539.198242
9583.597656
9604.138672
9679.255859
9728.934570
9750.375977
9657.541992
9589.360352
9561.245117
9528.351562
9606.364258
9699.981445
9829.957031
9734.595703
9633.285156
9604.669922
9537.510742
9603.951172
9627.186523
9664.345703
9666.981445
9667.677734
9641.843750
9697.580078
9760.441406
9803.701172
9761.719727
9761.602539
9646.184570
9590.871094
9518.988281
9534.540039
9450.539062
9440.730469
9452.678711
9490.748047
9516.494141
9614.516602
9669.459961
9661.284180
9700.980469
9697.807617
9804.990234
9905.153320
9827.180664
9720.424805
9657.963867
9580.380859
9535.883789
9551.111328
9520.444336
9493.541016
9545.955078
9648.856445
9626.852539
9613.026367
9581.372070
9673.171875
9704.863281
9726.972656
9697.356445
9710.402344
9640.972656
9644.000977
9644.866211
9790.536133
9888.882812
9940.541016
9868.297852
9854.910156
9766.941406
9656.752930
9667.890625
9615.329102
9579.907227
9501.083008
9545.268555
9562.238281
9512.634766
9466.118164
9409.720703
9421.452148
9463.543945
9451.935547
9470.120117
9594.527344
9638.951172
9735.938477
9749.861328
9819.974609
9839.088867
9764.990234
9676.168945
9699.324219
9594.339844
9511.626953
9627.715820
9617.438477
9622.744141
9714.627930
9668.250000
9719.993164
9774.976562
9792.534180
9834.009766
9820.791016
9641.653320
9575.958984
9588.468750
9498.915039
9431.113281
9475.432617
9467.312500
9441.718750
9551.828125
9571.432617
9564.610352
9613.296875
9695.130859
9674.152344
9693.665039
9818.718750
9852.586914
9818.488281
9834.509766
9910.000977
9929.549805
9762.865234
9714.658203
9712.764648
9714.000977
9619.621094
9603.468750
9608.876953
9556.414062
9484.207031
9536.015625
9471.123047
9383.550781
9484.627930
9430.340820
9478.481445
9511.729492
9624.356445
9740.368164
9641.287109
9673.571289
9694.294922
9727.237305
9724.832031
9712.414062
9740.632812
9704.593750
9625.011719
9639.801758
9544.939453
9523.310547
9531.513672
9551.331055
9587.065430
9630.487305
9670.532227
9792.245117
9882.088867
9852.374023
9757.267578
9757.619141
9665.236328
9597.197266
9573.266602
9647.819336
9575.061523
9531.258789
9528.003906
9500.666016
9421.491211
9456.082031
9412.750000
9387.954102
9473.564453
9601.734375
9661.173828
9725.717773
9800.967773
9877.628906
9756.996094
9619.031250
9552.582031
9639.746094
9724.238281
9770.270508
9785.433594
9843.504883
9688.744141
9620.759766
9563.525391
9453.217773
9425.495117
9386.219727
9528.438477
9540.796875
9535.569336
9561.441406
9727.130859
9746.741211
9804.694336
9956.808594
9812.586914
9653.995117
9644.593750
9667.261719
9769.711914
9728.407227
9758.995117
9740.627930
9746.926758
9584.067383
9618.705078
9606.547852
9541.868164
9476.568359
9546.461914
9620.467773
9553.886719
9582.420898
9666.037109
9580.851562
9596.717773
9611.454102
9639.036133
9542.642578
9585.869141
9751.255859
9669.470703
9732.502930
9770.956055
9728.247070
9643.461914
9706.858398
9774.227539
9764.208984
9807.203125
9828.877930
9838.421875
9796.865234
9821.502930
9842.456055
9771.806641
9764.029297
9901.139648
9852.530273
9745.768555
9769.519531
9835.281250
9774.082031
9764.618164
9788.599609
9789.602539
9741.849609
9813.165039
9813.110352
9754.579102
9800.593750
9689.710938
9610.951172
9678.095703
9668.456055
9656.156250
9694.724609
9829.569336
9889.671875
9849.812500
9809.191406
9679.784180
9585.927734
9559.829102
9523.741211
9536.844727
9561.755859
9575.128906
9669.450195
9705.404297
9830.583984
9778.799805
9655.832031
9473.104492
9512.719727
9466.997070
9423.039062
9524.036133
9600.219727
9633.411133
9668.409180
9658.312500
9540.135742
9483.492188
9464.865234
9457.539062
9550.389648
9546.935547
9642.083984
9685.948242
9549.060547
9515.534180
9483.267578
9513.214844
9479.606445
9494.069336
9545.724609
9618.508789
9655.492188
9668.361328
9641.647461
9487.227539
9472.123047
9456.333008
9464.847656
9351.572266
9422.578125
9414.161133
9409.786133
9389.908203
9379.459961
9337.516602
9385.302734
9383.752930
9375.977539
9399.053711
9543.982422
9601.453125
9695.482422
9689.618164
9599.566406
9573.443359
9611.252930
9621.813477
9664.617188
9611.277344
9544.669922
9544.395508
9530.109375
9466.912109
9461.138672
9600.220703
9680.066406
9657.595703
9639.996094
9629.877930
9478.600586
9410.622070
9364.860352
9457.740234
9551.714844
9566.476562
9553.909180
9593.148438
9740.424805
9676.660156
9497.570312
9560.859375
9542.254883
9472.289062
9474.398438
9506.955078
9661.182617
```
