## Supplementary material for "Functional connectivity across the human subcortical auditory system using an autoregressive matrix-Gaussian copula graphical model approach with partial correlations": Code: roi-02_mean_ts.txt

```
11103.288086
11038.002930
10997.760742
10975.224609
10951.437500
11005.519531
10988.356445
10988.214844
10933.835938
10921.291016
10961.061523
10923.356445
10943.840820
10934.313477
10938.524414
10901.324219
10935.045898
10948.606445
10938.291992
10938.645508
10981.312500
10975.368164
10985.413086
10999.799805
10988.305664
10960.973633
10988.298828
11026.050781
11061.185547
11096.130859
11141.750977
11178.197266
11144.181641
11126.689453
11083.989258
11035.243164
11080.676758
11122.753906
11099.698242
11101.204102
11113.914062
11065.864258
11031.623047
11028.175781
11069.219727
11058.321289
11053.124023
11083.428711
11073.837891
11008.136719
10985.177734
11013.988281
10987.203125
10974.415039
10979.416016
11004.836914
11001.887695
11032.806641
11034.130859
11026.571289
10991.222656
10993.283203
11036.562500
11034.609375
11060.269531
11125.777344
11181.810547
11164.091797
11176.145508
11153.105469
11057.879883
11013.146484
11060.774414
11026.760742
10996.713867
11010.895508
11065.163086
11090.925781
11071.164062
11092.705078
11115.589844
11064.190430
11006.294922
11036.468750
11031.721680
11023.046875
11035.457031
11036.134766
11038.307617
11056.357422
11123.433594
11097.526367
11118.465820
11153.039062
11154.126953
11095.464844
11082.411133
11076.366211
11057.277344
11029.133789
11075.143555
11013.955078
10997.627930
10997.679688
11036.347656
11048.729492
11044.510742
11064.757812
11032.552734
11027.554688
11022.861328
10990.709961
10990.702148
11014.940430
11062.435547
11111.611328
11163.667969
11171.061523
11152.945312
11082.413086
11096.924805
11147.869141
11171.602539
11209.381836
11171.442383
11121.258789
11149.784180
11125.276367
11122.441406
11151.142578
11151.985352
11145.450195
11111.500977
11125.614258
11189.355469
11184.860352
11195.140625
11238.870117
11220.425781
11136.964844
11095.281250
11101.233398
11054.704102
11024.380859
11008.386719
11007.752930
10951.186523
10962.483398
11010.171875
11043.711914
11079.739258
11146.252930
11110.880859
11148.291992
11186.013672
11214.895508
11162.443359
11072.009766
11075.176758
11113.402344
11127.838867
11130.197266
11137.915039
11107.613281
11059.131836
11058.247070
11059.385742
11026.960938
11002.444336
11025.599609
11020.918945
11056.454102
11080.580078
11085.618164
11103.459961
11112.258789
11103.490234
11064.654297
11049.272461
11122.914062
11103.395508
11097.168945
11071.914062
11130.767578
11158.874023
11114.725586
11152.222656
11175.105469
11178.065430
11215.702148
11207.151367
11113.427734
11068.425781
11099.734375
11063.946289
11068.347656
11090.319336
11104.937500
11100.955078
11118.435547
11092.072266
11093.446289
11086.936523
11151.014648
11151.364258
11172.660156
11206.541016
11259.810547
11212.014648
11135.536133
11089.628906
11086.104492
11048.260742
11003.336914
10994.861328
10970.323242
10944.928711
10929.707031
10933.444336
10931.153320
10975.608398
10994.814453
11017.387695
11044.629883
11094.133789
11088.557617
11108.081055
11160.496094
11182.378906
11141.602539
11133.740234
11109.276367
11081.121094
11068.177734
11073.639648
11093.937500
11043.293945
11055.321289
11031.071289
11011.017578
11031.256836
11045.816406
11043.011719
10997.419922
11005.963867
11012.848633
11035.300781
11047.778320
11090.374023
11128.368164
11092.954102
11134.130859
11185.080078
11196.704102
11223.681641
11246.702148
11216.165039
11116.551758
11070.994141
11088.612305
11119.892578
11097.471680
11108.518555
11085.417969
11071.240234
11097.821289
11078.836914
11070.046875
11088.821289
11063.585938
11070.886719
11120.940430
11135.484375
11072.917969
11097.666016
11126.331055
11134.923828
11125.372070
11139.182617
11147.095703
11099.000000
11088.122070
11107.971680
11116.572266
11089.212891
11122.082031
11108.516602
11117.374023
11148.482422
11140.562500
11137.858398
11160.863281
11163.526367
11098.615234
11085.971680
11128.240234
11150.221680
11151.022461
11237.309570
11261.075195
11271.608398
11283.748047
11282.061523
11261.365234
11318.694336
11360.581055
11343.678711
11279.874023
11279.362305
11299.436523
11292.995117
11344.687500
11366.458008
11379.790039
11367.036133
11387.706055
11362.917969
11366.338867
11362.603516
11338.075195
11250.162109
11194.698242
11199.399414
11201.728516
11180.238281
11226.381836
11200.808594
11198.967773
11230.780273
11278.166016
11284.798828
11254.646484
11184.020508
11204.863281
11186.996094
11174.379883
11231.654297
11277.825195
11285.026367
11241.388672
11167.073242
11137.757812
11135.225586
11154.213867
11152.883789
11093.778320
11097.333008
11085.035156
11021.372070
11052.773438
11055.621094
11107.695312
11105.276367
11130.335938
11067.861328
11023.029297
11057.210938
11087.834961
11101.222656
11106.407227
11123.358398
11104.543945
11057.798828
11071.911133
11129.793945
11132.784180
11134.179688
11161.142578
11164.041016
11139.714844
11143.126953
11136.858398
11100.664062
11100.768555
11145.088867
11152.601562
11203.623047
11221.037109
11177.856445
11172.290039
11240.721680
11247.605469
11248.348633
11317.833984
11365.861328
11323.207031
11294.282227
11274.758789
11254.062500
11214.885742
11248.583984
11249.987305
11252.900391
11277.104492
11300.510742
11295.730469
11262.958008
11254.302734
11228.658203
11158.575195
11157.920898
11233.697266
11245.515625
11218.540039
11216.393555
11259.791016
11299.574219
11289.468750
11298.170898
11207.973633
11179.338867
11205.866211
11222.657227
11248.407227
11251.964844
11255.829102
11193.045898
11171.256836
11165.756836
11142.139648
11087.608398
11094.753906
11087.652344
11081.438477
11123.445312
11148.291992
11082.982422
11056.790039
11095.008789
11103.366211
11134.669922
11126.553711
11113.037109
11071.682617
11121.849609
11176.358398
11197.125977
11262.895508
11287.528320
11258.302734
11242.884766
11216.599609
11228.246094
11243.476562
11295.661133
11344.823242
11361.634766
11349.291992
11309.438477
11290.790039
11258.918945
11263.633789
11261.971680
11289.164062
11254.792969
11191.646484
11182.716797
11154.613281
11179.988281
11182.114258
11159.339844
11155.182617
11147.608398
11211.300781
11255.268555
11237.325195
11195.213867
11149.684570
11145.442383
11180.329102
11175.985352
11163.794922
11180.374023
11185.401367
11142.983398
11178.471680
11213.798828
11222.553711
11217.000000
11223.644531
11219.833984
11194.241211
11229.730469
11262.416992
11111.537109
11106.364258
11119.857422
11079.805664
11058.544922
11065.077148
11035.982422
11021.239258
11021.434570
11054.692383
11037.786133
11064.106445
11075.818359
11085.916992
11095.463867
11114.202148
11137.035156
11173.934570
11216.653320
11230.054688
11214.476562
11227.296875
11218.060547
11254.350586
11291.476562
11310.022461
11301.329102
11292.269531
11165.750000
11225.048828
11221.616211
11203.375000
11217.875000
11268.630859
11300.278320
11289.928711
11275.209961
11310.967773
11276.995117
11261.003906
11230.128906
11261.628906
11208.186523
11222.739258
11226.390625
11194.295898
11108.510742
11099.614258
11091.554688
11116.657227
11163.060547
11173.521484
11212.164062
11217.446289
11236.022461
11280.215820
11284.118164
11232.477539
11203.905273
11232.850586
11188.824219
11214.487305
11284.920898
11286.936523
11295.827148
11303.031250
11261.531250
11240.757812
11235.700195
11237.636719
11281.388672
11325.840820
11276.269531
11230.973633
11264.972656
11294.103516
11269.793945
11262.004883
11213.122070
11146.085938
11125.191406
11124.990234
11103.714844
11094.925781
11101.378906
11155.291992
11186.098633
11193.967773
11256.012695
11334.753906
11339.478516
11283.875977
11323.086914
11360.616211
11353.956055
11308.039062
11272.438477
11225.947266
11143.181641
11144.947266
11212.876953
11234.528320
11191.807617
11233.193359
11307.866211
11314.085938
11290.444336
11278.957031
11298.619141
11351.976562
11352.703125
11389.177734
11371.276367
11354.827148
11291.905273
11297.977539
11360.256836
11364.835938
11360.076172
11336.943359
11289.606445
11226.281250
11181.260742
11171.830078
11130.707031
11110.559570
11079.162109
11079.322266
11073.754883
11042.469727
11048.681641
11029.681641
11048.912109
11148.558594
11159.770508
11196.042969
11267.046875
11263.162109
11266.982422
11319.524414
11331.163086
11319.240234
11263.332031
11235.726562
11239.875000
11248.333008
11280.558594
11356.432617
11404.181641
11355.066406
11301.628906
11302.414062
11341.746094
11353.650391
11353.796875
11334.019531
11277.177734
11182.762695
11196.989258
11144.388672
11102.928711
11081.614258
11116.913086
11116.838867
11167.730469
11248.251953
11256.675781
11254.885742
11291.731445
11327.172852
11336.047852
11393.593750
11426.005859
11377.850586
11375.906250
11389.475586
11402.484375
11371.648438
11233.643555
11233.539062
11243.807617
11220.026367
11227.090820
11229.764648
11180.047852
11167.051758
11182.651367
11148.043945
11139.757812
11173.765625
11196.343750
11178.085938
11189.699219
11233.017578
11304.037109
11329.521484
11328.236328
11379.561523
11392.302734
11372.246094
11332.238281
11311.410156
11270.245117
11262.019531
11238.317383
11227.933594
11235.476562
11252.068359
11260.747070
11284.583008
11339.967773
11301.559570
11299.868164
11392.238281
11421.636719
11411.468750
11357.240234
11300.782227
11232.938477
11192.317383
11224.298828
11204.012695
11178.844727
11145.836914
11165.044922
11134.833008
11122.036133
11155.807617
11197.568359
11161.973633
11235.966797
11235.857422
11304.672852
11334.532227
11376.355469
11449.585938
11345.625977
11321.206055
11304.293945
11340.822266
11368.094727
11351.584961
11378.808594
11361.303711
11240.912109
11191.393555
11176.130859
11158.303711
11126.973633
11142.141602
11203.836914
11222.115234
11205.448242
11277.679688
11261.837891
11332.666016
11363.722656
11443.178711
11423.436523
11370.002930
11316.455078
11384.216797
11366.991211
11326.059570
11343.585938
11292.686523
11221.791016
11236.939453
11258.444336
11190.309570
11135.877930
11148.445312
11173.444336
11119.181641
11131.590820
11171.190430
11132.730469
11149.531250
11158.546875
11151.994141
11131.071289
11123.936523
11170.727539
11190.942383
11224.037109
11238.563477
11252.145508
11188.114258
11203.792969
11233.583008
11253.935547
11273.336914
11292.660156
11328.310547
11312.670898
11296.756836
11343.513672
11305.556641
11273.500000
11313.469727
11363.329102
11330.187500
11308.579102
11344.486328
11319.652344
11317.338867
11330.321289
11357.020508
11314.355469
11344.115234
11357.030273
11340.652344
11346.962891
11355.920898
11381.185547
11361.992188
11413.765625
11416.628906
11406.077148
11459.780273
11502.872070
11491.459961
11490.659180
11424.600586
11331.741211
11300.039062
11313.309570
11269.560547
11257.539062
11317.628906
11300.231445
11322.148438
11379.881836
11444.426758
11377.236328
11284.715820
11283.508789
11309.698242
11301.200195
11291.234375
11329.444336
11341.990234
11354.928711
11371.719727
11356.297852
11304.490234
11282.941406
11300.033203
11325.202148
11333.340820
11349.246094
11385.597656
11393.958008
11283.341797
11294.127930
11313.314453
11302.262695
11288.480469
11295.974609
11323.741211
11332.222656
11320.778320
11317.733398
11268.995117
11192.391602
11198.365234
11189.762695
11150.050781
11105.856445
11133.662109
11141.013672
11151.534180
11160.664062
11143.226562
11149.390625
11192.146484
11200.970703
11246.063477
11264.491211
11317.109375
11359.881836
11412.297852
11370.619141
11362.733398
11346.818359
11362.478516
11385.823242
11380.744141
11285.237305
11343.795898
11368.155273
11358.083984
11349.347656
11334.095703
11377.907227
11380.779297
11363.625977
11351.880859
11314.781250
11243.400391
11195.307617
11195.396484
11273.682617
11320.500977
11306.529297
11341.841797
11391.574219
11450.304688
11393.637695
11307.954102
11329.695312
11317.516602
11290.861328
11290.787109
11326.759766
11378.038086
```
