## Supplementary material for "Functional connectivity across the human subcortical auditory system using an autoregressive matrix-Gaussian copula graphical model approach with partial correlations": Code: roi-03_mean_ts.txt

```
10682.309570
10588.306641
10580.775391
10544.628906
10450.443359
10473.694336
10499.613281
10543.070312
10439.144531
10478.767578
10534.833984
10490.589844
10451.652344
10498.955078
10524.069336
10490.367188
10522.361328
10515.757812
10557.485352
10506.427734
10588.701172
10545.578125
10499.420898
10539.146484
10523.378906
10513.619141
10497.197266
10478.587891
10508.580078
10582.671875
10565.072266
10649.152344
10598.344727
10628.949219
10640.315430
10572.007812
10543.524414
10532.017578
10599.725586
10505.854492
10593.930664
10570.721680
10522.036133
10554.441406
10565.918945
10587.569336
10657.621094
10669.124023
10642.517578
10633.033203
10526.084961
10595.819336
10492.584961
10529.732422
10473.812500
10552.370117
10537.053711
10507.991211
10526.061523
10594.161133
10510.076172
10495.784180
10542.845703
10538.485352
10542.920898
10578.413086
10703.287109
10679.652344
10668.336914
10705.337891
10664.940430
10601.309570
10585.933594
10618.250000
10490.035156
10493.215820
10508.137695
10631.786133
10582.617188
10608.583984
10687.441406
10668.718750
10559.998047
10637.308594
10650.815430
10517.524414
10539.086914
10622.290039
10587.516602
10639.769531
10684.407227
10656.429688
10623.519531
10723.269531
10799.089844
10658.472656
10650.062500
10726.578125
10661.078125
10542.405273
10657.434570
10659.137695
10573.220703
10547.501953
10648.624023
10600.399414
10635.400391
10715.675781
10672.421875
10572.406250
10556.299805
10509.404297
10421.517578
10543.989258
10616.041992
10656.079102
10678.444336
10676.437500
10638.082031
10635.809570
10679.561523
10708.718750
10717.940430
10651.226562
10672.508789
10572.542969
10627.262695
10686.073242
10675.169922
10690.241211
10703.083008
10674.836914
10577.905273
10591.024414
10649.890625
10752.935547
10671.344727
10727.477539
10772.139648
10789.920898
10705.725586
10675.475586
10649.296875
10583.326172
10515.571289
10592.640625
10500.370117
10433.646484
10467.745117
10545.226562
10594.519531
10723.350586
10652.791016
10648.745117
10641.787109
10768.126953
10699.953125
10586.741211
10567.148438
10723.069336
10708.170898
10614.369141
10670.497070
10757.375977
10629.482422
10562.662109
10583.963867
10506.640625
10428.935547
10470.070312
10465.565430
10515.263672
10548.747070
10567.783203
10535.800781
10606.241211
10627.796875
10604.806641
10541.692383
10657.450195
10725.712891
10667.789062
10538.245117
10463.595703
10564.275391
10627.983398
10663.235352
10650.610352
10753.281250
10748.213867
10719.264648
10675.792969
10653.530273
10629.902344
10649.847656
10558.815430
10559.875977
10688.350586
10655.789062
10633.294922
10683.995117
10564.110352
10517.968750
10697.041992
10652.809570
10713.124023
10676.691406
10782.780273
10738.329102
10608.393555
10532.530273
10607.650391
10621.600586
10526.452148
10557.002930
10535.570312
10453.148438
10454.296875
10443.524414
10479.916992
10481.486328
10554.144531
10578.896484
10567.569336
10493.135742
10573.242188
10577.614258
10611.062500
10714.100586
10704.294922
10640.518555
10634.533203
10679.097656
10586.532227
10563.546875
10604.235352
10638.498047
10583.679688
10515.039062
10599.219727
10579.010742
10581.540039
10579.687500
10593.098633
10529.187500
10541.506836
10534.291992
10528.547852
10608.247070
10776.047852
10629.906250
10573.997070
10665.661133
10707.165039
10741.296875
10729.708008
10730.822266
10665.004883
10599.985352
10668.055664
10675.225586
10632.308594
10675.803711
10648.966797
10595.471680
10543.084961
10594.007812
10603.449219
10596.932617
10563.299805
10626.542969
10529.750000
10622.089844
10620.061523
10583.971680
10604.457031
10625.655273
10603.571289
10635.392578
10642.553711
10631.722656
10552.420898
10598.197266
10607.542969
10604.867188
10589.306641
10663.405273
10610.594727
10629.589844
10637.991211
10628.479492
10632.944336
10633.833984
10540.082031
10547.750977
10613.042969
10672.198242
10694.985352
10792.697266
10777.224609
10746.489258
10724.850586
10760.288086
10700.932617
10753.924805
10872.725586
10907.384766
10802.017578
10805.874023
10829.501953
10840.980469
10873.493164
10951.604492
10891.180664
10785.275391
10850.158203
10814.968750
10752.150391
10734.905273
10827.259766
10692.350586
10645.076172
10661.294922
10754.308594
10706.748047
10790.854492
10772.117188
10740.390625
10792.606445
10888.984375
10831.185547
10804.389648
10773.715820
10694.001953
10621.005859
10597.659180
10681.839844
10803.998047
10810.378906
10748.056641
10687.363281
10659.466797
10632.114258
10692.041992
10632.943359
10537.680664
10546.576172
10630.046875
10520.210938
10501.169922
10632.873047
10642.050781
10565.658203
10636.418945
10660.570312
10554.230469
10521.221680
10601.436523
10587.392578
10577.308594
10623.010742
10651.072266
10591.250000
10551.133789
10679.940430
10694.472656
10565.055664
10701.462891
10701.494141
10601.850586
10584.099609
10694.604492
10616.346680
10637.232422
10731.101562
10772.938477
10755.734375
10803.648438
10758.067383
10693.544922
10777.615234
10880.015625
10858.610352
10862.238281
10884.244141
10830.994141
10743.486328
10833.432617
10808.884766
10726.729492
10812.832031
10875.884766
10716.491211
10740.932617
10801.517578
10852.131836
10728.567383
10725.073242
10801.480469
10727.011719
10628.082031
10703.042969
10709.751953
10675.016602
10658.060547
10770.491211
10857.685547
10798.815430
10813.435547
10726.447266
10722.754883
10688.654297
10714.155273
10674.646484
10789.404297
10838.787109
10759.976562
10719.088867
10742.784180
10699.408203
10596.541016
10654.841797
10693.655273
10594.041016
10707.446289
10693.020508
10634.817383
10565.713867
10671.289062
10671.194336
10678.083984
10659.754883
10594.891602
10646.198242
10804.932617
10737.824219
10752.935547
10810.594727
10859.631836
10886.208008
10797.437500
10777.168945
10857.049805
10863.142578
10880.121094
10918.480469
11008.022461
10890.185547
10659.212891
10727.142578
10795.330078
10807.345703
10804.201172
10866.277344
10892.618164
10762.292969
10754.881836
10754.940430
10669.419922
10627.087891
10650.125977
10673.937500
10757.561523
10726.841797
10857.688477
10867.287109
10755.589844
10707.087891
10677.153320
10583.842773
10691.709961
10690.966797
10773.059570
10868.257812
10789.929688
10788.916016
10653.408203
10623.639648
10605.094727
10590.636719
10649.079102
10691.586914
10827.289062
10848.236328
10730.233398
10735.065430
10804.418945
10730.460938
10646.642578
10676.745117
10666.718750
10665.988281
10604.459961
10686.272461
10663.597656
10660.693359
10668.436523
10607.370117
10612.725586
10668.170898
10756.203125
10781.890625
10862.509766
10871.135742
10810.156250
10727.049805
10731.969727
10785.767578
10810.870117
10833.882812
10922.277344
10931.812500
10798.889648
10742.108398
10667.882812
10781.140625
10761.191406
10871.802734
10938.725586
10871.944336
10845.218750
10833.599609
10816.280273
10700.485352
10686.735352
10791.246094
10819.930664
10839.088867
10818.754883
10761.561523
10698.555664
10654.587891
10709.709961
10596.203125
10612.111328
10544.767578
10518.035156
10608.761719
10705.887695
10829.712891
10840.710938
10730.869141
10712.184570
10748.770508
10689.872070
10757.932617
10876.359375
10873.413086
10831.607422
10763.528320
10712.990234
10702.457031
10776.884766
10673.169922
10788.300781
10603.526367
10621.363281
10702.210938
10744.998047
10827.165039
10785.069336
10799.657227
10856.580078
10806.730469
10782.539062
10784.404297
10743.186523
10692.764648
10642.610352
10705.165039
10757.576172
10753.889648
10732.507812
10675.957031
10747.995117
10663.761719
10753.792969
10842.356445
10936.392578
10844.522461
10812.246094
10801.808594
10672.348633
10709.010742
10687.780273
10593.196289
10645.756836
10683.119141
10754.940430
10744.884766
10692.971680
10637.055664
10671.934570
10738.683594
10733.288086
10803.176758
10758.441406
10749.187500
10659.104492
10612.837891
10676.660156
10800.240234
10828.193359
10800.245117
10839.263672
10747.847656
10612.528320
10640.437500
10655.979492
10576.437500
10607.714844
10648.895508
10609.263672
10570.838867
10629.098633
10554.367188
10529.506836
10498.472656
10531.674805
10642.264648
10661.501953
10698.917969
10697.248047
10747.540039
10831.408203
10868.392578
10766.607422
10694.207031
10695.612305
10673.804688
10587.680664
10633.844727
10737.524414
10724.620117
10716.144531
10617.834961
10765.463867
10779.457031
10774.997070
10836.973633
10741.507812
10630.415039
10636.099609
10691.919922
10578.643555
10591.595703
10634.896484
10704.254883
10586.164062
10566.976562
10581.166016
10554.938477
10616.434570
10736.491211
10772.154297
10861.257812
10845.110352
10856.426758
10864.519531
10882.780273
10991.848633
10906.542969
10767.524414
10729.005859
10790.959961
10730.126953
10707.944336
10679.703125
10728.475586
10690.283203
10720.153320
10731.185547
10661.104492
10587.120117
10563.832031
10581.441406
10668.907227
10687.250000
10844.930664
10864.341797
10751.362305
10658.499023
10625.461914
10697.839844
10667.058594
10741.615234
10780.895508
10738.135742
10692.847656
10703.847656
10623.594727
10595.014648
10545.457031
10721.844727
10769.485352
10754.408203
10774.769531
10808.120117
10910.649414
10874.453125
10816.547852
10787.040039
10742.777344
10666.540039
10739.447266
10718.242188
10675.672852
10582.579102
10619.835938
10618.147461
10581.698242
10608.867188
10671.708008
10673.786133
10647.002930
10668.376953
10731.457031
10786.010742
10869.174805
10923.888672
10718.333984
10644.995117
10631.707031
10784.376953
10830.274414
10845.873047
10868.862305
10852.779297
10762.440430
10666.549805
10676.853516
10654.429688
10627.915039
10627.626953
10625.892578
10555.453125
10545.468750
10667.134766
10749.217773
10814.027344
10884.403320
10925.281250
10796.716797
10826.674805
10589.284180
10632.261719
10724.154297
10741.666016
10673.912109
10696.406250
10701.474609
10664.076172
10728.828125
10659.430664
10555.308594
10608.426758
10673.125977
10647.274414
10639.932617
10594.302734
10657.078125
10669.540039
10632.671875
10740.637695
10641.930664
10588.010742
10712.089844
10764.847656
10775.398438
10840.731445
10791.742188
10738.700195
10659.342773
10772.434570
10798.524414
10788.378906
10820.828125
10875.600586
10867.322266
10762.114258
10877.825195
10919.140625
10794.649414
10810.311523
10916.126953
10910.347656
10828.516602
10835.489258
10854.201172
10810.370117
10780.067383
10862.339844
10728.640625
10708.745117
10789.203125
10768.688477
10819.384766
10838.416992
10776.702148
10702.024414
10775.781250
10785.007812
10768.605469
10904.070312
10936.094727
10972.974609
10888.567383
10851.854492
10727.245117
10678.781250
10709.076172
10732.915039
10742.167969
10759.114258
10714.870117
10701.639648
10806.777344
10934.155273
10916.456055
10754.930664
10688.615234
10766.025391
10687.895508
10634.890625
10688.876953
10777.926758
10789.366211
10813.536133
10829.548828
10778.247070
10647.871094
10670.350586
10697.219727
10699.858398
10794.400391
10863.211914
10814.500977
10754.179688
10752.390625
10721.923828
10782.168945
10670.190430
10702.333984
10757.643555
10808.986328
10800.304688
10841.902344
10763.676758
10700.539062
10719.497070
10643.652344
10568.412109
10583.111328
10588.407227
10647.649414
10575.720703
10620.219727
10585.625977
10522.356445
10614.979492
10653.305664
10707.213867
10753.876953
10814.264648
10966.642578
11013.588867
10921.127930
10832.049805
10814.679688
10813.510742
10910.030273
10911.915039
10783.732422
10717.655273
10730.932617
10692.382812
10686.432617
10597.674805
10833.860352
10857.412109
10877.378906
10870.520508
10848.264648
10675.907227
10632.267578
10460.477539
10648.703125
10691.365234
10669.807617
10785.113281
10831.719727
10909.985352
10841.968750
10696.304688
10659.719727
10608.238281
10638.233398
10658.437500
10725.906250
10860.569336
```
