## Supplementary material for "Functional connectivity across the human subcortical auditory system using an autoregressive matrix-Gaussian copula graphical model approach with partial correlations": Code: roi-04_mean_ts.txt

```
8115.236328
8312.138672
8398.453125
8305.679688
8104.118164
8392.257812
8389.061523
8118.658203
8402.259766
8441.868164
8292.029297
8303.674805
8067.812500
8335.882812
7875.728516
8270.027344
8239.178711
7894.531250
8289.805664
8220.388672
8129.270508
8274.869141
8383.238281
8299.691406
7901.623047
8301.885742
8174.380859
8176.792969
8102.304199
8104.175781
8071.129883
8261.919922
8171.612305
7956.831055
8098.523438
8232.383789
7981.039062
8257.028320
8066.660156
8197.625000
8243.461914
8153.082520
8169.046387
8425.218750
8249.658203
7970.356445
8344.323242
8137.544922
7987.778320
8039.956055
8067.507324
8001.931641
7834.291504
8297.818359
8228.044922
8154.651367
8082.371094
7910.310547
7887.900391
8009.316406
8189.570312
7882.188477
7844.913086
8042.261719
7954.087891
8190.353516
7901.266602
8334.174805
8297.750000
7854.920898
8281.248047
8083.858398
8308.222656
7863.722168
8150.165039
8032.698242
7989.745117
8079.818848
8088.857422
8042.180664
8169.603516
8222.400391
8292.734375
7854.789551
7991.151855
8257.395508
8006.200684
8046.083984
8028.687988
8048.104492
7966.296875
7939.712891
8206.332031
8011.024414
7963.042969
8144.090820
8057.258789
7907.557617
8171.041992
7916.839355
7722.371094
8120.757812
8168.368164
7806.388184
7949.784668
8008.916992
8050.583008
8144.885742
8088.541992
7983.499023
7733.415039
7790.370117
8029.881836
7573.560059
7992.209961
7985.326660
8464.700195
7948.875977
8047.507812
8059.162598
7892.783691
8004.442383
7995.667969
8090.271484
8137.227539
8027.409668
7978.197266
7598.105469
7962.073242
7854.351562
7900.679199
7931.953125
8086.270996
7971.279297
7948.280273
8056.984375
8193.145508
7886.881836
7944.746094
8385.001953
8063.634766
7780.550781
7995.710938
8194.150391
7873.808594
7972.913574
8059.087891
8165.044434
7777.989258
7640.426758
7806.843750
7572.852539
7630.512695
8177.200684
7955.412598
7692.153320
8034.144531
7958.018555
7848.548828
7659.411133
7893.576660
8119.724609
7752.198730
7935.668945
7984.396973
8165.584961
7618.640625
7830.102051
7775.502930
7830.357910
7768.720703
7957.564453
7775.153809
7909.344727
7985.222656
7851.360352
7785.501953
8111.033691
8170.357422
7834.957031
7828.586914
8113.638672
7840.655762
7842.017578
7890.284180
7929.794434
7703.780273
7938.998535
7988.379883
7894.848633
7960.752930
7839.478516
7854.738281
7707.920898
7905.862305
7646.761719
7853.003906
7826.114746
8107.253906
7588.093750
7862.483398
7818.822266
7906.571289
7896.227539
7722.075684
7707.415039
7798.673828
7769.755859
7691.260742
8258.260742
7966.282227
7713.075195
7872.494141
7872.209473
7794.395508
7951.208008
8052.952637
8091.287109
7692.592773
7849.446777
7907.964844
7671.534180
7931.890625
7835.991699
7513.758789
7773.014648
7951.385742
7700.897461
7736.392578
7878.349609
8023.617676
7861.129883
7834.960938
8090.076172
7974.392090
7790.254883
7910.316406
7916.141602
7958.949219
8084.449219
7905.634277
7577.428711
7665.056641
8110.026367
7876.876465
7521.056641
7762.046875
7756.888672
7638.564941
7619.218750
7873.344727
7828.671875
7590.178711
7884.026367
8043.751465
7621.148438
7566.869629
8100.784180
7628.050781
7726.521484
8160.531250
7978.671387
8017.951172
7653.163086
8002.487793
7767.973633
7784.146484
7907.929688
7492.745117
8007.489258
8001.342773
7903.441895
7565.577148
8056.856445
7865.235352
7699.685059
7780.893555
7859.794922
7989.708496
7778.367188
7978.750977
8002.658203
7643.828613
7860.658203
8231.866211
8088.733398
7913.836914
8117.896484
7855.069336
7955.684570
8196.519531
7726.315918
7509.056641
7989.578125
8064.584473
7749.546875
7940.944336
8030.610352
7896.506836
8110.518555
8239.749023
7896.126465
7904.509766
8113.645508
8048.766602
7851.682617
8131.085449
8174.257812
7956.854492
7605.505859
8009.615723
8078.578125
7990.223633
8006.227051
7672.647461
8023.795898
7852.455566
8036.586914
7996.824707
7854.137695
8387.396484
7971.935547
7647.887695
8238.261719
7951.974609
7900.779785
8029.884766
8163.484863
8000.561523
7912.075195
8182.654785
8045.428711
7940.682617
7727.463867
7762.208008
8204.160156
8050.674805
7757.592773
8372.065430
8210.209961
7731.804688
8242.952148
8148.216309
8129.350586
7973.263672
8429.648438
7883.297852
7950.041504
8336.732422
8193.717773
7849.362305
8335.533203
8030.787598
7845.362305
7982.908691
8070.835938
7865.567383
7716.616211
8066.042969
7828.169922
7754.098633
7626.365723
8083.284180
7868.370117
7661.201172
8091.217285
8100.383301
7881.381348
7798.337402
8197.507812
7746.177246
7537.036133
7922.756836
7741.053223
7600.054688
8002.838867
8110.737305
7753.146484
7978.206055
7801.535156
7939.114258
7807.498047
8072.392578
8152.471680
7935.895508
8146.075195
8102.430176
7777.713867
8091.160645
8101.837891
7907.539062
7760.593750
8047.439941
8124.047852
7969.491211
8236.657227
8327.087891
8199.606445
8039.301270
7970.647461
8286.321289
8079.653320
7765.885254
7997.965332
8058.248047
7931.095215
8121.579102
8226.392578
8041.166504
7909.685059
8070.511230
7723.933594
8039.757812
8193.450195
8057.997559
7793.582031
8400.886719
8106.998047
8021.156250
8095.803711
8185.821289
7980.044434
8350.757812
8320.652344
8173.617188
8045.550781
8441.607422
8134.609375
8155.486328
8105.524414
7753.925293
7885.424805
8035.586914
8089.106445
7797.583984
8144.702148
8100.192383
7955.566895
7872.519531
7878.883789
7984.977539
7891.742188
8030.195312
7789.618652
8083.995117
8097.807617
7918.400391
7936.172852
7930.308594
7949.481934
7761.337402
7949.439453
8085.072754
8232.946289
8054.868164
8247.164062
8103.699219
7941.867188
7703.766602
7850.083008
7653.008789
7546.605469
8110.988770
8202.742188
7719.953125
7864.053711
8355.478516
7704.979492
7594.912109
7540.233398
7970.901367
7995.286133
7804.790527
7751.999512
8324.588867
7822.998047
7679.145508
7507.419922
7618.791504
7620.705078
7818.673828
8063.794922
8043.146973
7866.508789
8044.038086
7867.060547
7892.481445
8045.570312
7908.625000
8074.784180
7845.139648
7879.681641
7965.698242
7977.271484
7986.989258
7889.156738
7873.153320
7821.686523
7693.406738
7687.036133
7751.138672
8202.602539
7835.633301
7939.559570
7708.389648
7712.455078
7634.280762
7554.202148
8086.468750
8096.831055
7952.003906
8060.382812
8034.038086
7962.112305
7723.712891
7833.073242
8117.297852
7951.990234
7976.003906
8003.258301
7974.093262
7763.387695
7594.876953
7999.321289
8214.816406
8059.462891
8079.244141
8284.895508
8106.457520
7943.380859
8137.848633
8002.348633
7917.434570
7884.081543
7888.773438
7732.913086
7620.812500
8074.446777
8232.322266
7899.085938
7789.895508
7972.245117
7407.489258
7390.772461
7919.179688
7886.723633
7857.616211
7755.782227
7765.197266
7788.041016
7434.126953
7468.468262
7611.796875
7591.195312
7553.866211
7859.955078
7814.853516
7909.295898
7805.996094
7849.432617
8229.732422
8166.576172
7814.957520
7973.217773
7996.702148
7852.519531
7675.794922
7872.311035
7599.782227
7464.711914
7432.980469
7709.044922
7560.971680
7560.187500
7534.618164
7797.701172
7849.142578
7767.366211
7837.968750
7926.853516
7837.818359
8003.710449
8260.992188
7829.354492
7540.828125
7628.827148
7959.127930
7813.839844
7811.608398
7423.659180
7482.927734
7283.158691
7293.165527
7463.194824
7334.170898
7402.044922
7143.679688
7367.934570
7428.609863
7686.050781
7473.004883
7535.608398
8008.337402
7928.015137
7852.685547
8100.760742
8032.165039
7725.318848
7686.377930
7978.939453
7837.255859
7573.526367
7886.668945
7787.619141
7571.807129
7499.124023
7621.827148
7566.910156
7209.909180
7311.936523
7001.374023
7170.358398
7715.625977
7790.401855
7665.757324
7672.098633
8230.877930
7667.681641
7813.291992
7787.838867
7810.402344
7652.279297
7238.642578
7200.075684
7547.143066
7448.139160
7400.704102
7693.382812
7942.315430
7631.394531
7759.778320
7859.454102
7531.777344
7549.049316
7489.683594
7509.298828
7496.945801
7524.153320
7419.845215
7233.856445
7219.798828
7403.609375
7313.630859
7206.500000
7489.097168
7263.875977
7284.320312
7345.652344
7329.557617
7535.454102
7375.905273
7436.209961
7709.514160
7654.914062
7607.953125
7765.378906
7902.165527
7485.315430
7825.838379
7741.182617
7718.516602
7474.279297
7734.553711
7367.078125
7165.719727
7695.576172
7414.699219
7569.719727
7488.891602
7489.723633
7381.230469
7435.351562
7374.464844
7557.911621
7539.074219
7851.732422
7739.417480
7840.649414
7600.778809
7652.808105
7301.327148
7448.758789
7388.757812
7198.227539
7137.701172
7208.103516
7420.750000
7444.013672
7466.262695
7572.426758
7492.883789
7472.208496
7735.760742
7602.397949
7728.963867
7499.791016
7836.591797
7475.200195
7334.560547
7810.602539
7787.167969
7311.607910
7329.633789
7453.733887
7359.273438
7182.739258
7232.140625
7360.174805
7464.457520
7563.029785
7198.626953
7399.275879
7442.173340
7348.226562
7535.257324
7769.096191
7365.494141
7495.486328
7521.270996
7756.161133
7368.533203
7521.202148
7199.479492
7300.690430
6989.517090
7373.185547
7272.999023
7220.135742
7353.857422
7597.713867
7360.710938
7230.312012
7354.857910
6963.415527
7286.082520
7391.205078
7306.223145
7668.919922
7634.626465
7125.630859
7642.354492
7496.691406
7150.547363
7293.295898
7877.868164
7381.174805
7255.079102
7502.684082
7549.906250
7501.417969
7671.982422
7399.720703
7495.470215
7108.607422
7641.346191
7691.793945
7535.475586
7543.100586
7808.147461
7278.996094
7402.282715
7391.646484
7539.109863
7421.301758
7493.697754
7549.689453
7613.306641
7369.109375
7781.846191
7785.067871
7489.838867
7475.041016
7754.365723
7800.409180
7395.810547
7739.041016
7431.897461
7418.090820
7590.966797
7802.987305
7705.201172
7681.420410
7545.910156
7604.046875
7452.917969
7927.389648
7614.822754
7637.722656
7478.770508
7674.248535
7430.862305
7623.095215
7748.971191
7444.142578
7466.520020
7968.195312
7546.121094
7553.180664
7741.732422
7845.866699
7298.662598
7444.359863
7685.894531
7396.624023
7438.501465
7803.965332
8002.237305
7514.896484
7549.889160
7745.786133
7416.066406
7501.203613
7474.669922
7564.373047
7444.183594
7555.999023
7624.316895
7672.709961
7528.031250
7396.314453
7634.235352
7445.549805
7439.751953
7713.407227
7763.452148
7625.112305
7458.296387
7736.180176
7516.497070
7519.331055
7664.245605
7747.356445
7601.762695
7191.471680
7898.163086
7776.787598
7400.397461
7755.165527
7800.871094
7231.770020
7565.017578
7638.891113
7733.005859
7448.041016
7578.045898
7467.979492
7427.815430
7394.664551
7531.854004
7495.263672
7204.218750
7185.690430
7373.385742
7499.854980
7572.982422
7649.630859
7482.135742
7493.780273
7809.559570
7565.861328
7648.104492
7682.040039
7672.668945
7342.593262
7163.866211
7402.696289
7608.182129
7606.516602
7361.266602
7689.618164
7831.652344
7641.415039
7368.573730
7591.498047
7406.405273
7144.140137
7216.232422
7019.878906
7174.571289
7510.642578
7316.653320
7579.028320
7531.849609
7497.884277
7557.775391
7008.566406
7232.775879
7161.428223
6985.717773
7154.389648
```
