## Supplementary material for "Functional connectivity across the human subcortical auditory system using an autoregressive matrix-Gaussian copula graphical model approach with partial correlations": Code: roi-05_mean_ts.txt

```
10128.969727
9879.204102
9719.287109
9867.926758
9990.313477
9909.606445
10214.127930
9835.670898
9937.226562
10181.345703
9921.810547
9974.935547
9746.561523
9773.999023
9934.062500
10017.619141
10004.255859
9847.388672
9842.184570
9757.684570
9958.114258
10130.097656
10330.828125
9920.481445
10018.052734
9850.133789
9907.306641
9504.142578
9842.536133
10055.136719
10175.444336
9981.151367
9780.969727
9873.781250
9956.734375
9796.650391
9945.390625
10031.088867
9617.662109
9883.141602
10002.755859
9893.785156
9610.183594
9869.970703
10127.060547
9810.389648
9971.263672
9892.984375
9746.583008
9692.151367
9777.301758
10012.965820
9963.746094
9822.488281
10060.970703
10200.268555
9958.313477
9824.998047
10014.375000
9753.346680
9558.281250
9948.451172
9704.195312
9781.456055
9660.348633
9750.751953
10046.216797
9606.631836
9648.867188
10267.462891
9538.547852
9663.502930
10119.431641
9899.780273
9771.614258
10029.123047
9864.129883
9967.250000
9883.328125
9708.968750
9945.732422
9679.184570
9871.975586
9816.767578
10069.207031
9558.871094
10036.825195
9908.819336
9917.613281
9791.833008
9875.680664
9720.869141
10203.329102
10025.223633
9821.521484
9590.626953
9704.959961
9944.814453
9652.617188
9813.174805
9924.580078
9958.996094
9883.065430
9839.560547
10096.105469
9839.080078
9866.376953
10119.267578
9992.686523
10101.302734
9824.528320
9855.288086
9903.766602
9791.347656
9911.817383
9946.441406
10092.546875
10040.758789
10054.818359
9760.192383
9751.462891
9872.714844
9865.510742
9911.516602
9891.779297
10062.074219
9770.308594
9912.805664
9773.398438
9928.662109
9917.166992
9997.695312
10154.363281
9872.743164
9910.402344
9921.777344
9750.083008
10057.253906
10015.897461
9638.732422
9692.602539
10069.789062
9859.057617
9832.000977
10182.674805
10012.227539
9829.817383
10034.826172
9886.439453
9778.497070
9832.988281
9931.888672
9691.172852
9530.685547
9972.927734
10192.999023
9547.889648
10468.967773
9999.660156
9988.445312
9987.749023
9965.625977
10158.243164
10152.283203
10041.432617
9893.793945
10175.895508
9784.838867
10016.034180
10012.280273
9850.987305
10011.982422
10059.115234
10001.440430
10085.741211
10000.936523
10164.563477
10051.737305
9859.236328
10213.531250
10324.945312
10201.252930
9890.271484
10018.333008
9948.772461
9864.087891
10019.433594
10324.915039
10248.009766
9932.735352
10140.437500
10290.996094
9961.536133
10141.090820
10040.200195
9784.288086
9879.805664
9913.430664
10361.065430
10080.384766
10084.482422
9946.309570
10067.647461
10009.964844
9855.291992
9908.876953
10146.872070
10004.717773
10041.507812
10066.638672
9962.556641
10046.962891
10172.398438
10008.847656
10354.958984
10073.874023
9888.139648
10345.047852
10251.887695
10301.715820
9954.841797
9964.514648
10422.128906
9987.863281
9959.181641
9935.162109
10048.547852
10081.384766
10082.116211
9814.691406
10240.213867
10210.327148
10123.949219
10070.212891
10083.389648
10404.058594
10150.049805
9909.785156
10283.346680
9994.273438
10168.907227
10108.413086
10332.237305
10235.876953
10061.647461
9985.625977
9951.559570
10132.982422
10254.007812
9942.763672
10196.765625
10271.770508
10085.551758
10129.988281
10089.881836
10276.308594
10383.316406
10023.214844
10305.086914
9998.097656
10083.986328
10167.413086
10333.314453
10027.429688
10142.310547
10198.223633
10343.499023
10193.760742
10034.087891
10234.580078
10275.857422
10049.753906
10278.889648
10204.854492
9970.906250
9963.367188
9883.890625
9892.302734
10163.209961
10281.225586
9935.532227
10431.238281
9931.736328
10293.682617
10207.592773
10133.690430
9965.449219
10455.435547
10173.768555
10230.803711
10186.702148
10094.542969
10265.999023
10141.515625
10108.035156
10220.146484
10222.203125
10046.109375
10534.593750
10400.732422
10086.104492
10265.432617
10026.333008
9939.027344
10291.273438
10231.997070
9990.434570
10195.970703
10205.608398
10227.710938
10444.017578
10070.092773
10611.960938
10144.773438
10283.230469
10176.659180
10384.838867
9987.186523
10219.655273
10465.410156
9961.503906
10329.451172
10111.639648
10102.895508
10103.575195
10492.825195
10345.192383
9921.093750
10306.297852
10373.865234
10150.150391
10164.663086
10318.773438
10040.451172
10229.565430
10271.739258
10195.822266
10066.206055
10028.399414
10107.710938
10253.580078
10299.585938
10258.958984
10122.337891
10094.018555
9977.662109
10156.071289
10077.101562
10012.825195
10151.821289
10416.941406
9909.948242
10024.651367
10541.973633
9868.855469
9951.853516
10314.573242
10035.527344
10052.749023
10267.918945
10241.095703
10091.821289
10183.993164
10327.760742
10346.497070
10244.483398
10270.436523
10201.089844
10281.960938
9893.026367
10204.136719
10215.382812
9825.913086
10303.858398
9961.241211
10089.091797
10540.202148
10180.822266
10223.314453
10097.060547
10457.161133
9946.500000
10100.456055
10227.439453
10401.069336
10055.277344
10255.574219
10583.628906
10154.376953
10440.561523
10402.129883
10413.772461
10213.361328
9958.287109
10365.832031
10094.333984
10207.036133
10439.327148
10183.415039
9934.573242
9993.281250
10223.554688
10253.173828
10172.182617
10160.880859
10281.628906
9776.434570
9929.261719
10386.441406
10102.628906
9952.808594
10237.913086
9984.740234
10202.734375
10228.861328
10165.983398
9998.530273
10230.555664
10404.525391
9895.263672
10125.124023
10123.334961
9894.211914
9987.076172
10204.223633
10026.215820
10011.702148
9938.208984
10377.227539
9891.581055
10173.167969
10267.115234
9913.227539
10150.161133
10180.654297
10117.101562
10056.468750
9925.467773
10393.102539
10283.372070
10278.150391
10130.597656
10170.163086
10040.228516
9912.224609
10181.998047
10412.377930
10414.042969
10320.837891
10036.208984
10008.200195
10191.075195
10260.250977
10503.662109
10230.186523
10029.416992
10176.737305
10448.171875
10233.937500
9888.442383
10253.914062
10066.531250
9948.170898
10324.937500
10247.968750
10190.108398
10008.142578
10494.998047
10110.065430
9989.918945
9906.817383
10131.756836
10026.115234
10030.510742
10122.364258
10179.324219
10156.483398
10227.839844
9921.871094
10379.632812
9890.579102
10244.214844
10084.199219
10418.002930
10078.062500
10247.470703
10242.822266
10132.029297
9935.976562
10287.052734
10043.345703
10046.321289
10266.125977
10296.929688
9887.249023
10423.999023
10051.109375
10136.540039
10179.615234
10164.678711
10264.678711
9981.021484
10115.566406
10249.052734
10602.866211
10152.737305
10293.449219
9998.352539
10325.072266
10322.298828
10177.920898
10269.439453
10234.665039
10135.302734
10100.375977
10538.891602
9837.061523
10370.424805
10554.978516
10395.851562
9990.014648
10341.329102
10517.571289
10363.592773
10232.668945
10165.058594
10466.707031
10142.414062
10466.458008
10334.700195
10090.221680
10112.482422
10186.266602
10104.042969
9896.961914
10024.137695
10269.166016
10038.291992
10069.179688
10358.220703
10019.461914
10083.689453
10333.342773
10346.457031
9944.416016
10176.328125
10509.251953
10316.754883
10315.000000
10277.099609
10120.330078
10018.302734
10290.141602
10444.963867
10335.834961
10034.019531
9962.362305
10220.997070
10070.058594
10467.092773
10025.190430
10494.689453
10374.961914
10231.210938
10081.068359
10319.248047
10309.718750
10305.444336
10097.297852
10282.170898
10215.968750
10248.053711
10132.203125
10112.860352
9985.367188
9964.883789
10443.710938
10296.481445
9939.294922
10476.236328
10548.619141
10266.447266
10203.144531
10098.882812
10065.145508
10476.791016
9845.118164
10169.657227
10181.744141
9982.144531
9971.640625
9884.878906
10037.949219
10264.257812
10285.838867
9934.507812
9964.504883
9959.705078
10149.565430
9888.641602
10208.278320
10361.090820
10198.569336
10267.507812
10452.923828
10352.164062
10521.834961
10326.349609
10083.821289
10151.189453
10313.711914
10166.093750
10336.092773
10147.520508
10291.545898
10144.806641
10285.623047
9939.579102
9952.572266
10108.041992
10231.731445
9980.150391
10327.515625
10421.666016
10226.833008
10002.336914
10116.066406
10223.174805
10222.878906
10216.529297
9964.116211
10239.443359
9944.243164
9916.115234
10150.342773
10361.664062
10308.899414
10409.474609
10436.992188
10252.841797
10109.003906
10348.710938
10063.846680
10282.440430
10426.907227
10349.387695
10211.028320
10340.125000
9867.765625
10014.572266
10300.477539
9878.664062
10038.964844
10078.803711
10146.558594
10012.855469
9829.602539
10131.673828
10298.737305
10127.226562
10486.377930
10321.331055
9983.582031
10324.071289
10376.963867
10415.570312
10328.363281
10242.561523
10553.938477
10355.458984
10105.347656
10289.883789
10427.587891
10041.387695
10215.095703
10013.879883
10403.821289
10363.262695
10601.466797
10250.791992
10340.405273
10214.846680
10255.504883
10290.406250
10171.710938
10287.623047
10460.052734
10160.330078
10316.718750
10376.767578
10223.342773
10024.705078
10101.525391
10332.283203
10168.788086
10338.419922
10224.380859
10296.501953
10379.587891
10164.957031
10389.137695
10456.674805
10481.224609
10531.353516
10692.893555
10292.944336
10094.584961
10233.922852
10334.549805
10451.522461
10674.280273
10432.958008
10340.394531
10428.422852
10187.470703
10166.644531
10073.889648
10173.315430
10401.607422
10330.228516
10176.724609
10163.048828
10248.240234
10551.275391
10431.725586
10145.451172
10401.375000
10378.845703
10215.666016
10472.823242
10518.625000
10162.575195
10373.374023
10470.096680
10221.021484
10037.376953
9981.682617
10051.153320
10502.933594
10101.893555
10235.706055
10336.815430
10176.060547
9934.977539
10126.634766
10020.288086
10198.810547
10233.291992
10449.035156
10297.728516
10318.750000
10157.909180
10287.230469
10283.067383
10365.717773
10291.319336
10368.117188
10265.724609
10455.890625
10310.936523
10272.706055
10472.821289
10284.891602
10291.366211
10144.955078
10417.860352
10388.985352
10473.560547
10064.040039
10324.402344
10411.099609
10140.486328
10025.564453
10631.180664
10297.141602
10143.906250
10489.226562
10320.007812
9942.129883
10143.035156
9961.448242
10412.036133
10127.220703
10222.108398
10158.932617
10392.089844
10150.601562
10096.920898
10206.083008
10218.045898
10003.883789
10059.050781
10010.667969
10357.379883
10354.948242
10269.457031
10317.036133
10296.587891
10349.764648
10220.855469
10031.520508
10308.359375
10530.165039
10345.100586
10157.111328
10082.284180
10267.723633
10303.376953
10155.696289
10139.840820
10392.356445
9813.052734
10142.834961
10171.708984
10223.456055
10612.264648
10141.980469
10521.558594
10153.605469
10250.994141
10256.417969
9947.679688
10224.630859
10511.140625
10163.944336
10025.539062
10093.932617
10336.841797
10453.419922
10178.489258
10435.525391
10310.229492
10087.915039
10221.001953
10510.213867
10590.906250
10399.095703
10383.345703
10381.389648
10078.746094
10340.070312
10480.535156
10231.932617
10647.413086
10418.347656
10916.825195
10279.275391
10334.118164
10577.552734
10278.494141
10337.185547
10318.141602
10220.916992
10373.530273
10371.633789
10367.145508
10486.488281
10304.274414
10265.875000
10184.200195
10089.709961
10290.621094
10315.316406
10193.175781
10412.672852
10551.658203
10368.398438
10330.238281
10358.083984
10764.415039
10459.928711
10406.090820
10086.886719
10268.229492
10206.367188
9977.336914
10083.198242
10431.472656
10479.757812
10317.317383
10307.310547
10578.295898
10073.298828
10276.627930
10223.316406
9843.859375
10216.559570
9998.039062
10348.018555
10286.832031
10431.268555
10065.560547
10451.405273
10251.864258
10531.818359
10166.002930
10212.393555
10198.821289
10025.422852
10356.434570
```
