## Supplementary material for "Functional connectivity across the human subcortical auditory system using an autoregressive matrix-Gaussian copula graphical model approach with partial correlations": Code: roi-06_mean_ts.txt

```
9785.975586
9804.302734
9654.861328
9713.433594
9627.759766
9554.886719
9574.541016
9472.082031
9226.798828
9043.247070
9595.161133
9471.574219
9200.890625
9565.679688
9760.306641
9533.035156
9546.487305
9485.697266
9556.144531
9315.547852
9615.324219
9488.018555
9163.803711
9569.125977
9534.429688
9166.701172
9449.363281
9380.875000
9275.023438
9266.243164
9223.810547
9620.289062
9334.971680
9549.154297
9815.773438
9699.967773
9671.418945
9787.291992
9716.238281
9194.751953
9031.837891
9550.247070
9430.430664
9439.538086
9452.418945
9461.246094
9431.702148
9418.570312
9454.141602
9690.407227
9402.359375
9489.092773
9660.178711
9290.937500
9462.616211
9400.337891
9468.473633
9639.458008
9773.008789
9577.589844
9584.510742
9217.851562
9167.599609
9304.086914
8996.236328
9209.691406
9662.128906
9311.623047
9476.700195
9699.898438
9752.342773
9262.824219
9268.285156
9177.257812
9306.500000
9035.631836
9395.111328
9251.093750
9266.327148
9133.089844
9446.814453
9509.786133
9470.414062
9493.885742
9639.359375
9415.146484
9481.898438
9383.416016
9227.234375
9194.847656
9178.689453
9089.973633
9287.435547
9418.269531
9373.543945
9719.015625
9670.109375
9588.736328
9682.791016
9592.027344
9474.482422
9517.357422
9731.674805
8787.458984
9010.273438
9005.202148
9222.658203
9169.922852
9318.792969
9080.447266
9153.010742
9095.667969
9276.791016
9150.799805
9201.354492
8987.158203
9202.789062
9185.322266
9484.819336
9567.978516
9276.608398
9207.222656
9680.730469
9573.930664
9376.643555
9214.431641
9459.992188
9270.781250
9356.852539
9112.066406
9411.228516
9452.906250
9329.306641
9066.919922
9152.069336
9488.125977
9421.871094
9453.384766
9541.564453
9494.234375
9363.926758
9326.307617
9924.257812
9398.224609
9457.089844
9320.930664
9536.257812
9290.443359
9154.208008
9110.198242
8857.090820
8954.963867
9076.060547
9384.144531
9393.688477
9514.466797
9227.240234
9248.375000
9170.190430
9081.278320
9276.218750
9248.109375
9242.134766
9388.578125
9662.982422
9353.635742
9267.496094
9244.186523
9566.642578
9248.318359
9077.541016
9328.675781
9032.193359
8997.416016
9249.041016
8799.710938
9013.057617
9320.595703
9131.667969
9335.552734
9452.262695
9343.634766
9000.163086
9338.300781
9005.309570
9218.119141
9143.490234
9264.279297
9637.433594
9233.372070
9623.660156
9881.655273
9279.602539
9143.099609
9213.134766
9407.684570
9034.491211
8978.318359
9584.328125
9194.277344
8988.325195
8959.406250
9136.385742
9360.864258
8993.000000
9532.888672
9280.538086
9213.395508
9331.345703
9494.989258
9189.109375
9260.708984
9464.695312
9849.686523
9304.400391
9365.733398
9475.463867
9441.316406
9213.009766
9348.660156
8896.722656
9104.060547
8892.310547
9095.465820
8757.089844
8722.841797
8958.705078
8887.536133
9006.857422
9257.824219
9614.974609
9162.995117
9269.648438
9394.255859
9666.951172
9334.730469
9603.395508
9486.972656
9349.436523
9448.282227
9433.236328
9206.983398
9284.728516
9607.270508
9357.622070
8923.917969
9073.035156
9213.956055
9245.277344
8933.515625
9212.014648
9066.271484
9144.393555
9222.260742
9373.994141
9301.720703
9059.388672
9574.466797
9590.138672
9146.754883
9489.876953
9572.223633
9256.554688
9391.181641
9586.302734
9350.673828
9273.308594
9446.560547
8929.194336
8923.174805
9448.651367
9259.761719
9067.459961
9425.024414
9584.030273
9348.962891
9186.770508
9456.369141
9298.095703
9106.396484
9585.590820
9531.333008
9311.220703
9314.605469
9491.876953
9410.164062
9470.237305
9358.621094
9340.250000
9614.039062
9661.612305
9332.494141
8963.676758
9141.614258
9153.226562
8692.236328
9298.246094
9529.457031
9131.024414
9416.913086
9075.339844
8815.630859
9039.099609
9035.560547
9303.152344
9124.335938
9484.481445
9127.928711
9378.003906
9180.528320
9254.085938
9657.977539
9444.406250
9109.240234
9447.216797
9322.841797
9265.556641
9718.326172
9636.767578
9433.695312
10146.872070
10033.061523
9526.385742
9918.561523
9626.772461
9506.244141
9490.408203
9692.971680
9622.454102
9593.252930
9685.039062
9830.828125
9619.723633
9401.071289
9371.329102
9597.271484
9457.490234
9607.444336
9839.314453
10053.042969
9471.700195
9928.303711
9824.256836
9752.662109
9524.642578
10036.660156
9724.403320
9370.103516
9862.437500
9471.180664
9256.995117
9677.127930
9976.199219
9631.833984
9523.039062
9577.049805
9204.900391
9589.863281
9772.283203
9446.666016
9400.226562
9308.690430
9744.449219
9366.110352
9268.345703
9634.407227
9542.498047
9847.152344
9647.892578
9871.817383
9602.324219
9312.660156
9498.371094
9325.291016
9540.454102
9646.966797
9357.043945
9701.564453
9536.467773
9376.926758
9136.594727
9353.324219
9520.302734
9330.228516
9867.538086
9787.917969
9680.949219
9624.742188
9482.286133
9439.085938
9635.566406
9571.265625
9771.619141
9567.521484
9614.292969
9667.980469
10012.964844
9405.478516
9612.812500
9591.896484
9714.857422
9681.233398
9337.928711
9797.286133
9578.061523
9266.298828
9359.283203
9624.091797
9590.524414
9419.920898
9311.388672
9308.908203
9740.419922
9666.216797
9650.849609
9614.675781
10148.363281
9984.626953
9536.771484
9870.457031
9638.601562
9593.133789
9829.778320
10075.938477
9856.636719
10031.628906
9852.425781
9645.561523
9227.265625
9781.899414
9646.720703
9586.426758
9829.520508
9832.219727
9146.962891
9334.195312
9485.337891
9369.545898
9470.969727
9457.702148
9251.975586
9433.438477
9519.484375
9485.515625
9724.363281
9828.070312
9497.057617
9287.666992
9561.875977
9513.091797
9524.391602
9672.220703
9533.148438
9731.285156
9752.318359
9893.521484
9746.553711
9659.972656
9004.982422
9456.194336
9417.267578
9176.961914
9666.117188
9605.808594
9631.321289
9686.240234
9825.599609
9914.778320
9240.664062
9134.230469
9397.602539
9390.814453
9378.343750
9710.480469
9835.510742
9484.351562
8857.064453
9151.475586
8866.251953
8851.490234
9013.402344
9356.210938
9552.264648
9622.802734
9787.049805
9506.111328
9468.482422
9570.125000
10079.665039
9320.892578
9594.601562
9909.034180
9349.613281
9074.687500
9660.473633
9285.085938
9095.614258
9184.832031
9061.425781
9177.039062
9556.306641
9543.336914
9648.783203
9635.464844
9356.854492
9405.665039
9385.598633
9352.530273
9423.888672
9486.960938
9739.771484
9872.968750
9848.479492
9502.200195
9189.365234
9354.562500
9674.750000
9291.898438
9495.522461
9988.635742
9708.924805
9531.671875
9663.367188
9642.599609
9977.387695
9238.507812
9387.757812
9971.820312
9889.017578
9461.123047
9824.948242
9784.339844
9552.646484
9437.400391
9499.486328
8999.616211
8896.113281
8821.029297
9254.811523
9226.929688
9352.976562
9380.679688
9268.667969
9139.899414
9141.046875
9302.057617
9403.503906
9288.105469
9397.695312
8962.753906
9290.537109
9181.564453
9455.443359
9616.629883
8999.234375
9137.015625
9510.724609
9458.504883
9549.751953
9486.557617
9945.689453
9866.537109
9523.399414
9647.526367
9809.912109
9547.753906
9241.787109
9370.632812
8725.173828
8879.966797
9035.899414
9406.956055
9233.784180
9001.045898
9148.548828
9021.716797
9199.212891
9145.853516
9242.384766
9637.258789
9445.363281
9548.732422
9571.578125
9326.855469
9079.663086
8810.259766
9211.845703
8896.129883
8975.677734
8887.328125
9203.378906
8792.407227
8796.469727
9368.560547
8814.387695
9172.340820
8967.775391
8858.320312
8941.059570
9160.037109
8946.756836
9204.477539
9764.856445
9506.174805
9160.728516
10038.196289
9804.153320
9239.718750
9601.273438
9643.420898
9460.152344
9390.444336
9669.541992
9335.124023
9257.250977
9257.558594
8890.312500
8640.923828
8746.186523
8875.097656
8677.983398
8806.101562
9100.507812
9009.281250
9575.425781
9309.099609
9580.685547
9406.554688
9091.750000
9260.841797
9139.787109
9113.220703
8776.832031
9115.677734
8870.170898
8732.748047
8874.107422
9252.761719
9324.086914
8920.202148
9429.658203
9341.728516
8874.156250
9209.156250
9162.920898
8936.471680
8613.577148
8773.747070
8637.410156
8684.871094
8673.583984
8852.070312
8731.125977
8839.067383
8850.440430
9109.603516
8600.261719
8941.230469
9114.201172
9066.018555
9140.378906
9215.652344
9428.535156
9389.785156
9306.469727
9665.692383
9317.262695
9272.957031
9625.413086
9178.542969
9115.394531
9279.821289
8978.791992
8486.253906
9033.929688
8791.875000
8811.390625
8800.927734
9069.640625
8941.921875
8832.873047
9042.026367
8917.674805
9168.699219
9270.930664
9235.238281
9077.704102
9492.321289
9530.317383
9049.126953
8623.037109
8623.987305
8931.680664
8523.885742
8746.922852
8655.692383
9018.603516
8992.130859
9269.429688
9370.691406
9617.737305
9109.926758
9591.014648
9460.714844
9299.943359
9316.149414
9570.272461
9295.223633
9036.596680
8942.486328
9220.767578
8967.429688
8844.400391
8905.418945
8514.226562
8592.800781
8899.185547
9021.480469
9356.406250
9215.930664
8961.218750
8999.039062
9178.734375
8742.657227
8879.020508
9476.418945
9573.531250
9259.431641
9432.398438
9798.744141
9135.993164
8895.836914
8782.964844
8906.206055
8789.866211
8424.574219
8681.851562
8866.548828
8713.431641
9159.641602
9150.960938
8897.449219
9190.203125
8826.674805
9070.372070
8573.003906
8751.848633
9316.466797
9131.403320
9214.486328
9366.257812
9180.583984
9111.902344
9262.759766
9347.087891
8942.897461
8907.130859
9244.771484
9069.620117
9039.986328
9183.499023
9259.558594
9048.274414
9053.720703
9333.132812
9053.967773
8714.454102
9402.888672
9292.201172
8931.986328
9218.668945
9347.769531
8905.269531
9113.660156
9105.574219
9101.859375
9390.460938
9345.575195
9261.386719
9266.645508
9250.072266
9358.301758
9140.768555
8954.793945
8797.427734
9209.605469
9123.564453
9189.119141
9043.660156
9182.332031
9017.452148
9047.047852
9013.937500
8816.990234
8918.892578
9057.450195
9044.833008
9122.708984
8936.994141
8834.766602
8513.996094
8758.786133
8890.712891
9159.532227
9102.934570
9361.035156
9277.890625
8961.572266
9153.068359
8880.231445
8985.166016
8943.620117
8912.986328
8550.232422
9007.232422
9194.123047
9194.919922
9268.238281
9333.039062
9362.359375
9328.726562
9009.124023
8671.297852
8727.076172
8529.905273
8920.779297
9161.644531
9201.605469
9026.841797
9184.086914
9194.068359
8786.017578
8769.827148
8881.373047
8850.821289
9174.809570
9214.630859
9237.682617
8881.673828
8972.303711
8842.561523
9043.441406
8710.445312
8553.840820
9177.597656
9254.167969
9294.836914
9564.474609
9155.221680
9093.891602
8836.016602
9472.472656
8759.386719
8627.359375
9096.671875
9187.462891
8620.042969
8818.306641
8829.298828
8754.636719
8639.274414
8908.947266
8862.419922
8913.964844
9213.644531
9235.291992
9146.666016
8947.277344
9274.923828
8847.451172
9030.474609
9409.205078
9582.595703
9363.814453
9101.302734
8905.513672
9101.134766
8580.912109
8657.060547
9190.261719
9388.468750
8850.526367
8811.442383
8997.998047
9092.166016
8736.593750
8703.996094
8891.603516
8791.992188
8863.446289
9071.814453
8995.340820
9058.675781
8973.314453
8969.826172
8813.137695
8779.601562
8790.876953
8629.098633
9078.524414
```
