## Supplementary material for "Functional connectivity across the human subcortical auditory system using an autoregressive matrix-Gaussian copula graphical model approach with partial correlations": Code: roi-07_mean_ts.txt

```
10233.127930
10225.363281
10167.758789
10116.608398
10063.572266
10024.105469
10135.311523
9963.908203
9918.447266
10054.816406
9915.542969
10002.016602
10093.971680
9915.951172
9879.995117
9759.297852
10017.778320
9930.605469
9955.108398
9938.079102
9684.877930
10063.148438
10077.416992
9960.911133
10018.471680
9995.795898
9962.309570
10130.832031
9900.745117
10061.821289
10008.949219
9994.702148
10197.097656
10146.019531
10059.038086
10167.275391
9976.941406
9929.812500
9914.741211
9782.990234
10088.683594
10036.647461
10202.961914
10035.157227
10106.592773
10315.152344
10353.131836
10264.133789
10366.321289
10049.962891
10141.824219
10071.208984
10105.189453
9921.620117
10088.881836
10039.144531
10188.270508
10328.999023
10414.436523
9989.874023
9941.112305
10141.353516
10130.425781
10152.755859
10092.274414
9787.454102
10236.444336
10209.607422
10225.038086
10275.639648
10132.800781
10061.040039
10232.084961
10151.605469
10099.672852
10131.725586
9940.536133
10004.862305
10118.136719
10326.300781
10264.014648
10297.599609
10234.810547
10236.737305
10126.457031
10254.863281
9972.541992
10094.740234
10120.258789
10206.469727
10148.294922
10229.025391
10306.169922
10289.535156
10265.753906
10336.055664
10323.745117
10338.515625
10154.514648
10211.691406
10269.802734
10213.069336
9919.928711
10050.691406
9972.094727
9951.426758
10072.618164
10153.394531
10149.054688
10047.207031
10074.319336
10101.378906
10014.967773
10148.123047
9788.771484
9997.972656
10142.004883
10051.085938
10037.477539
10089.136719
10006.483398
10131.707031
10205.100586
10457.497070
10170.099609
10227.089844
10177.493164
10175.532227
10056.302734
10243.450195
10402.838867
10213.644531
10293.752930
10185.160156
10160.056641
10137.014648
10330.609375
10459.144531
10497.384766
10107.944336
10135.084961
10232.752930
10184.375977
10355.875977
10259.670898
10218.503906
9946.797852
10126.561523
10247.568359
10066.431641
10108.694336
10120.470703
10201.789062
10024.169922
10321.196289
10197.262695
10137.819336
10138.437500
10087.340820
9912.212891
10208.497070
10262.329102
10487.086914
10259.856445
10363.683594
10094.480469
10153.139648
10385.440430
10139.637695
10122.925781
10194.327148
10202.597656
10203.149414
10047.096680
10050.210938
10104.573242
10261.972656
10390.144531
10163.483398
10398.733398
10272.990234
10051.519531
9971.884766
9785.124023
9826.993164
10052.965820
10103.541992
10049.233398
10070.677734
10325.286133
10211.319336
10440.678711
10266.500000
10151.164062
10314.602539
10224.340820
10043.280273
9983.583984
9990.577148
10096.631836
9794.449219
9931.247070
10054.139648
9766.335938
9874.920898
10115.374023
10102.295898
10169.568359
10064.797852
10239.286133
10252.036133
10153.252930
10239.329102
10301.649414
10290.925781
10085.202148
10053.414062
10093.268555
10235.941406
10114.349609
10209.589844
9978.767578
9733.377930
9910.869141
9643.838867
9612.355469
9794.024414
10138.680664
10280.333008
10275.774414
10299.502930
10283.781250
10214.208984
10264.704102
10329.278320
10398.458008
10215.840820
10073.764648
10364.047852
10245.144531
10156.590820
10264.702148
10323.782227
10156.249023
10058.256836
10010.716797
10085.707031
10243.577148
10121.342773
10009.069336
10218.878906
10279.320312
10090.959961
10038.938477
10132.947266
10181.905273
10364.702148
10050.858398
10057.805664
10158.650391
10007.035156
10225.433594
10089.302734
10082.833984
10091.334961
10187.569336
10092.349609
10170.842773
10086.273438
10194.011719
10217.610352
10290.390625
10417.246094
10341.026367
10251.972656
10417.500000
10342.180664
10220.810547
10264.212891
10066.498047
10207.267578
10250.105469
10223.947266
10124.783203
10229.290039
10213.320312
10459.708008
10133.477539
10322.414062
10218.699219
10227.428711
10315.938477
10106.865234
10136.144531
10236.925781
10109.471680
10160.003906
10116.726562
10386.837891
10507.230469
10207.248047
10247.097656
10234.774414
10209.425781
10328.050781
10321.134766
10385.587891
10471.222656
10348.192383
10381.168945
10221.068359
10290.758789
10484.758789
10391.389648
10476.297852
10444.175781
10493.820312
10476.675781
10383.803711
10517.744141
10646.778320
10585.617188
10415.818359
10555.548828
10263.316406
10452.780273
10380.265625
10501.679688
10278.886719
10410.589844
10489.527344
10420.531250
10487.832031
10425.204102
10375.411133
10518.178711
10274.771484
10385.638672
10438.420898
10450.102539
10613.891602
10576.283203
10461.868164
10396.250977
10484.583008
10170.527344
10469.191406
10393.625977
10234.941406
10338.110352
10299.570312
10368.144531
10280.190430
10400.624023
10205.886719
10323.836914
10026.399414
10319.969727
10351.486328
10253.363281
10462.090820
10431.857422
10317.728516
10274.200195
10415.274414
10403.851562
10349.584961
10242.089844
10360.636719
10390.372070
10256.312500
10468.843750
10359.449219
10275.609375
10357.983398
10325.207031
10346.623047
10345.506836
10214.725586
10298.975586
10092.332031
10281.455078
10205.859375
10345.936523
10466.616211
10439.249023
10477.464844
10364.987305
10595.562500
10360.287109
10488.515625
10825.943359
10386.480469
10280.071289
10484.426758
10314.945312
10368.692383
10404.672852
10611.799805
10399.461914
10345.547852
10474.508789
10307.750977
10170.016602
10097.029297
10131.835938
10318.562500
10313.566406
10392.255859
10308.844727
10271.403320
10215.008789
10185.862305
10292.928711
10525.875000
10730.910156
10481.483398
10407.290039
10332.514648
10288.090820
10223.015625
10399.619141
10387.058594
10381.444336
10438.238281
10354.949219
10229.963867
10504.118164
10285.078125
10403.083984
10513.344727
10262.228516
10301.809570
10362.016602
10314.211914
10355.406250
10201.663086
10376.211914
10562.592773
10317.053711
10252.535156
10128.804688
10219.066406
10238.057617
10184.769531
10274.390625
10651.048828
10411.849609
10241.549805
10200.002930
10258.379883
10293.949219
10076.719727
10449.239258
10460.110352
10472.243164
10470.605469
10253.992188
10244.440430
10086.485352
10132.683594
10051.295898
10207.110352
10189.539062
10360.615234
10603.137695
10431.335938
10501.414062
10201.258789
10238.356445
10239.748047
10075.368164
10107.030273
10367.486328
10442.282227
10415.082031
10346.167969
10310.105469
10132.574219
10166.253906
10105.316406
10185.597656
10398.076172
10517.043945
10413.538086
10330.667969
10373.024414
10295.862305
10319.239258
10116.697266
10361.717773
10254.348633
10271.328125
10169.965820
10281.772461
10309.742188
10182.416992
10124.360352
10034.968750
9918.621094
10251.738281
10121.068359
10395.043945
10381.663086
10283.389648
10129.352539
10146.409180
9948.513672
10240.759766
10313.110352
10408.451172
10376.608398
10468.461914
10320.044922
10165.486328
10036.660156
10111.555664
10084.423828
10412.038086
10523.576172
10438.516602
10448.477539
10481.821289
10379.022461
10625.516602
10244.179688
10111.777344
10306.865234
10482.190430
10350.545898
10286.034180
10476.261719
10300.413086
10189.769531
10146.857422
9922.839844
9900.225586
10064.711914
10184.409180
10112.772461
10405.651367
10192.592773
10123.081055
10026.689453
10079.558594
10123.033203
10132.131836
10195.475586
10193.711914
10123.984375
10073.500977
10348.452148
10313.221680
10150.595703
10091.919922
10199.134766
10252.811523
10247.721680
10319.727539
10601.522461
10438.412109
10493.080078
10520.313477
10445.261719
10451.713867
10253.000000
10354.805664
10116.264648
10107.530273
10021.569336
10204.707031
9872.551758
10244.485352
10149.267578
10024.808594
10179.664062
10037.744141
10368.292969
10568.305664
10412.338867
10223.928711
10467.591797
10492.867188
10205.688477
10259.572266
10066.586914
10190.527344
10170.032227
10071.579102
9953.390625
10079.055664
10143.555664
9945.958984
9933.853516
10157.172852
10038.868164
9949.076172
9878.088867
10014.485352
10080.910156
10196.908203
10407.583984
10507.996094
10719.269531
10443.364258
10499.291992
10604.864258
10217.283203
10487.533203
10275.604492
10340.180664
10353.614258
10355.056641
10242.655273
10263.839844
10104.909180
9975.404297
9929.286133
9630.045898
9758.875977
9532.488281
9709.000000
10019.646484
10215.417969
10270.593750
10418.940430
10339.875977
10352.394531
10271.415039
10275.197266
10152.819336
10054.216797
10082.723633
9886.081055
9874.978516
10009.339844
9955.325195
10341.983398
10467.257812
10422.353516
10511.904297
10250.505859
10142.833984
10254.475586
10208.233398
10078.089844
10054.155273
10095.396484
9981.703125
9536.859375
9555.994141
9734.024414
9680.004883
9574.366211
9947.515625
9919.770508
9874.466797
9961.193359
9950.418945
10089.700195
10185.321289
10508.117188
10426.865234
10325.382812
10330.201172
10440.838867
10366.816406
10153.052734
10241.860352
10260.245117
10194.067383
10040.249023
10124.818359
9804.779297
9707.874023
9733.345703
9972.170898
10040.492188
10020.355469
10141.805664
10076.780273
9984.430664
10026.793945
10081.832031
10123.103516
10188.640625
10271.880859
10450.708008
10345.165039
10059.989258
9830.032227
9743.216797
9916.584961
9746.918945
9651.206055
9734.699219
9840.775391
9959.463867
10566.572266
10276.050781
10473.360352
10314.670898
10309.394531
10330.719727
10153.660156
10295.170898
10105.224609
10286.276367
10144.660156
10184.391602
10126.215820
9889.555664
9934.974609
9623.896484
9552.178711
9589.988281
9763.278320
10076.788086
10263.618164
10024.312500
9828.666016
10068.455078
10008.209961
9938.468750
9972.013672
10217.036133
10490.613281
10368.734375
10371.569336
10116.277344
10174.651367
10104.818359
10106.923828
9875.608398
9522.524414
9533.753906
9664.549805
9650.167969
9786.180664
10007.269531
10042.954102
10070.467773
9833.067383
9746.997070
9924.102539
9871.656250
9878.614258
9991.154297
10181.291016
10058.722656
10240.376953
10335.822266
10143.536133
10084.842773
10139.741211
10025.401367
9780.797852
9947.305664
10043.918945
9917.677734
9978.505859
10185.006836
10051.591797
10052.719727
10211.966797
9959.142578
9861.626953
10050.035156
10191.173828
10142.111328
10048.666992
10030.403320
9991.633789
9787.118164
10159.019531
10435.732422
9964.458984
9853.387695
10272.018555
10236.896484
10222.757812
10297.293945
10373.634766
10115.329102
10122.304688
10388.459961
10122.480469
9961.150391
10274.983398
10366.076172
10131.633789
10270.957031
10170.444336
10157.325195
10150.311523
10396.999023
10258.083008
10087.260742
10339.393555
10037.008789
10134.791016
10151.411133
10112.923828
9987.383789
10179.970703
10240.305664
10450.308594
10148.797852
10310.084961
10128.295898
10072.029297
10090.305664
10054.811523
9964.813477
10011.389648
10228.911133
10067.183594
10357.913086
10411.048828
10182.246094
10295.272461
10198.639648
9938.049805
9767.363281
9838.345703
9896.900391
10170.045898
10022.352539
10296.070312
10072.904297
10191.764648
9695.906250
10035.663086
9961.558594
10052.485352
10028.359375
10249.959961
10094.273438
9963.826172
10130.656250
9965.538086
10199.278320
10050.162109
9994.988281
10347.107422
10452.550781
10545.704102
10314.303711
10203.061523
10132.056641
10189.785156
10190.281250
10098.153320
9897.652344
9961.044922
10101.641602
9760.552734
9983.734375
10041.521484
9843.871094
9820.792969
10047.436523
9799.844727
9922.200195
10045.420898
10351.125977
10066.038086
10064.249023
10156.650391
10113.628906
10046.110352
10295.103516
10372.782227
10129.583008
10023.994141
9740.456055
10053.288086
9851.286133
9920.365234
10235.797852
10567.015625
10572.114258
10324.749023
10232.114258
9909.895508
9756.503906
9651.417969
9546.597656
9912.540039
10052.125977
10173.163086
10310.962891
10141.757812
10089.612305
9861.166016
9621.331055
9841.088867
9870.516602
9988.094727
10142.417969
```
