## Supplementary material for "Functional connectivity across the human subcortical auditory system using an autoregressive matrix-Gaussian copula graphical model approach with partial correlations": Code: roi-08_mean_ts.txt

```
11201.789062
11124.306641
10980.262695
10892.645508
11106.150391
10923.825195
10845.298828
10932.510742
11006.646484
10899.187500
10846.590820
11091.445312
10835.321289
10820.080078
11096.106445
11051.543945
10908.455078
10789.243164
11115.606445
10927.464844
10920.368164
11146.260742
10997.641602
10795.363281
11022.226562
11056.619141
10781.595703
10881.893555
11140.681641
10901.493164
10901.969727
10983.035156
11020.875000
10950.625977
10942.438477
11010.508789
10876.933594
10868.982422
11195.868164
11172.433594
11002.131836
10846.017578
11179.637695
10960.388672
10913.320312
11006.554688
11076.166016
11007.569336
11023.811523
11109.070312
11181.823242
10880.732422
10947.488281
11183.789062
10919.787109
10918.148438
11133.550781
11061.804688
10881.155273
11075.138672
11094.634766
10963.622070
10994.389648
10998.384766
11058.563477
10951.741211
10986.810547
11208.520508
11138.787109
10892.291992
11149.184570
11077.897461
10876.551758
11059.965820
11060.367188
11062.679688
10919.978516
11031.167969
11172.993164
11024.792969
10985.681641
11181.760742
11175.991211
11006.783203
10976.600586
11181.791016
10892.899414
11115.581055
11087.429688
11036.813477
10854.062500
11111.080078
10952.445312
10954.464844
11026.888672
11100.979492
10971.915039
10946.167969
11047.812500
11119.397461
10836.346680
11048.623047
11168.693359
10953.031250
11008.316406
11124.503906
11089.400391
10915.761719
11034.841797
11031.000000
10923.059570
11087.185547
11058.153320
10779.014648
10892.810547
11054.250000
11075.342773
10897.791016
10983.753906
11238.741211
10964.685547
10894.419922
11008.032227
11019.771484
11060.422852
11254.324219
10969.782227
11069.290039
11104.804688
10989.037109
10936.462891
11051.793945
11135.861328
11000.407227
10794.149414
11101.045898
11004.399414
11050.389648
11084.566406
11138.834961
11147.525391
10941.771484
11030.141602
11090.482422
10799.559570
11030.939453
10949.229492
10945.927734
11052.772461
11168.226562
11045.309570
11023.403320
10917.820312
11043.444336
11049.255859
10870.832031
11120.063477
10948.303711
11011.863281
10897.041992
10988.678711
11119.482422
10982.806641
11098.508789
11176.335938
10850.269531
10873.552734
11110.993164
10980.705078
10917.294922
10940.452148
10892.368164
10879.666992
10958.750000
11057.240234
10926.740234
10999.777344
10901.250000
10875.457031
10905.128906
10916.779297
11009.366211
10870.811523
10764.636719
10956.908203
10969.948242
10830.579102
10813.205078
11007.485352
10956.496094
10770.903320
11008.443359
10943.080078
10877.900391
10897.865234
10857.494141
10810.823242
10871.983398
10874.238281
10896.130859
10942.305664
10809.564453
10901.186523
10879.919922
10720.298828
10906.103516
10944.799805
10819.246094
10856.831055
10907.841797
10820.367188
10846.832031
10879.950195
10812.989258
10823.767578
10884.092773
10976.205078
10824.708008
10785.225586
10852.594727
10765.505859
10683.316406
10837.672852
10903.748047
10707.497070
10801.912109
10864.285156
10826.438477
10792.496094
10836.902344
10840.173828
10747.930664
10873.652344
10906.423828
10826.842773
10892.912109
11023.388672
10882.761719
10737.759766
10919.508789
10786.717773
10759.612305
10826.815430
10848.518555
10884.816406
10819.457031
10930.522461
10927.459961
10741.982422
10991.647461
10883.565430
10791.882812
10712.127930
10920.934570
10869.633789
10868.188477
10881.469727
10960.056641
10821.042969
10901.224609
10953.562500
10926.702148
10784.196289
10956.527344
10967.930664
10892.666992
10916.082031
10851.272461
10924.344727
10908.070312
10963.983398
10787.731445
10867.898438
10889.451172
10773.908203
10848.642578
10924.205078
10990.564453
10966.788086
10841.639648
10998.339844
10911.472656
10893.705078
11006.237305
11040.034180
10903.292969
10891.742188
11036.415039
10976.387695
10939.972656
10964.031250
10840.941406
10893.047852
11013.022461
10881.185547
10926.013672
10981.488281
10996.506836
10946.472656
10930.721680
10854.576172
10855.172852
10913.513672
10848.467773
10987.283203
11007.041992
10950.770508
11037.639648
10843.387695
10879.155273
11035.458984
10928.157227
10856.621094
10953.380859
11085.586914
11032.082031
10787.819336
10841.178711
10968.491211
10872.617188
10944.717773
10909.945312
10968.320312
10930.666016
10927.091797
11002.361328
10777.690430
10897.605469
10841.625000
10917.295898
10959.000977
10877.987305
10882.163086
10917.854492
11116.946289
10893.125000
10905.650391
10926.576172
11042.146484
10909.011719
10849.725586
11008.702148
10901.690430
10881.599609
10909.710938
10958.876953
10866.666016
10925.729492
10848.938477
10848.718750
10964.582031
10928.114258
10833.672852
10858.843750
10874.324219
10806.735352
10820.545898
10853.508789
10928.884766
10900.935547
10807.854492
10959.210938
10833.891602
10844.209961
10802.537109
10864.726562
10888.025391
10920.919922
10925.512695
10905.603516
10792.102539
10844.402344
10865.866211
10805.277344
10903.076172
10973.862305
10877.704102
10866.277344
11055.089844
10937.814453
10857.600586
10936.335938
10837.756836
10764.186523
10966.860352
10843.180664
10962.267578
10938.576172
10936.778320
10949.422852
10980.800781
10827.897461
10853.340820
10914.064453
10876.869141
10968.762695
10941.992188
10814.597656
10896.991211
10988.539062
10819.772461
10753.841797
10840.818359
10871.516602
10846.875000
10911.691406
10936.273438
10849.367188
10881.899414
11086.114258
10938.387695
10741.909180
10929.760742
10800.980469
10787.037109
10867.309570
10951.833984
10707.242188
10830.903320
10882.583984
10976.506836
10781.255859
10865.038086
10824.433594
10826.938477
10871.292969
10877.468750
10850.377930
10928.373047
10779.530273
10713.766602
10753.992188
10946.491211
10847.880859
10869.323242
10787.795898
10795.261719
10841.268555
10729.784180
10850.100586
10857.346680
10803.802734
10898.362305
10846.407227
10838.476562
10802.252930
10930.068359
11077.958008
10969.647461
10885.919922
10898.866211
10907.242188
10954.878906
10862.199219
10841.788086
10941.124023
10922.552734
10931.126953
10889.674805
10919.881836
10854.148438
10856.943359
10909.563477
10829.409180
10871.038086
10895.105469
10783.586914
10816.733398
10918.823242
10798.416992
10922.719727
10879.335938
10792.919922
10889.428711
10920.028320
10821.918945
10771.181641
10940.994141
10821.440430
10762.937500
10847.816406
10942.232422
10900.236328
10825.827148
10786.597656
10745.106445
10818.619141
10737.068359
10818.414062
10745.340820
10793.217773
10825.329102
10734.584961
10815.243164
10813.958984
10857.581055
10801.952148
10893.187500
10816.809570
10794.673828
10726.000977
10726.719727
10810.914062
10874.476562
10750.597656
10877.689453
10684.735352
10746.191406
10915.846680
10939.820312
10767.735352
11043.440430
10810.670898
10794.752930
10842.492188
10880.248047
10867.016602
10831.917969
10760.250000
11070.414062
10958.782227
10790.000000
10827.266602
10881.967773
10802.639648
10797.574219
10869.194336
10810.166992
10844.756836
10820.854492
10912.345703
10815.095703
10792.941406
10921.782227
10812.081055
10752.824219
10680.877930
10860.422852
10857.695312
10770.851562
10823.800781
10855.465820
10579.895508
10754.653320
10808.630859
10764.532227
10806.510742
10827.845703
10858.007812
10975.439453
10600.058594
10845.881836
10766.202148
10784.361328
10729.950195
10803.676758
10929.222656
10742.028320
10725.469727
10883.065430
10699.247070
10812.288086
10765.128906
10853.947266
10878.521484
10728.388672
10690.887695
10903.378906
10869.179688
10799.318359
10853.904297
10843.052734
10806.428711
10619.639648
10807.384766
10849.975586
10705.258789
10772.564453
10862.035156
10772.289062
10633.356445
10925.645508
10747.964844
10645.246094
10690.707031
10875.976562
10724.214844
10809.798828
10719.126953
10880.725586
10870.228516
10721.625977
10729.610352
10948.150391
10870.948242
11003.700195
10834.525391
10826.358398
10855.152344
10737.689453
10796.013672
10814.884766
10789.320312
10785.579102
10788.311523
10802.278320
10822.125000
10769.513672
10776.743164
10942.227539
10798.485352
10558.186523
10761.916016
10665.531250
10640.343750
10719.799805
10720.769531
10770.494141
10758.668945
10651.666992
10622.743164
10505.590820
10724.044922
10747.188477
10654.084961
10644.060547
10806.483398
10707.479492
10747.923828
10713.122070
10696.877930
10784.035156
10734.260742
10851.360352
10791.481445
10735.220703
10672.850586
10813.645508
10824.110352
10750.231445
10756.115234
10703.737305
10781.064453
10854.042969
10757.207031
10765.081055
10602.655273
10809.983398
10676.257812
10527.889648
10715.449219
10699.842773
10636.157227
10720.839844
10833.895508
10854.619141
10573.319336
10569.187500
10691.758789
10760.172852
10628.248047
10784.410156
10600.071289
10644.845703
10679.336914
10725.969727
10705.900391
10686.221680
10807.667969
10719.988281
10730.742188
10745.950195
10823.951172
10598.730469
10685.154297
10556.134766
10654.865234
10668.243164
10605.570312
10730.375000
10793.500977
10574.016602
10597.349609
10674.952148
10614.934570
10614.125000
10674.560547
10739.424805
10676.740234
10665.255859
10696.916016
10853.841797
10739.905273
10541.909180
10569.669922
10649.464844
10637.887695
10660.375000
10724.800781
10731.871094
10642.615234
10573.303711
10686.561523
10730.165039
10673.903320
10685.522461
10698.500977
10629.763672
10746.030273
10711.561523
10676.459961
10702.100586
10693.829102
10630.946289
10680.728516
10573.394531
10721.693359
10753.887695
10665.617188
10719.155273
10655.490234
10619.080078
10579.872070
10698.350586
10772.122070
10800.706055
10709.864258
10670.275391
10777.715820
10680.159180
10669.998047
10744.780273
10669.535156
10600.502930
10647.489258
10642.962891
10509.601562
10645.996094
10593.022461
10597.934570
10560.888672
10483.334961
10626.680664
10796.163086
10672.288086
10508.727539
10745.521484
10704.561523
10684.690430
10683.805664
10719.835938
10755.063477
10722.737305
10724.047852
10680.704102
10785.621094
10622.962891
10722.712891
10556.860352
10674.742188
10602.602539
10756.837891
10750.315430
10625.243164
10859.173828
10651.394531
10661.656250
10780.958984
10711.365234
10718.653320
10685.936523
10761.736328
10608.255859
10767.159180
10680.271484
10837.887695
10692.488281
10804.607422
10833.247070
10774.491211
10743.355469
10760.114258
10702.929688
10869.366211
10830.781250
10796.465820
10706.564453
10755.279297
10721.785156
10694.394531
10674.061523
10711.144531
10751.915039
10769.667969
10811.550781
10859.116211
10876.216797
10682.910156
10762.304688
10785.771484
10666.856445
10737.399414
10691.966797
10732.695312
10828.630859
10846.426758
10745.987305
10746.457031
10828.521484
10759.491211
10783.483398
10781.821289
10733.461914
10633.542969
10764.082031
10809.981445
10792.369141
10759.025391
10827.287109
10870.753906
10722.759766
10780.315430
10801.559570
10717.283203
10739.814453
10668.880859
10644.458984
10773.742188
10824.371094
10751.400391
10699.382812
10686.538086
10793.904297
10787.936523
10802.070312
10753.381836
10979.320312
10856.584961
10619.795898
10794.577148
10773.069336
10665.416992
10723.597656
10757.041992
10705.574219
10884.888672
10733.089844
10744.478516
10709.831055
10689.605469
10731.137695
10763.520508
10650.657227
10700.199219
10781.988281
10784.074219
10638.133789
10706.103516
10669.945312
10704.797852
10563.106445
10610.739258
10628.802734
10647.701172
10670.548828
10656.099609
10620.096680
10588.309570
10679.847656
10731.584961
10757.454102
10931.571289
10711.931641
10692.474609
10683.350586
10792.282227
10896.065430
10735.565430
10756.424805
10799.566406
10863.830078
10729.690430
10719.352539
10849.300781
10653.210938
10585.967773
10656.324219
10630.618164
10643.599609
10725.197266
10809.970703
10682.492188
10765.358398
10690.394531
10650.441406
10703.658203
10544.000977
10631.121094
10573.666016
10741.743164
```
