## Supplementary material for "Functional connectivity across the human subcortical auditory system using an autoregressive matrix-Gaussian copula graphical model approach with partial correlations": Code: roi-09_mean_ts.txt

```
10805.525391
10758.255859
10660.344727
10665.243164
10809.741211
10608.630859
10619.623047
10659.345703
10582.387695
10638.436523
10737.699219
10772.579102
10688.694336
10697.628906
10616.163086
10662.042969
10599.854492
10645.675781
10773.891602
10623.017578
10693.926758
10684.119141
10701.900391
10795.158203
10665.227539
10683.513672
10503.988281
10648.393555
10716.337891
10614.647461
10528.337891
10701.952148
10697.152344
10690.757812
10609.041016
10491.205078
10444.659180
10717.138672
10753.936523
10694.513672
10666.875000
10620.115234
10775.566406
10573.545898
10609.721680
10688.541016
10619.177734
10668.437500
10625.547852
10514.173828
10555.321289
10468.008789
10674.443359
10706.288086
10547.407227
10618.655273
10649.552734
10666.181641
10653.642578
10730.884766
10556.658203
10694.207031
10643.326172
10702.197266
10728.697266
10533.538086
10720.303711
10707.903320
10708.914062
10751.096680
10729.735352
10516.208008
10523.882812
10711.162109
10568.487305
10683.409180
10615.214844
10765.083984
10614.374023
10661.928711
10766.311523
10774.490234
10522.594727
10574.816406
10507.002930
10770.168945
10695.278320
10685.523438
10605.892578
10546.721680
10577.978516
10675.827148
10479.336914
10645.722656
10635.327148
10543.739258
10587.983398
10467.405273
10608.559570
10616.774414
10484.648438
10646.028320
10689.543945
10612.375000
10716.974609
10679.725586
10716.333984
10597.580078
10680.579102
10538.549805
10604.752930
10548.246094
10495.852539
10446.083984
10580.022461
10583.100586
10683.728516
10619.968750
10581.436523
10746.070312
10456.654297
10494.763672
10626.164062
10763.599609
10627.025391
10848.488281
10662.346680
10634.919922
10568.805664
10559.298828
10621.971680
10698.816406
10565.013672
10560.393555
10413.767578
10738.187500
10674.962891
10535.324219
10671.233398
10541.498047
10563.365234
10427.054688
10549.992188
10589.393555
10604.186523
10655.914062
10468.506836
10596.936523
10622.891602
10751.939453
10773.257812
10649.791016
10571.718750
10592.587891
10661.957031
10651.725586
10642.226562
10448.419922
10585.478516
10426.235352
10550.555664
10605.544922
10671.154297
10728.992188
10505.934570
10486.404297
10489.058594
10627.574219
10496.530273
10368.601562
10497.799805
10545.451172
10497.770508
10432.864258
10420.589844
10463.190430
10714.541016
10414.581055
10347.875000
10503.498047
10395.457031
10435.142578
10467.967773
10468.117188
10494.916016
10286.038086
10486.061523
10400.216797
10503.153320
10688.074219
10429.472656
10493.083984
10534.876953
10525.560547
10524.935547
10325.742188
10373.627930
10494.762695
10443.989258
10504.858398
10560.262695
10484.832031
10565.914062
10492.606445
10414.231445
10414.926758
10348.344727
10556.638672
10388.535156
10407.842773
10330.544922
10619.782227
10353.721680
10339.407227
10295.000977
10284.538086
10124.416016
10329.351562
10433.549805
10406.293945
10471.225586
10379.665039
10418.787109
10409.710938
10181.715820
10382.000977
10273.733398
10403.052734
10467.263672
10370.334961
10321.416016
10352.049805
10273.618164
10342.280273
10447.007812
10492.761719
10459.210938
10446.516602
10434.833008
10392.293945
10418.741211
10515.535156
10441.361328
10305.735352
10402.250977
10487.657227
10454.027344
10402.781250
10544.608398
10514.221680
10264.166016
10450.238281
10467.343750
10386.857422
10460.158203
10557.827148
10568.488281
10437.241211
10462.918945
10573.368164
10488.549805
10421.582031
10475.349609
10533.106445
10515.427734
10544.628906
10673.233398
10410.844727
10553.041016
10509.678711
10385.595703
10513.597656
10615.590820
10394.821289
10333.645508
10584.226562
10571.594727
10470.375000
10734.781250
10661.094727
10657.871094
10547.931641
10633.188477
10667.383789
10564.271484
10648.010742
10666.943359
10634.314453
10734.965820
10597.720703
10509.358398
10643.528320
10696.763672
10718.611328
10672.709961
10720.881836
10651.625000
10751.621094
10665.258789
10581.259766
10574.991211
10550.821289
10801.002930
10521.386719
10633.146484
10769.810547
10715.798828
10646.672852
10634.831055
10758.592773
10705.039062
10576.555664
10720.381836
10665.576172
10800.372070
10697.144531
10607.257812
10684.127930
10623.715820
10663.849609
10743.591797
10829.325195
10761.550781
10771.311523
10664.985352
10708.177734
10598.833984
10577.433594
10554.333008
10824.580078
10571.259766
10658.607422
10725.733398
10781.062500
10664.549805
10516.426758
10807.018555
10760.916016
10602.494141
10693.960938
10824.877930
10700.398438
10552.251953
10669.881836
10804.331055
10653.086914
10818.851562
10750.636719
10540.085938
10641.815430
10710.368164
10529.668945
10497.342773
10783.230469
10543.548828
10393.909180
10728.773438
10834.530273
10672.800781
10659.763672
10717.864258
10690.883789
10463.913086
10625.374023
10830.553711
10635.802734
10686.668945
10777.329102
10712.915039
10591.110352
10653.131836
10735.159180
10585.964844
10654.947266
10815.877930
10759.516602
10685.989258
10792.552734
10660.407227
10757.163086
10708.385742
10863.058594
10655.864258
10697.747070
10828.872070
10512.439453
10820.009766
10696.633789
10668.908203
10706.972656
10737.137695
10668.730469
10571.134766
10750.771484
10790.016602
10573.882812
10616.225586
10696.878906
10913.068359
10641.190430
10529.049805
10585.632812
10733.802734
10508.512695
10577.404297
10646.403320
10575.257812
10685.408203
10745.931641
10824.385742
10721.876953
10652.431641
10643.149414
10576.470703
10851.221680
10745.233398
10696.277344
10583.123047
10736.173828
10782.240234
10661.318359
10757.958984
10637.499023
10518.197266
10740.998047
10724.816406
10702.452148
10784.868164
10725.336914
10518.858398
10719.917969
10772.728516
10766.900391
10627.202148
10727.700195
10720.687500
10610.577148
10661.978516
10650.996094
10704.540039
10691.321289
10613.743164
10686.303711
10732.457031
10513.844727
10609.170898
10839.147461
10772.541992
10564.269531
10669.724609
10737.403320
10723.305664
10541.712891
10665.012695
10669.114258
10751.998047
10721.142578
10813.047852
10596.835938
10705.051758
10626.315430
10690.530273
10671.376953
10761.431641
10822.748047
10744.633789
10734.768555
10752.166992
10709.569336
10635.659180
10579.625977
10539.962891
10745.687500
10807.967773
10649.007812
10631.070312
10596.924805
10659.250977
10561.986328
10614.760742
10717.457031
10738.571289
10822.019531
10714.898438
10470.902344
10675.134766
10753.242188
10603.948242
10602.384766
10565.936523
10594.802734
10609.253906
10815.876953
10721.939453
10565.417969
10742.660156
10820.638672
10534.685547
10639.189453
10652.746094
10755.853516
10750.241211
10687.416992
10666.722656
10556.597656
10475.647461
10572.565430
10677.068359
10748.128906
10731.829102
10789.625000
11043.735352
10749.044922
10679.946289
10881.583008
10605.674805
10558.945312
10689.902344
10787.520508
10986.405273
10606.392578
10686.970703
10708.708008
10558.873047
10495.641602
10672.556641
10731.919922
10548.194336
10746.596680
10804.181641
10794.686523
10730.860352
10743.180664
10713.862305
10465.081055
10553.547852
10587.437500
10545.775391
10616.044922
10739.585938
10599.701172
10611.725586
10465.392578
10688.150391
10692.902344
10529.164062
10879.069336
10725.845703
10592.500977
10750.141602
10665.619141
10568.867188
10611.556641
10529.947266
10624.740234
10609.374023
10775.691406
10492.451172
10595.123047
10748.747070
10617.822266
10556.134766
10798.823242
10776.363281
10749.705078
10717.153320
10714.176758
10639.118164
10586.591797
10758.657227
10642.944336
10483.685547
10541.292969
10600.313477
10593.468750
10427.980469
10424.319336
10721.147461
10729.032227
10536.700195
10589.185547
10833.690430
10543.231445
10607.206055
10652.490234
10614.761719
10612.905273
10525.437500
10542.139648
10663.342773
10661.537109
10566.072266
10613.940430
10619.829102
10712.824219
10813.731445
10570.458984
10615.513672
10422.811523
10458.491211
10635.600586
10624.659180
10478.528320
10532.814453
10625.675781
10770.080078
10682.936523
10748.344727
10825.077148
10740.559570
10674.833008
10543.134766
10570.489258
10614.106445
10625.397461
10539.832031
10620.073242
10800.757812
10385.948242
10286.696289
10395.369141
10268.498047
10356.104492
10467.039062
10520.191406
10525.229492
10496.086914
10560.209961
10731.732422
10727.416992
10396.373047
10319.467773
10552.704102
10535.812500
10426.115234
10332.769531
10417.847656
10411.342773
10529.768555
10640.257812
10646.311523
10397.023438
10714.516602
10448.712891
10284.832031
10520.037109
10622.996094
10533.722656
10313.368164
10406.239258
10457.989258
10373.721680
10433.490234
10428.335938
10358.920898
10495.178711
10341.822266
10224.040039
10335.187500
10393.571289
10438.755859
10550.899414
10330.733398
10498.565430
10534.885742
10439.788086
10568.933594
10726.486328
10423.935547
10441.431641
10707.904297
10586.169922
10394.132812
10365.930664
10496.818359
10384.165039
10492.110352
10501.573242
10668.978516
10631.227539
10490.750977
10420.103516
10483.940430
10468.565430
10239.397461
10427.684570
10547.368164
10526.045898
10528.227539
10581.844727
10512.594727
10354.024414
10344.904297
10299.773438
10419.993164
10356.964844
10218.399414
10390.683594
10592.841797
10463.603516
10578.574219
10483.279297
10423.143555
10448.917969
10513.983398
10510.441406
10456.662109
10594.780273
10540.780273
10264.170898
10469.969727
10433.657227
10506.516602
10295.810547
10359.988281
10408.191406
10422.410156
10380.705078
10540.165039
10551.843750
10369.428711
10199.064453
10379.444336
10486.699219
10580.954102
10425.332031
10646.102539
10681.861328
10589.686523
10339.185547
10489.374023
10582.186523
10333.490234
10477.957031
10573.474609
10370.608398
10217.469727
10258.012695
10412.094727
10348.732422
10246.614258
10600.152344
10575.762695
10418.772461
10216.459961
10242.799805
10482.700195
10260.603516
10339.630859
10424.071289
10312.049805
10478.125000
10659.596680
10517.373047
10421.900391
10554.096680
10620.625000
10368.920898
10361.833008
10602.795898
10412.774414
10482.196289
10581.031250
10593.841797
10318.299805
10578.683594
10606.684570
10557.051758
10402.175781
10455.000000
10535.068359
10343.447266
10348.446289
10574.500977
10304.767578
10434.977539
10524.278320
10571.458984
10367.706055
10361.247070
10644.611328
10410.835938
10399.845703
10672.321289
10495.930664
10270.070312
10454.292969
10593.298828
10505.478516
10359.053711
10666.681641
10581.319336
10534.459961
10592.001953
10647.680664
10604.076172
10724.956055
10623.632812
10480.789062
10500.535156
10780.085938
10704.886719
10427.000000
10666.125977
10650.802734
10473.654297
10679.971680
10830.681641
10736.979492
10642.663086
10921.946289
10608.678711
10378.253906
10402.565430
10541.018555
10435.047852
10682.590820
10830.086914
10625.355469
10593.456055
10632.113281
10673.982422
10578.860352
10595.321289
10750.262695
10686.580078
10543.366211
10753.935547
10794.657227
10717.603516
10490.717773
10549.325195
10799.002930
10668.448242
10666.162109
10890.849609
10808.235352
10618.561523
10665.812500
10664.208008
10514.468750
10519.551758
10717.397461
10730.868164
10619.056641
10870.829102
10763.943359
10743.656250
10499.694336
10667.157227
10593.883789
10570.262695
10766.355469
10719.773438
10497.237305
10516.698242
10671.366211
10716.922852
10675.291992
10550.679688
10537.677734
10465.889648
10502.625977
10624.272461
10640.322266
10538.523438
10595.768555
10590.419922
10421.849609
10604.033203
10707.437500
10747.630859
10451.711914
10542.590820
10558.950195
10486.923828
10421.750977
10432.655273
10724.676758
10660.038086
10638.346680
10632.759766
10805.428711
10569.840820
10423.622070
10420.249023
10399.946289
10510.220703
10493.319336
10527.206055
10705.918945
10660.784180
10411.827148
10425.540039
10593.488281
10314.496094
10142.875000
10295.336914
10498.940430
10638.525391
```
