## Supplementary material for "Functional connectivity across the human subcortical auditory system using an autoregressive matrix-Gaussian copula graphical model approach with partial correlations": Code: roi-10_mean_ts.txt

```
8971.333008
9021.458008
8939.729492
8843.495117
8765.407227
8902.065430
8947.233398
8797.504883
8834.492188
8994.704102
8892.198242
8906.333984
9025.227539
8968.156250
8929.100586
9033.064453
9016.569336
8858.969727
8849.802734
9052.459961
8951.885742
8846.371094
8974.975586
8910.227539
8924.169922
9064.698242
8976.119141
8889.505859
8985.110352
9022.886719
8925.091797
8977.637695
9074.411133
9046.370117
8815.425781
8999.379883
9070.754883
8957.737305
8916.519531
9121.608398
9025.204102
8759.722656
8865.414062
9077.474609
8891.246094
8677.532227
8981.710938
9078.992188
8823.606445
8766.460938
8922.714844
8756.499023
8718.611328
8884.511719
8871.096680
8678.060547
8844.082031
9063.151367
8893.970703
8803.518555
8834.638672
8917.665039
8827.279297
8715.555664
9098.576172
8834.379883
9077.333984
8979.348633
9105.839844
8833.141602
8996.350586
8997.580078
8827.208008
8898.132812
8793.491211
8797.526367
8751.107422
8851.822266
9092.161133
9045.048828
8876.190430
9085.900391
9058.119141
8922.050781
8840.381836
8940.170898
8963.544922
8792.814453
8950.690430
8756.181641
8729.395508
8745.111328
8990.232422
9011.219727
8894.842773
8982.018555
9084.225586
8940.610352
8978.883789
8975.455078
8880.302734
8770.519531
8902.796875
8885.536133
8716.841797
8815.678711
9053.398438
8842.295898
8916.622070
8911.097656
8899.738281
8734.295898
8784.180664
8852.900391
8832.671875
8849.658203
9046.802734
8985.414062
8951.696289
8824.457031
9068.947266
8985.329102
9079.064453
8996.217773
8900.099609
8884.149414
8925.339844
8831.058594
9002.292969
9046.870117
8976.333984
8915.919922
9141.128906
9010.606445
8952.275391
8873.379883
9082.788086
9107.071289
8965.418945
8891.092773
9161.928711
8871.586914
8868.204102
9071.925781
8871.463867
8797.608398
8833.628906
9013.576172
8781.496094
8837.210938
8928.670898
8974.105469
8859.898438
8933.192383
9154.974609
8921.707031
8830.152344
8918.901367
8988.972656
8868.242188
8991.285156
9120.824219
9042.522461
8811.077148
9129.796875
9064.746094
8804.325195
8812.467773
8994.498047
8840.183594
8752.147461
8809.480469
8834.763672
8828.439453
8988.503906
8824.586914
8735.826172
8738.539062
8837.346680
8886.169922
8790.268555
9000.110352
8701.496094
8738.454102
8732.280273
8958.586914
8803.857422
8638.300781
8862.432617
8916.854492
8748.411133
8769.063477
8840.346680
8588.367188
8681.335938
8839.723633
8674.996094
8597.888672
8734.613281
8823.469727
8616.198242
8577.111328
8723.975586
8794.174805
8578.277344
8855.770508
9042.287109
8779.333008
8736.977539
8853.988281
9043.725586
8858.014648
8635.891602
8978.119141
8816.461914
8756.742188
8831.295898
8858.030273
8694.149414
8686.914062
8803.342773
8535.161133
8617.428711
8749.070312
8608.506836
8537.011719
8729.385742
8845.966797
8684.646484
8784.832031
9060.932617
8775.615234
8739.695312
8825.202148
9066.524414
8655.405273
8776.269531
9047.286133
8770.436523
8837.469727
9002.884766
8907.833984
8705.498047
8789.482422
8824.285156
8770.496094
8863.557617
8968.121094
8875.355469
8706.089844
8886.808594
8870.959961
8620.169922
8856.254883
9032.538086
8858.058594
8710.905273
8890.006836
8931.971680
8716.089844
8837.886719
8988.749023
8854.414062
8710.352539
8941.388672
8707.932617
8705.709961
8893.540039
8855.673828
8573.113281
8918.819336
9021.092773
8721.727539
8807.423828
8874.236328
8878.159180
8675.895508
9016.688477
8901.186523
8752.212891
8741.072266
9073.791992
8844.152344
8842.193359
8933.876953
8864.276367
8681.889648
8905.878906
8813.923828
8635.894531
8889.383789
8822.283203
8622.970703
8661.019531
8788.708984
8605.233398
8632.229492
8805.924805
8751.429688
8672.419922
8792.680664
8600.043945
8538.669922
8706.601562
8897.163086
8561.029297
8640.038086
8930.140625
8759.370117
8653.422852
8718.120117
8800.767578
8602.426758
8465.559570
8793.951172
8789.649414
8637.102539
8907.484375
8914.397461
8681.980469
8908.905273
8972.855469
8650.736328
8666.523438
8738.379883
8651.197266
8550.471680
8615.213867
8779.134766
8611.139648
8628.286133
8833.818359
8725.526367
8433.907227
8498.392578
8796.297852
8738.682617
8764.345703
8762.937500
8974.095703
8623.352539
8749.977539
8912.083008
8747.395508
8635.878906
8738.944336
8739.918945
8507.025391
8576.475586
8760.839844
8563.379883
8608.180664
8889.459961
8666.841797
8587.073242
8763.076172
8781.629883
8650.647461
8637.821289
8765.307617
8836.023438
8563.051758
8906.273438
8827.538086
8545.455078
8759.321289
9026.261719
8767.928711
8568.282227
8783.025391
8807.754883
8569.200195
8743.099609
8847.740234
8571.186523
8654.632812
8857.178711
8642.194336
8669.949219
8772.336914
8644.676758
8658.812500
8765.847656
8836.080078
8697.839844
8943.719727
8981.814453
8723.839844
8692.955078
8908.758789
8730.067383
8616.348633
8690.294922
8894.873047
8706.788086
8607.691406
8726.908203
8875.538086
8573.136719
8556.639648
8801.700195
8652.250000
8595.285156
8659.747070
8799.449219
8599.600586
8740.928711
8770.279297
8722.728516
8509.458008
8682.371094
8490.244141
8695.257812
8911.681641
8788.271484
8706.079102
8780.102539
8829.101562
8656.133789
8566.320312
8629.814453
8729.169922
8454.913086
8684.035156
8644.654297
8510.554688
8748.030273
8742.601562
8510.743164
8637.149414
8825.879883
8543.209961
8414.225586
8695.366211
8533.577148
8462.496094
8691.132812
8761.529297
8633.741211
8589.891602
8611.215820
8577.972656
8390.500977
8541.248047
8605.670898
8865.970703
8504.970703
8650.510742
8648.532227
8629.419922
8481.544922
8484.762695
8917.437500
8678.721680
8596.669922
8673.992188
8769.669922
8661.400391
8452.697266
8410.700195
8462.733398
8358.527344
8622.934570
8696.041992
8660.106445
8588.480469
8612.291016
8556.781250
8505.179688
8434.769531
8562.302734
8707.164062
8594.639648
8346.536133
8788.507812
8556.117188
8564.574219
8593.529297
8467.024414
8468.538086
8541.550781
8667.871094
8736.194336
8529.175781
8729.199219
8655.900391
8553.783203
8364.882812
8667.014648
8538.210938
8509.003906
8670.840820
8630.234375
8418.759766
8607.611328
8503.161133
8472.454102
8387.457031
8578.862305
8492.583984
8402.573242
8482.019531
8634.223633
8466.201172
8347.827148
8511.930664
8505.099609
8358.862305
8578.940430
8619.773438
8577.519531
8553.286133
8519.166992
8625.653320
8491.072266
8512.795898
8598.407227
8568.547852
8511.496094
8415.039062
8700.922852
8663.173828
8507.801758
8524.647461
8558.461914
8461.064453
8597.610352
8536.506836
8649.869141
8550.073242
8586.180664
8727.470703
8436.913086
8318.329102
8565.138672
8490.743164
8451.198242
8497.857422
8684.848633
8561.339844
8465.093750
8597.063477
8426.737305
8210.547852
8456.990234
8635.870117
8438.381836
8384.941406
8456.417969
8484.823242
8303.343750
8212.998047
8549.608398
8537.994141
8462.979492
8554.711914
8412.763672
8712.148438
8494.737305
8500.158203
8682.264648
8924.401367
8407.143555
8482.770508
8554.091797
8453.714844
8241.765625
8292.010742
8402.020508
8356.455078
8146.461426
8447.910156
8497.280273
8460.347656
8317.045898
8517.870117
8616.231445
8472.520508
8621.712891
8650.897461
8505.895508
8394.308594
8610.852539
8461.066406
8361.801758
8278.560547
8496.303711
8455.257812
8237.932617
8357.983398
8453.698242
8335.321289
8354.614258
8432.452148
8626.004883
8582.551758
8463.106445
8326.745117
8524.113281
8652.551758
8686.893555
8468.224609
8688.223633
8758.011719
8452.615234
8530.186523
8688.174805
8527.230469
8400.279297
8536.442383
8660.889648
8384.439453
8583.382812
8515.402344
8349.780273
8417.401367
8440.405273
8293.213867
8265.327148
8372.683594
8397.645508
8347.713867
8388.981445
8551.932617
8658.664062
8317.795898
8550.107422
8627.615234
8382.873047
8354.136719
8476.967773
8511.226562
8386.164062
8331.050781
8373.513672
8273.582031
8214.882812
8487.799805
8665.088867
8377.188477
8414.535156
8515.117188
8380.591797
8296.951172
8288.113281
8270.249023
8228.908203
8151.104980
8414.651367
8197.228516
8201.333984
8315.963867
8241.767578
8302.731445
8272.843750
8165.428711
8278.101562
8262.971680
8279.076172
8468.655273
8413.094727
8337.279297
8516.376953
8495.566406
8221.306641
8559.390625
8541.648438
8263.003906
8302.387695
8371.589844
8225.318359
8200.082031
8383.300781
8283.583008
8141.658203
8234.152344
8208.729492
8385.854492
8319.018555
8291.792969
8311.382812
8429.635742
8361.001953
8250.347656
8391.182617
8487.914062
8297.439453
8401.883789
8492.057617
8341.548828
8212.787109
8207.629883
8180.481934
8298.774414
8200.606445
8135.068848
8319.304688
8298.027344
8194.950195
8426.168945
8441.793945
8284.956055
8267.583008
8483.992188
8278.485352
8129.580566
8382.714844
8246.571289
8196.923828
8329.540039
8253.256836
8109.141602
8192.704102
8136.395020
8308.514648
8152.708984
8177.678223
8336.053711
8359.751953
8324.132812
8178.937988
8148.206055
8282.344727
8272.173828
8129.546387
8429.716797
8562.029297
8222.064453
8266.794922
8384.652344
8187.040039
8132.070801
8217.606445
8190.780273
8186.827148
8058.839844
8238.127930
8340.959961
8359.198242
8244.072266
8530.416992
8332.870117
8280.283203
8195.079102
8295.864258
8343.816406
8313.561523
8648.458984
8405.958008
8385.333984
8409.241211
8468.926758
8291.480469
8233.799805
8479.577148
8225.340820
8307.080078
8282.131836
8371.552734
8283.713867
8271.246094
8527.933594
8346.956055
8259.166992
8348.833984
8553.939453
8491.986328
8357.002930
8555.545898
8457.607422
8337.962891
8437.582031
8512.500977
8448.885742
8398.638672
8446.314453
8595.074219
8412.374023
8458.590820
8601.294922
8498.323242
8394.439453
8654.846680
8501.688477
8413.855469
8439.345703
8562.353516
8410.040039
8388.732422
8599.392578
8516.204102
8269.457031
8540.277344
8479.361328
8282.692383
8451.582031
8658.007812
8407.991211
8489.280273
8526.500977
8268.057617
8222.488281
8399.649414
8267.626953
8377.401367
8476.696289
8569.215820
8330.642578
8318.525391
8428.579102
8112.031250
8181.438477
8270.916992
8259.050781
8163.872559
8332.102539
8454.723633
8355.913086
8228.871094
8391.424805
8239.234375
8115.206543
8061.863281
8257.446289
8124.214844
8112.201172
8378.765625
8312.519531
8189.859863
8079.556152
8206.071289
8135.304199
8020.768066
8222.488281
8441.999023
8173.589355
8149.605469
8276.852539
8130.675293
8061.525879
8128.765625
8378.705078
8237.873047
8212.583008
8394.654297
8479.174805
8178.437988
8356.277344
8381.032227
8210.000977
8220.410156
8348.123047
8140.023926
8096.327637
8225.948242
8355.892578
8180.690430
8119.634277
8246.679688
8226.203125
8077.729004
8101.585449
8161.315430
8085.613770
8050.262695
8205.821289
8229.577148
8120.371094
8130.058105
8289.425781
8111.357422
8141.971680
8447.998047
8113.418457
8167.894043
8152.531250
8131.067871
8322.966797
8298.517578
8188.014648
8442.588867
8250.602539
8003.214355
8017.023926
8190.658203
8117.350586
8178.383789
8147.542969
8060.538574
8351.791992
8252.040039
8249.019531
8335.557617
8166.090820
8073.644043
8166.705078
8291.045898
8246.483398
8186.729004
8074.929199
```
