## Supplementary material for "Functional connectivity across the human subcortical auditory system using an autoregressive matrix-Gaussian copula graphical model approach with partial correlations": Code: roi-11_mean_ts.txt

```
10116.090820
10308.095703
10250.727539
9951.237305
10127.365234
10325.485352
10236.304688
10072.146484
10053.967773
10206.007812
9996.905273
10107.184570
10123.855469
10207.265625
10037.794922
10071.904297
10208.565430
10138.442383
10124.145508
10215.199219
10294.797852
10011.552734
10240.115234
10101.875977
10139.102539
10252.827148
10155.954102
10102.113281
10170.830078
10235.340820
10107.680664
10140.278320
10293.022461
10242.974609
10183.101562
10283.252930
10306.330078
10173.457031
10084.561523
10204.056641
10204.452148
10105.635742
9976.741211
10281.581055
10208.981445
10043.805664
10095.838867
10299.727539
10022.558594
10076.257812
10244.658203
10292.699219
10142.926758
10142.883789
10350.307617
10062.578125
10113.694336
10189.931641
10191.309570
9985.055664
10026.568359
10092.036133
10014.421875
9913.807617
9979.431641
9995.632812
9919.053711
10137.316406
10325.934570
10083.833984
10065.789062
10231.410156
10167.364258
9974.620117
10054.857422
10012.308594
9854.598633
9849.125977
9978.263672
10163.263672
10008.407227
9990.200195
10056.108398
10109.243164
10119.929688
10143.345703
10170.041016
10051.677734
9933.329102
10022.448242
9938.151367
9985.317383
10057.508789
10004.929688
10039.528320
10055.946289
10275.440430
10033.812500
9989.780273
10080.474609
10003.169922
9899.314453
9924.181641
9946.094727
9858.081055
9966.255859
10053.929688
9890.976562
9939.106445
10124.232422
9959.517578
9790.907227
10000.529297
9895.459961
9766.852539
9849.376953
9987.683594
9998.389648
10009.642578
9965.791016
10079.400391
9976.496094
10076.876953
10253.237305
10117.159180
10033.940430
9948.828125
9895.803711
9831.684570
10159.050781
10129.444336
9960.241211
10061.644531
9905.363281
9913.167969
9843.502930
9981.398438
10020.727539
10089.535156
10002.920898
10278.273438
9926.188477
10070.183594
10069.539062
10025.674805
9929.420898
9999.768555
9881.788086
9750.625000
9836.140625
10047.271484
9977.815430
9871.319336
9900.780273
10000.650391
9938.528320
10204.422852
9979.569336
10013.724609
9941.566406
9941.703125
10009.652344
10117.609375
9995.304688
9995.952148
9981.994141
9847.860352
9905.447266
10060.027344
9855.443359
9784.541016
9957.143555
9901.249023
9830.841797
9806.779297
9939.076172
9839.874023
9756.892578
9880.126953
9867.362305
9874.626953
10032.066406
9989.909180
9773.024414
9742.369141
9799.716797
9821.051758
9967.549805
9839.826172
10116.571289
9921.525391
9934.829102
9825.586914
9758.944336
9840.274414
9906.380859
9927.097656
9850.641602
9891.836914
9885.332031
9927.431641
9756.759766
9940.643555
9996.354492
9902.900391
9958.885742
9961.302734
10090.474609
9963.375000
9868.707031
9853.394531
9916.566406
9795.148438
10032.436523
10105.313477
9855.253906
9954.192383
9909.292969
9882.411133
9899.752930
9857.818359
9783.513672
9872.485352
9760.560547
9844.872070
9736.310547
9648.924805
9893.573242
9806.607422
9872.876953
10047.402344
10039.722656
9923.642578
10092.396484
9957.309570
10015.255859
9894.143555
10121.514648
9972.189453
9980.161133
10095.053711
10062.349609
10025.655273
9935.783203
10016.249023
9936.862305
9766.909180
9997.921875
9962.264648
9967.438477
9973.172852
9926.808594
9890.113281
10004.184570
10173.934570
10186.062500
10028.211914
9996.570312
10017.991211
9879.052734
9943.188477
9899.915039
10073.851562
9878.543945
9897.106445
10015.447266
9785.764648
9830.717773
9872.517578
9821.810547
9794.181641
10003.804688
9829.196289
9829.200195
9858.166992
9753.659180
9773.921875
9915.291016
10005.290039
9932.267578
9715.556641
9898.385742
9699.963867
9759.942383
9867.021484
9886.645508
9672.108398
9771.657227
9976.864258
9635.989258
9931.952148
9826.256836
9789.599609
9674.122070
9741.368164
9679.437500
9716.719727
9881.652344
9939.678711
9836.476562
9920.939453
9739.341797
9476.420898
9742.894531
9819.521484
9781.170898
9783.018555
9816.840820
9671.946289
9637.488281
9703.854492
9731.204102
9730.500000
9600.287109
9599.078125
9606.163086
9572.958984
9635.107422
9799.124023
9770.572266
9710.757812
9785.076172
9762.645508
9443.637695
9595.430664
9649.208008
9483.742188
9616.066406
9771.941406
9715.945312
9671.664062
9841.974609
9667.324219
9468.510742
9483.652344
9437.567383
9602.496094
9609.260742
9671.194336
9881.065430
9764.306641
9509.621094
9733.340820
9599.431641
9437.715820
9608.304688
9629.747070
9492.547852
9471.231445
9615.815430
9611.440430
9773.363281
9731.721680
9711.333984
9627.138672
9505.329102
9639.434570
9681.225586
9581.997070
9940.228516
9685.275391
9607.221680
9683.688477
9640.758789
9783.188477
9623.751953
9881.941406
9818.257812
9801.876953
9745.577148
9772.820312
9571.275391
9593.340820
9827.496094
9644.683594
9523.584961
9736.995117
9665.774414
9565.805664
9648.961914
9578.525391
9590.276367
9685.207031
9709.515625
9517.721680
9611.037109
9863.437500
9746.227539
9645.262695
9774.322266
9671.922852
9674.493164
9487.603516
9663.372070
9571.763672
9376.208984
9662.537109
9743.391602
9509.953125
9512.034180
9600.705078
9438.170898
9277.976562
9365.275391
9476.121094
9504.128906
9395.545898
9699.021484
9685.087891
9630.236328
9438.711914
9635.196289
9554.916016
9689.358398
9640.666016
9512.185547
9597.831055
9626.277344
9426.000977
9406.222656
9605.252930
9497.320312
9442.986328
9577.189453
9470.071289
9421.803711
9571.287109
9552.149414
9479.918945
9504.230469
9571.564453
9512.146484
9274.529297
9481.478516
9595.883789
9382.862305
9497.960938
9724.204102
9684.247070
9604.314453
9426.432617
9526.369141
9498.311523
9425.537109
9395.372070
9663.841797
9720.062500
9396.537109
9596.088867
9577.897461
9539.326172
9405.751953
9532.325195
9809.955078
9598.787109
9478.782227
9809.345703
9487.914062
9384.728516
9745.287109
9464.441406
9471.944336
9471.001953
9629.137695
9498.422852
9494.887695
9576.337891
9697.794922
9652.607422
9406.371094
9401.600586
9499.163086
9446.502930
9469.971680
9618.519531
9667.423828
9498.756836
9833.828125
9922.823242
9534.760742
9514.180664
9640.283203
9586.025391
9568.478516
9567.754883
9684.244141
9585.334961
9341.342773
9462.772461
9630.629883
9443.513672
9632.016602
9611.527344
9535.697266
9532.854492
9542.229492
9527.400391
9445.079102
9784.097656
9568.319336
9508.771484
9511.529297
9675.431641
9784.198242
9530.416992
9749.071289
9706.280273
9507.149414
9558.816406
9577.657227
9679.448242
9751.804688
9510.369141
9740.153320
9391.121094
9383.138672
9629.330078
9628.082031
9668.277344
9532.511719
9659.079102
9675.723633
9572.099609
9473.835938
9515.818359
9574.541992
9513.255859
9441.438477
9757.132812
9494.221680
9379.096680
9565.953125
9549.080078
9524.759766
9816.557617
9647.001953
9503.742188
9287.105469
9513.377930
9570.295898
9478.740234
9543.487305
9495.575195
9534.914062
9380.090820
9613.957031
9531.626953
9487.423828
9628.587891
9692.006836
9700.529297
9677.677734
9456.764648
9578.767578
9581.832031
9579.261719
9335.372070
9690.418945
9587.864258
9605.308594
9655.870117
9830.607422
9745.813477
9531.878906
9569.501953
9548.986328
9447.454102
9376.699219
9502.588867
9571.308594
9457.527344
9580.155273
9739.932617
9674.369141
9665.012695
9706.931641
9624.591797
9760.880859
9513.077148
9650.151367
9571.585938
9620.760742
9500.864258
9635.154297
9454.631836
9530.155273
9415.687500
9439.325195
9555.212891
9671.175781
9715.625000
9772.901367
9592.146484
9515.576172
9670.036133
9959.434570
9852.735352
9971.542969
9863.679688
9783.616211
9945.389648
9663.319336
9749.966797
9859.520508
9656.769531
9500.840820
9589.272461
9609.928711
9448.385742
9557.068359
9730.856445
9610.981445
9564.323242
9606.655273
9496.795898
9509.078125
9540.214844
9598.760742
9633.903320
9966.002930
9916.113281
9807.946289
9956.046875
10032.073242
9955.130859
9785.291992
9817.928711
9670.128906
9565.220703
9411.942383
9829.319336
9932.346680
9933.806641
9881.070312
9958.019531
9800.424805
9837.018555
10013.068359
10060.838867
9938.323242
9892.692383
9842.517578
9864.165039
9717.780273
9847.682617
9770.594727
9719.641602
9830.971680
9859.708008
9865.013672
9858.443359
9868.888672
10007.921875
9947.212891
10006.480469
9992.881836
9877.770508
9904.312500
9838.483398
10118.611328
10046.203125
10028.702148
9951.655273
10154.414062
10094.493164
9893.964844
10097.385742
10060.952148
9906.625977
9893.010742
9802.643555
9747.945312
9928.014648
9893.694336
9770.793945
9760.265625
9806.503906
9915.877930
9940.555664
9951.674805
9856.401367
9928.410156
9788.922852
9697.551758
9816.697266
10027.669922
9848.353516
9865.151367
10010.378906
9742.393555
9799.687500
9942.646484
9903.389648
9862.321289
9811.752930
9765.909180
9979.320312
10133.840820
10008.818359
10056.214844
10103.979492
9986.404297
9860.274414
10020.163086
9955.459961
9766.612305
10051.146484
9913.214844
9847.006836
9810.896484
10004.268555
9906.047852
9598.312500
9905.450195
9817.737305
9803.397461
9889.201172
9978.650391
10148.566406
10069.241211
9968.072266
10008.510742
10122.320312
9878.794922
9901.828125
9966.695312
10140.257812
10014.319336
9815.457031
9978.204102
9960.610352
9851.195312
9862.110352
10040.102539
9727.731445
9656.114258
9739.809570
9988.198242
9869.470703
9907.056641
10108.499023
10020.675781
9947.731445
9875.352539
9813.526367
9737.977539
9865.574219
10016.874023
9978.004883
10089.498047
9841.063477
9849.797852
9957.368164
9766.853516
9928.652344
9913.711914
9823.791992
9886.537109
10009.809570
10039.151367
9942.278320
10030.603516
10076.336914
9982.244141
9944.498047
10260.126953
9931.436523
10021.826172
10191.596680
10226.231445
10105.758789
10031.144531
10056.467773
10052.721680
10027.008789
10180.271484
10149.987305
10210.474609
10186.946289
10243.248047
10199.998047
10197.297852
10219.119141
10274.113281
10216.728516
10169.304688
10163.564453
10264.578125
10203.888672
10233.869141
10139.540039
10102.821289
10180.197266
10023.388672
9945.114258
9973.024414
10256.473633
10037.008789
10005.502930
10024.846680
9851.215820
9752.050781
9856.441406
9968.579102
9954.875000
10036.792969
10025.515625
9905.993164
9875.116211
9856.061523
9817.340820
9747.456055
9961.067383
9885.728516
9822.856445
9957.938477
9923.175781
9947.472656
10021.848633
9950.197266
9905.667969
9707.137695
9769.303711
9806.658203
9613.708008
9683.470703
9720.349609
9960.345703
9739.332031
9834.909180
10005.131836
9779.725586
9586.497070
9666.668945
9806.201172
9835.374023
9678.418945
9874.694336
9888.766602
9676.417969
9663.312500
9716.991211
9681.522461
9593.657227
9861.167969
9964.506836
9788.098633
9947.191406
9893.521484
9724.692383
9665.547852
9762.627930
9580.785156
9708.927734
9723.934570
9755.451172
9563.046875
9708.734375
9684.809570
9797.421875
9642.436523
9797.606445
9829.061523
9779.586914
9833.210938
10021.453125
9774.880859
9743.966797
9759.335938
9797.175781
9772.537109
9791.358398
10022.397461
10075.028320
9757.473633
9920.145508
9753.727539
9808.933594
9838.586914
9816.897461
9983.583008
9998.330078
9868.895508
9830.525391
9842.659180
9780.546875
9701.638672
9709.324219
9572.555664
9732.294922
9779.636719
9848.917969
10106.427734
9917.464844
9869.276367
9873.575195
9961.494141
9897.025391
9804.349609
9809.635742
```
