## Supplementary material for "Functional connectivity across the human subcortical auditory system using an autoregressive matrix-Gaussian copula graphical model approach with partial correlations": Code: roi-12_mean_ts.txt

```
11522.320312
11476.017578
11428.202148
11381.265625
11332.790039
11286.254883
11254.214844
11236.740234
11228.260742
11206.831055
11195.900391
11271.922852
11244.924805
11278.195312
11257.961914
11254.566406
11235.015625
11200.831055
11246.009766
11213.093750
11225.658203
11234.694336
11265.236328
11270.147461
11288.548828
11311.515625
11251.379883
11247.814453
11319.137695
11316.697266
11315.913086
11401.009766
11434.250000
11439.209961
11472.798828
11520.166992
11511.858398
11483.301758
11497.694336
11554.026367
11517.583984
11475.458008
11504.039062
11465.574219
11456.641602
11493.646484
11538.093750
11516.513672
11493.726562
11414.661133
11365.547852
11288.125000
11223.802734
11235.030273
11194.602539
11221.518555
11321.136719
11361.949219
11362.078125
11325.501953
11355.243164
11302.083984
11316.324219
11252.259766
11263.276367
11271.237305
11394.678711
11532.653320
11583.852539
11592.664062
11585.128906
11498.854492
11394.769531
11307.592773
11311.593750
11308.153320
11298.230469
11409.579102
11495.891602
11525.356445
11534.459961
11534.564453
11477.608398
11408.996094
11390.404297
11390.038086
11358.203125
11300.337891
11329.105469
11300.466797
11285.458008
11360.530273
11419.131836
11439.924805
11487.515625
11615.354492
11606.024414
11664.443359
11610.110352
11559.633789
11473.604492
11369.969727
11364.181641
11274.813477
11304.263672
11324.583008
11400.018555
11430.102539
11406.234375
11416.843750
11333.872070
11299.227539
11227.966797
11208.018555
11223.982422
11378.002930
11450.750000
11476.106445
11485.861328
11479.250977
11487.530273
11453.421875
11519.818359
11579.149414
11518.116211
11548.260742
11517.192383
11406.966797
11363.925781
11444.323242
11431.102539
11470.674805
11509.634766
11472.526367
11493.955078
11467.802734
11496.653320
11587.607422
11582.346680
11626.342773
11640.348633
11553.200195
11489.406250
11501.316406
11415.970703
11375.038086
11381.356445
11296.224609
11280.200195
11341.458008
11322.903320
11281.493164
11272.871094
11324.099609
11415.843750
11519.720703
11540.407227
11587.385742
11544.176758
11481.535156
11503.847656
11550.906250
11615.681641
11625.551758
11661.718750
11564.276367
11476.558594
11430.158203
11389.610352
11406.105469
11363.776367
11342.088867
11295.369141
11330.320312
11407.720703
11443.815430
11427.924805
11465.272461
11496.250000
11573.469727
11579.641602
11537.660156
11454.773438
11362.353516
11231.966797
11240.502930
11153.021484
11180.361328
11332.143555
11465.577148
11526.930664
11520.276367
11545.413086
11490.922852
11439.970703
11429.633789
11327.556641
11272.291016
11303.185547
11348.479492
11280.089844
11258.382812
11276.379883
11209.422852
11131.304688
11165.966797
11282.916992
11358.160156
11404.354492
11503.414062
11568.057617
11552.374023
11549.763672
11548.690430
11511.259766
11433.116211
11412.188477
11349.979492
11257.446289
11236.671875
11195.355469
11128.707031
11098.105469
11132.172852
11160.045898
11163.548828
11225.753906
11261.370117
11365.407227
11441.496094
11559.869141
11600.827148
11533.771484
11511.994141
11457.758789
11427.419922
11372.054688
11392.083984
11352.757812
11302.285156
11350.788086
11323.409180
11288.994141
11265.830078
11248.509766
11227.573242
11202.589844
11254.633789
11296.206055
11241.925781
11239.590820
11227.563477
11252.491211
11359.197266
11465.146484
11578.985352
11575.304688
11523.144531
11497.342773
11474.433594
11420.712891
11462.683594
11400.572266
11335.167969
11308.788086
11273.650391
11244.611328
11276.389648
11348.307617
11353.769531
11498.737305
11508.830078
11495.833008
11462.042969
11472.394531
11420.564453
11433.981445
11437.843750
11458.276367
11406.734375
11370.250977
11391.972656
11317.833008
11342.988281
11365.375977
11356.808594
11361.670898
11407.818359
11403.418945
11409.310547
11419.877930
11359.163086
11295.363281
11297.843750
11304.942383
11299.822266
11312.285156
11417.602539
11433.900391
11484.398438
11479.536133
11422.181641
11409.736328
11451.811523
11562.649414
11612.433594
11686.297852
11634.578125
11543.226562
11535.669922
11546.748047
11583.074219
11611.442383
11618.641602
11659.111328
11624.824219
11555.352539
11545.751953
11618.454102
11703.473633
11712.156250
11726.394531
11667.635742
11568.012695
11524.511719
11450.050781
11429.692383
11458.515625
11516.158203
11559.879883
11623.329102
11629.619141
11550.361328
11444.625977
11428.611328
11415.531250
11408.485352
11535.882812
11736.018555
11672.151367
11632.414062
11641.883789
11672.975586
11597.144531
11529.136719
11519.847656
11462.916992
11377.872070
11375.012695
11350.873047
11370.233398
11386.273438
11436.279297
11395.989258
11373.580078
11351.793945
11407.604492
11448.841797
11492.281250
11475.493164
11418.799805
11343.940430
11347.518555
11321.268555
11378.774414
11401.226562
11471.672852
11446.048828
11442.951172
11476.371094
11439.858398
11419.111328
11441.119141
11409.217773
11457.640625
11447.461914
11495.030273
11482.166992
11483.891602
11513.737305
11477.875000
11519.714844
11593.253906
11640.239258
11677.883789
11735.358398
11781.556641
11779.119141
11745.838867
11707.224609
11608.768555
11537.047852
11548.185547
11586.372070
11604.455078
11643.498047
11681.751953
11682.703125
11620.330078
11559.664062
11493.824219
11437.199219
11432.707031
11408.063477
11399.886719
11442.771484
11555.456055
11627.386719
11588.641602
11563.001953
11487.165039
11441.062500
11536.998047
11625.207031
11679.690430
11685.464844
11702.260742
11638.571289
11574.146484
11498.268555
11496.939453
11447.243164
11419.289062
11448.138672
11410.008789
11375.333008
11403.675781
11399.460938
11393.302734
11468.067383
11458.602539
11382.583008
11338.478516
11317.452148
11246.574219
11281.262695
11419.430664
11517.135742
11538.486328
11526.446289
11452.269531
11458.391602
11411.754883
11430.991211
11487.231445
11607.324219
11591.209961
11616.464844
11551.091797
11515.258789
11456.159180
11516.482422
11660.539062
11689.559570
11680.726562
11704.666992
11688.743164
11536.859375
11448.866211
11382.358398
11348.647461
11299.856445
11427.212891
11493.944336
11537.166992
11630.585938
11632.857422
11587.654297
11500.038086
11439.658203
11481.327148
11490.620117
11537.990234
11556.793945
11621.475586
11518.235352
11355.669922
11337.055664
11288.291016
11220.327148
11298.125000
11491.497070
11591.071289
11611.033203
11634.407227
11673.275391
11597.178711
11519.295898
11519.315430
11454.913086
11455.268555
11488.376953
11429.430664
11391.918945
11390.964844
11358.348633
11285.394531
11251.318359
11309.478516
11268.052734
11298.069336
11400.759766
11488.460938
11492.304688
11390.619141
11427.593750
11404.059570
11390.163086
11510.080078
11668.445312
11689.411133
11660.810547
11600.490234
11546.021484
11426.599609
11401.849609
11444.647461
11460.737305
11482.147461
11526.994141
11585.804688
11527.936523
11411.327148
11465.689453
11539.645508
11539.722656
11602.140625
11746.384766
11708.115234
11618.018555
11577.625977
11544.650391
11389.555664
11246.479492
11176.613281
11112.347656
11121.676758
11194.568359
11390.871094
11409.379883
11442.380859
11417.910156
11305.938477
11230.065430
11276.703125
11383.658203
11428.919922
11486.433594
11492.349609
11463.181641
11362.814453
11312.879883
11410.385742
11453.879883
11454.951172
11487.400391
11503.358398
11546.910156
11580.746094
11607.349609
11724.816406
11810.125977
11711.621094
11645.552734
11626.334961
11445.786133
11346.495117
11242.886719
11158.327148
11107.721680
11120.462891
11199.540039
11242.885742
11156.347656
11173.279297
11253.841797
11365.700195
11465.343750
11586.032227
11677.173828
11594.349609
11617.981445
11595.629883
11476.785156
11287.500000
11231.476562
11198.066406
11198.181641
11229.511719
11284.527344
11294.044922
11252.147461
11225.178711
11350.642578
11435.683594
11442.545898
11376.153320
11317.927734
11361.313477
11433.649414
11511.372070
11585.107422
11709.041992
11805.664062
11732.112305
11753.130859
11731.655273
11584.659180
11485.498047
11480.248047
11413.608398
11314.491211
11335.636719
11273.592773
11162.391602
11158.012695
11035.418945
11047.958008
11029.181641
11013.467773
10955.320312
11006.324219
11150.749023
11360.613281
11438.237305
11512.970703
11529.017578
11549.110352
11483.667969
11441.271484
11409.505859
11330.242188
11216.168945
11283.402344
11256.805664
11217.929688
11228.351562
11396.726562
11560.448242
11589.248047
11583.705078
11563.331055
11474.433594
11340.738281
11330.464844
11224.333008
11101.835938
11097.528320
11069.315430
10965.076172
11061.778320
11111.648438
11145.074219
11191.989258
11199.327148
11259.765625
11259.578125
11284.204102
11342.133789
11506.389648
11576.146484
11609.068359
11658.307617
11661.226562
11504.041992
11448.188477
11468.110352
11336.338867
11277.030273
11280.057617
11125.869141
11039.710938
11023.955078
10896.146484
10846.913086
10860.324219
10947.656250
11043.316406
11174.563477
11186.865234
11267.366211
11289.380859
11213.499023
11193.607422
11301.631836
11355.490234
11372.341797
11434.860352
11446.361328
11334.591797
11179.540039
11162.158203
11109.144531
11008.723633
10974.391602
10992.903320
11056.316406
11168.940430
11297.756836
11417.504883
11535.673828
11556.125000
11516.580078
11593.140625
11509.422852
11445.736328
11427.715820
11350.397461
11264.095703
11251.107422
11193.714844
11049.817383
10947.928711
10924.221680
10978.830078
10967.089844
11042.369141
11249.109375
11332.133789
11303.682617
11288.533203
11265.368164
11294.801758
11262.728516
11297.718750
11430.812500
11546.175781
11496.590820
11447.563477
11462.708984
11261.610352
11085.518555
11027.456055
10950.827148
10887.627930
10952.655273
11063.054688
11096.774414
11130.601562
11229.421875
11397.850586
11402.284180
11349.377930
11390.841797
11365.285156
11307.849609
11347.634766
11399.736328
11450.999023
11402.032227
11424.064453
11404.030273
11266.349609
11197.866211
11194.317383
11158.728516
11141.840820
11176.828125
11231.392578
11173.724609
11190.407227
11265.805664
11235.394531
11204.701172
11222.513672
11244.652344
11199.407227
11213.523438
11361.080078
11295.119141
11262.302734
11212.329102
11245.750977
11211.781250
11253.373047
11285.011719
11267.224609
11287.988281
11304.844727
11339.244141
11316.759766
11340.083008
11410.830078
11368.392578
11336.903320
11387.304688
11350.988281
11302.664062
11308.723633
11347.596680
11327.506836
11337.579102
11392.121094
11357.633789
11347.980469
11440.470703
11526.478516
11438.440430
11428.945312
11377.406250
11294.236328
11279.981445
11318.730469
11330.221680
11412.709961
11547.991211
11639.242188
11592.223633
11536.822266
11506.151367
11342.557617
11266.874023
11260.026367
11258.850586
11178.314453
11254.246094
11435.585938
11484.256836
11474.192383
11452.395508
11316.702148
11174.858398
11134.880859
11127.434570
11140.623047
11238.977539
11360.701172
11357.316406
11343.386719
11270.545898
11229.437500
11081.250977
11056.433594
11175.526367
11299.403320
11326.875977
11370.245117
11347.024414
11171.049805
11084.473633
11143.871094
11204.566406
11159.068359
11218.394531
11361.354492
11513.090820
11555.334961
11546.588867
11508.685547
11360.035156
11280.543945
11254.392578
11181.330078
11091.470703
11130.762695
11128.491211
11044.203125
11067.071289
11016.214844
10937.229492
10949.824219
11014.096680
11095.590820
11102.891602
11284.672852
11356.033203
11342.628906
11346.698242
11380.945312
11529.185547
11488.762695
11507.334961
11524.718750
11358.745117
11228.256836
11187.543945
11152.128906
11183.906250
11266.942383
11350.872070
11492.518555
11500.571289
11380.598633
11335.416992
11200.784180
11092.885742
11110.347656
11034.901367
11038.226562
11136.296875
11220.545898
11312.697266
11312.565430
11297.623047
11210.958984
11195.352539
11196.875977
11118.117188
11091.467773
11251.346680
```
