## Supplementary material for "Functional connectivity across the human subcortical auditory system using an autoregressive matrix-Gaussian copula graphical model approach with partial correlations": Code: roi-13_mean_ts.txt

```
10325.990234
10230.545898
10219.593750
10164.366211
10103.436523
10103.307617
10095.785156
10065.295898
10042.056641
10074.324219
10087.546875
10067.090820
10086.277344
10116.958984
10108.505859
10085.898438
10101.176758
10088.957031
10080.861328
10104.636719
10124.376953
10107.411133
10120.246094
10161.574219
10147.768555
10130.585938
10164.828125
10136.726562
10112.356445
10129.082031
10136.799805
10132.140625
10123.394531
10167.200195
10175.139648
10142.340820
10166.551758
10176.609375
10146.948242
10129.774414
10148.236328
10118.131836
10107.583984
10120.085938
10143.709961
10142.711914
10113.173828
10150.568359
10147.975586
10114.589844
10093.667969
10092.260742
10054.388672
10024.953125
10056.114258
10071.025391
10053.864258
10062.009766
10085.382812
10061.002930
10036.957031
10062.545898
10057.818359
10039.673828
10010.106445
10049.853516
10088.997070
10092.119141
10131.847656
10146.636719
10118.353516
10082.632812
10101.494141
10057.525391
10025.680664
10011.590820
10020.096680
10036.971680
10039.149414
10080.429688
10116.122070
10107.140625
10083.282227
10119.878906
10124.051758
10085.829102
10090.403320
10081.212891
10037.890625
10047.172852
10052.979492
10033.566406
10020.517578
10057.549805
10062.470703
10050.733398
10083.945312
10110.124023
10086.760742
10073.507812
10079.619141
10050.048828
10000.089844
9979.186523
9985.556641
9991.910156
10008.442383
10032.314453
10011.695312
9978.661133
10002.874023
9975.238281
9935.712891
9952.344727
9964.540039
9988.756836
10027.433594
10070.339844
10084.383789
10046.022461
10051.319336
10080.595703
10065.128906
10083.579102
10096.222656
10108.999023
10081.812500
10068.795898
10026.208008
10033.593750
10041.034180
10032.089844
10034.733398
10052.169922
10075.889648
10072.743164
10055.496094
10082.817383
10088.036133
10061.551758
10052.785156
10063.884766
10022.125977
9985.812500
9998.112305
9975.943359
9960.766602
9978.185547
9985.654297
10012.736328
10012.083984
10042.962891
10005.380859
9998.569336
10030.827148
10083.439453
10045.998047
10023.604492
10017.963867
10029.379883
10023.883789
10031.754883
10053.332031
10038.359375
10025.321289
10020.484375
10001.093750
9968.847656
9942.926758
9980.234375
9960.137695
9971.875977
9952.761719
9962.290039
9945.433594
9967.246094
9980.826172
9983.453125
9993.355469
10023.571289
9995.821289
9963.742188
9957.908203
9975.564453
9986.080078
9952.290039
9961.535156
9958.416016
9980.839844
10055.639648
10078.795898
10035.265625
9997.129883
10007.163086
9989.380859
9947.972656
9955.360352
9929.420898
9901.133789
9919.125977
9929.411133
9938.288086
9947.762695
10021.571289
9983.168945
9951.619141
9980.194336
10025.101562
9995.837891
9988.366211
9987.072266
10010.558594
9980.541992
9953.977539
9970.483398
9940.364258
9914.205078
9915.004883
9924.072266
9895.269531
9886.158203
9887.947266
9906.331055
9917.506836
9906.308594
9902.427734
9901.446289
9961.627930
10007.300781
10028.520508
10020.313477
10037.402344
10003.110352
9940.702148
9954.499023
9975.829102
9953.441406
9957.056641
9971.761719
9953.932617
9952.683594
9956.346680
9945.045898
9915.283203
9897.541016
9903.775391
9893.065430
9895.924805
9944.324219
9951.618164
9916.914062
9924.338867
9935.525391
9952.419922
9978.534180
10021.420898
10010.911133
9998.040039
9980.570312
9998.757812
10002.723633
9995.594727
10008.460938
9986.030273
9958.286133
9952.624023
9940.043945
9915.497070
9929.577148
9935.554688
9937.426758
9971.935547
9997.216797
9975.070312
9984.166016
10008.603516
10021.463867
9991.041016
9986.192383
9992.046875
9991.372070
9976.493164
9995.780273
9980.796875
9932.407227
9947.652344
9943.992188
9927.214844
9951.479492
9967.288086
9952.291992
9955.691406
9933.588867
9905.404297
9897.312500
9894.999023
9914.137695
9932.422852
9966.150391
9969.693359
9942.848633
9925.615234
9917.926758
9918.434570
9948.932617
9974.868164
9989.405273
9951.028320
9956.581055
9942.609375
9964.391602
9975.717773
9984.169922
10010.643555
9999.017578
9974.727539
9962.337891
9948.116211
9967.973633
9985.834961
9961.493164
9929.017578
9943.858398
9943.319336
9914.153320
9948.161133
9935.618164
9924.770508
9924.033203
9940.535156
9961.684570
9943.805664
9896.572266
9862.886719
9845.836914
9820.404297
9849.430664
9899.256836
9937.559570
9921.897461
9932.455078
9938.832031
9934.806641
9902.469727
9880.061523
9833.572266
9848.967773
9842.565430
9837.167969
9842.257812
9878.477539
9914.979492
9912.884766
9907.744141
9869.195312
9837.529297
9839.888672
9863.735352
9884.104492
9877.437500
9884.613281
9858.738281
9832.769531
9817.820312
9847.958984
9854.927734
9842.688477
9863.154297
9863.808594
9871.352539
9857.844727
9835.562500
9816.243164
9820.911133
9845.389648
9860.892578
9879.152344
9874.211914
9863.002930
9834.383789
9832.760742
9860.369141
9848.875000
9886.755859
9930.312500
9907.089844
9902.246094
9900.902344
9904.662109
9880.194336
9897.439453
9879.843750
9856.764648
9857.758789
9855.621094
9881.083008
9896.327148
9924.709961
9923.950195
9910.898438
9861.131836
9879.990234
9861.601562
9839.992188
9836.083984
9861.517578
9887.703125
9901.023438
9903.708008
9885.235352
9830.188477
9825.626953
9833.641602
9843.320312
9861.673828
9882.553711
9883.923828
9873.118164
9870.554688
9844.728516
9810.167969
9825.236328
9819.799805
9810.216797
9822.733398
9803.948242
9774.730469
9776.726562
9798.418945
9818.689453
9824.645508
9810.395508
9788.387695
9744.820312
9760.907227
9785.497070
9819.066406
9844.888672
9867.134766
9836.877930
9839.797852
9810.665039
9808.339844
9813.853516
9819.944336
9838.958008
9862.771484
9853.134766
9873.905273
9826.494141
9832.478516
9834.786133
9854.059570
9895.104492
9877.150391
9837.930664
9823.169922
9816.050781
9807.788086
9792.927734
9767.146484
9749.666992
9748.277344
9789.896484
9826.921875
9836.397461
9793.891602
9769.907227
9809.308594
9791.366211
9780.458984
9764.805664
9803.567383
9822.704102
9828.423828
9842.069336
9853.562500
9873.761719
9824.389648
9801.214844
9797.372070
9809.729492
9886.662109
9894.352539
9840.908203
9828.477539
9813.965820
9788.708008
9769.187500
9780.352539
9785.800781
9785.321289
9769.186523
9767.927734
9763.938477
9741.981445
9727.617188
9740.497070
9711.769531
9723.392578
9747.145508
9778.310547
9807.795898
9843.986328
9815.747070
9822.668945
9807.120117
9796.974609
9839.969727
9870.297852
9899.000977
9897.481445
9811.895508
9816.958984
9834.279297
9798.092773
9790.692383
9798.083984
9813.038086
9857.573242
9846.303711
9877.149414
9841.510742
9829.055664
9802.787109
9811.686523
9810.985352
9840.138672
9847.199219
9815.122070
9767.175781
9738.416992
9731.680664
9725.886719
9725.570312
9770.936523
9747.126953
9749.123047
9777.893555
9825.367188
9831.376953
9777.323242
9749.389648
9730.486328
9736.523438
9762.159180
9781.915039
9783.514648
9793.130859
9766.988281
9747.816406
9746.648438
9772.875000
9764.466797
9792.228516
9817.722656
9791.607422
9772.416992
9811.372070
9816.279297
9832.302734
9833.405273
9835.434570
9815.043945
9782.776367
9749.390625
9719.723633
9730.058594
9713.704102
9711.798828
9739.681641
9723.808594
9761.153320
9809.465820
9815.241211
9791.958984
9805.363281
9852.852539
9861.976562
9847.483398
9840.467773
9830.778320
9780.848633
9764.492188
9784.386719
9771.843750
9764.939453
9769.266602
9815.557617
9848.448242
9820.221680
9801.220703
9803.246094
9821.656250
9826.853516
9850.930664
9841.998047
9845.916992
9780.707031
9794.533203
9823.503906
9845.132812
9872.940430
9883.333984
9868.353516
9852.698242
9813.984375
9797.125000
9779.494141
9764.614258
9746.668945
9767.950195
9760.963867
9719.100586
9692.034180
9687.387695
9665.254883
9686.988281
9732.377930
9718.490234
9737.779297
9717.502930
9752.389648
9790.455078
9864.851562
9866.020508
9846.752930
9820.823242
9813.599609
9797.767578
9780.641602
9846.921875
9853.101562
9854.545898
9806.946289
9790.612305
9797.630859
9826.667969
9859.812500
9870.663086
9847.854492
9779.593750
9776.960938
9759.019531
9730.345703
9727.683594
9727.041992
9720.702148
9721.519531
9760.380859
9781.266602
9758.656250
9777.460938
9819.236328
9835.081055
9838.772461
9887.840820
9835.938477
9854.279297
9875.931641
9912.777344
9902.020508
9836.678711
9849.415039
9837.025391
9831.653320
9827.474609
9803.729492
9775.541016
9757.200195
9742.564453
9724.172852
9709.152344
9683.109375
9716.236328
9702.881836
9701.897461
9741.037109
9775.401367
9775.975586
9840.856445
9896.440430
9854.413086
9852.546875
9812.543945
9792.129883
9785.412109
9782.848633
9757.072266
9741.314453
9743.779297
9747.190430
9763.180664
9789.898438
9787.888672
9788.720703
9783.400391
9836.908203
9858.482422
9873.081055
9873.999023
9879.453125
9854.989258
9830.913086
9843.328125
9843.051758
9810.669922
9800.742188
9785.395508
9764.569336
9732.859375
9724.638672
9715.999023
9720.876953
9744.721680
9730.723633
9759.175781
9792.221680
9838.182617
9871.044922
9819.419922
9813.704102
9807.750000
9805.864258
9798.727539
9817.103516
9872.753906
9847.681641
9792.302734
9760.037109
9769.106445
9744.245117
9741.797852
9709.499023
9729.869141
9776.985352
9782.708984
9806.604492
9785.886719
9817.642578
9836.293945
9886.470703
9856.324219
9893.234375
9846.225586
9846.921875
9864.977539
9849.780273
9852.270508
9844.676758
9823.614258
9807.103516
9794.327148
9785.084961
9732.200195
9739.879883
9761.188477
9781.967773
9782.159180
9800.411133
9810.266602
9809.431641
9798.277344
9798.796875
9805.682617
9781.458984
9803.123047
9865.238281
9873.961914
9881.335938
9870.392578
9850.229492
9822.639648
9812.930664
9823.376953
9825.653320
9841.256836
9849.792969
9867.977539
9858.096680
9866.920898
9879.989258
9851.420898
9866.791016
9887.207031
9887.746094
9851.555664
9859.344727
9840.593750
9821.900391
9821.674805
9816.021484
9811.510742
9824.744141
9821.352539
9839.121094
9826.754883
9825.836914
9813.736328
9778.515625
9795.093750
9807.170898
9788.799805
9810.475586
9839.731445
9871.913086
9874.418945
9839.944336
9812.010742
9769.818359
9767.222656
9758.769531
9740.219727
9751.907227
9743.327148
9776.295898
9805.329102
9867.464844
9858.335938
9817.407227
9802.665039
9795.818359
9779.131836
9729.718750
9735.819336
9754.713867
9759.608398
9771.384766
9780.405273
9764.906250
9756.728516
9765.621094
9746.998047
9775.553711
9774.167969
9808.329102
9828.684570
9760.828125
9759.126953
9745.992188
9758.333984
9731.818359
9736.901367
9740.505859
9764.633789
9790.655273
9815.541016
9804.254883
9747.916992
9737.047852
9725.035156
9697.779297
9681.140625
9686.834961
9716.680664
9698.037109
9689.151367
9693.170898
9664.816406
9667.298828
9678.836914
9705.623047
9701.791016
9721.830078
9775.812500
9803.759766
9817.940430
9818.550781
9809.101562
9809.719727
9835.501953
9864.829102
9819.698242
9817.473633
9818.088867
9831.779297
9772.220703
9748.629883
9754.131836
9761.344727
9777.625977
9781.850586
9764.416016
9698.747070
9665.243164
9699.540039
9746.527344
9750.224609
9748.110352
9748.375977
9784.252930
9829.031250
9825.085938
9747.159180
9780.746094
9801.544922
9775.554688
9760.204102
9778.768555
9814.647461
```
