## Supplementary material for "Functional connectivity across the human subcortical auditory system using an autoregressive matrix-Gaussian copula graphical model approach with partial correlations": Code: roi-14_mean_ts.txt

```
11475.290039
11334.407227
11375.995117
11379.566406
11224.486328
11192.983398
11212.722656
11193.445312
11108.777344
11123.995117
11154.470703
11195.342773
11161.747070
11205.512695
11228.652344
11149.770508
11184.055664
11224.935547
11177.023438
11160.089844
11193.041992
11220.365234
11190.889648
11266.208008
11281.617188
11250.925781
11254.688477
11269.738281
11247.823242
11244.090820
11339.998047
11420.601562
11393.265625
11446.606445
11494.083984
11433.432617
11465.591797
11506.812500
11434.547852
11429.299805
11471.762695
11471.294922
11377.441406
11354.234375
11379.825195
11428.227539
11373.626953
11413.088867
11398.026367
11288.739258
11155.448242
11141.272461
11164.171875
11029.578125
11056.245117
11180.853516
11210.372070
11226.681641
11265.172852
11272.043945
11196.759766
11194.351562
11232.634766
11177.321289
11125.607422
11201.270508
11363.344727
11401.558594
11523.869141
11581.299805
11426.322266
11309.752930
11253.939453
11247.822266
11180.040039
11158.492188
11204.066406
11302.919922
11291.496094
11416.400391
11450.204102
11388.655273
11291.255859
11305.800781
11292.995117
11190.533203
11228.901367
11222.484375
11216.264648
11142.219727
11240.684570
11249.030273
11238.189453
11327.862305
11433.418945
11441.105469
11513.084961
11545.789062
11418.617188
11338.445312
11342.168945
11226.086914
11127.949219
11136.216797
11245.478516
11233.524414
11216.360352
11301.225586
11295.863281
11193.920898
11232.458984
11189.335938
11058.234375
11108.996094
11114.286133
11204.714844
11273.943359
11400.484375
11384.608398
11265.463867
11254.255859
11316.528320
11384.208008
11417.699219
11429.436523
11389.362305
11376.948242
11254.508789
11156.581055
11215.209961
11285.717773
11346.763672
11328.820312
11372.281250
11428.261719
11330.206055
11231.596680
11383.220703
11449.849609
11446.436523
11417.589844
11407.331055
11301.718750
11189.366211
11208.477539
11255.001953
11146.896484
11163.810547
11187.496094
11166.863281
11069.805664
11095.335938
11098.264648
11036.448242
11217.333008
11431.564453
11453.613281
11401.626953
11387.077148
11302.950195
11322.164062
11363.943359
11431.190430
11515.808594
11436.882812
11390.756836
11394.868164
11243.277344
11185.895508
11239.728516
11228.160156
11200.321289
11150.744141
11142.114258
11173.745117
11283.663086
11306.307617
11315.507812
11351.366211
11446.618164
11511.636719
11394.428711
11394.431641
11305.782227
11230.009766
11057.588867
10944.414062
11032.576172
11180.659180
11349.956055
11477.711914
11434.780273
11428.130859
11399.202148
11339.609375
11238.831055
11135.317383
11109.894531
11151.175781
11218.217773
11243.882812
11214.969727
11162.666992
11184.417969
11181.984375
11164.637695
11246.775391
11430.031250
11463.908203
11477.502930
11515.889648
11560.813477
11452.634766
11365.010742
11375.502930
11311.411133
11177.507812
11136.402344
11139.217773
11056.452148
11037.940430
11035.337891
11013.594727
11031.539062
11029.742188
11053.501953
11094.005859
11079.869141
11282.787109
11372.925781
11419.304688
11484.576172
11457.378906
11342.142578
11330.418945
11342.101562
11301.503906
11230.993164
11270.503906
11271.596680
11219.946289
11249.752930
11224.099609
11126.295898
11140.486328
11137.789062
11162.088867
11161.922852
11239.951172
11190.337891
11094.989258
11105.144531
11212.717773
11267.614258
11378.993164
11524.793945
11518.909180
11421.713867
11347.769531
11360.875977
11315.457031
11299.025391
11293.825195
11249.734375
11114.222656
11172.194336
11178.472656
11170.151367
11256.991211
11298.463867
11307.174805
11356.501953
11369.000977
11283.460938
11220.594727
11269.859375
11288.964844
11211.812500
11253.847656
11265.217773
11159.171875
11134.747070
11205.040039
11229.033203
11189.756836
11200.082031
11203.859375
11234.225586
11296.199219
11288.810547
11209.954102
11214.294922
11188.556641
11093.281250
11068.476562
11122.579102
11166.142578
11170.911133
11277.522461
11272.430664
11217.729492
11223.498047
11201.408203
11224.119141
11345.593750
11521.246094
11515.827148
11361.949219
11307.009766
11322.420898
11281.643555
11371.716797
11414.879883
11396.505859
11340.472656
11265.983398
11202.875000
11199.993164
11313.069336
11451.569336
11400.336914
11429.673828
11401.541992
11289.187500
11202.887695
11211.665039
11182.739258
11120.708008
11200.372070
11346.341797
11400.156250
11349.968750
11306.884766
11212.168945
11091.935547
11037.621094
11098.568359
11336.864258
11408.884766
11419.271484
11464.621094
11393.001953
11324.043945
11321.808594
11256.465820
11133.813477
11137.074219
11106.499023
11057.922852
11060.356445
11136.651367
11149.740234
11136.561523
11143.868164
11099.128906
11050.986328
11153.071289
11235.458984
11190.799805
11186.013672
11202.393555
11111.534180
11030.243164
11026.000000
11142.613281
11174.925781
11170.760742
11228.721680
11184.632812
11163.335938
11180.125977
11217.472656
11180.454102
11167.363281
11265.357422
11203.936523
11251.592773
11274.116211
11224.388672
11266.060547
11313.340820
11332.001953
11285.539062
11437.040039
11534.295898
11523.383789
11595.202148
11606.014648
11530.638672
11370.270508
11349.442383
11311.277344
11191.827148
11258.013672
11355.708008
11377.074219
11335.622070
11387.018555
11384.353516
11244.366211
11149.019531
11179.607422
11192.288086
11066.468750
10973.050781
11144.969727
11249.529297
11263.061523
11325.247070
11259.227539
11193.345703
11164.960938
11196.330078
11260.991211
11375.282227
11433.035156
11321.929688
11301.782227
11316.827148
11217.241211
11120.955078
11147.418945
11147.973633
11067.039062
11181.272461
11119.140625
11044.251953
11111.483398
11181.043945
11148.285156
11182.975586
11117.684570
11041.800781
10982.418945
10983.946289
11021.788086
11066.001953
11207.730469
11310.151367
11272.618164
11139.463867
11099.435547
11092.225586
11097.382812
11114.616211
11275.978516
11377.321289
11359.090820
11263.360352
11159.927734
11172.170898
11251.537109
11288.358398
11427.001953
11444.601562
11427.871094
11405.327148
11310.499023
11188.546875
11103.234375
11013.791992
11019.157227
11067.789062
11170.096680
11297.381836
11392.011719
11320.807617
11312.895508
11239.486328
11125.170898
11033.076172
11010.111328
11210.055664
11298.974609
11272.550781
11315.083984
11237.107422
11133.704102
11047.261719
11023.311523
11069.020508
11207.488281
11398.024414
11470.558594
11347.311523
11406.963867
11365.026367
11216.145508
11125.638672
11159.762695
11146.116211
11133.939453
11115.093750
11152.076172
11049.412109
11022.023438
11021.375000
10991.054688
10936.729492
10942.166992
10997.174805
11086.593750
11183.789062
11265.217773
11246.204102
11111.707031
11123.421875
11208.953125
11248.370117
11369.915039
11480.001953
11502.367188
11312.654297
11253.076172
11218.507812
11139.400391
11084.129883
11179.931641
11262.045898
11259.677734
11235.599609
11242.241211
11285.157227
11210.001953
11231.076172
11304.948242
11434.239258
11482.557617
11479.986328
11429.721680
11230.666992
11157.468750
11079.131836
10972.310547
10889.337891
10902.792969
10899.175781
10985.000977
11074.677734
11224.606445
11265.340820
11138.320312
11129.205078
11080.934570
11046.666992
11072.152344
11234.353516
11356.936523
11307.224609
11236.528320
11169.345703
11162.295898
11151.606445
11190.688477
11275.025391
11336.622070
11302.602539
11307.352539
11368.458008
11516.099609
11474.637695
11526.626953
11494.451172
11415.156250
11209.551758
11143.784180
11061.197266
10910.833984
10801.383789
10802.593750
10851.306641
10873.829102
10942.581055
10962.432617
11017.711914
11024.483398
11105.375000
11351.208008
11420.315430
11469.121094
11517.917969
11482.065430
11320.666992
11273.833008
11174.046875
11090.271484
10903.527344
10905.968750
10969.467773
11039.125000
10990.775391
10998.162109
11073.994141
11170.196289
11251.718750
11303.278320
11246.045898
11154.440430
11111.953125
11177.567383
11298.276367
11441.502930
11529.598633
11536.295898
11586.627930
11537.773438
11403.692383
11345.080078
11275.983398
11152.089844
11156.194336
11116.305664
11081.687500
10998.458008
10997.733398
10950.309570
10886.906250
10901.365234
10912.756836
10828.784180
10837.296875
10852.626953
10945.105469
11110.465820
11332.859375
11457.307617
11371.095703
11325.875000
11377.049805
11320.743164
11205.033203
11217.571289
11140.328125
11114.604492
11080.515625
11137.064453
11258.719727
11348.339844
11486.780273
11569.862305
11478.110352
11311.393555
11289.511719
11190.733398
11048.423828
10996.884766
10973.962891
10931.252930
10878.031250
10900.835938
10931.510742
10902.297852
10955.684570
11050.646484
11070.904297
11097.906250
11152.309570
11226.880859
11292.000977
11361.591797
11564.306641
11626.797852
11482.877930
11517.594727
11487.386719
11352.208008
11267.566406
11216.865234
11091.660156
10982.597656
10994.465820
10958.008789
10743.224609
10785.602539
10844.184570
10877.425781
10860.380859
10982.547852
11179.865234
11240.045898
11197.144531
11183.834961
11117.644531
11117.043945
11118.983398
11240.513672
11364.106445
11367.051758
11344.802734
11269.502930
11133.843750
10939.041992
10841.005859
10817.207031
10853.773438
10890.789062
10922.678711
11138.011719
11321.883789
11373.989258
11423.913086
11545.808594
11497.008789
11433.103516
11441.040039
11418.690430
11273.935547
11215.919922
11240.137695
11118.433594
11012.824219
11006.573242
10966.518555
10826.642578
10814.960938
10870.988281
10986.214844
11088.658203
11249.999023
11339.170898
11242.075195
11131.066406
11053.082031
11124.700195
11256.212891
11315.602539
11498.005859
11511.649414
11345.070312
11251.453125
11204.752930
11055.267578
10874.126953
10811.986328
10906.111328
10919.347656
10946.712891
10977.141602
11100.487305
11169.854492
11295.311523
11426.250000
11382.568359
11270.421875
11142.326172
11114.290039
11209.819336
11231.425781
11347.334961
11363.304688
11260.365234
11265.291992
11205.853516
11130.084961
11020.165039
11097.944336
11154.718750
11116.350586
11105.993164
11160.815430
11158.091797
11110.211914
11180.250977
11195.554688
11093.996094
11085.975586
11156.413086
11180.391602
11231.246094
11278.924805
11270.945312
11168.054688
11129.968750
11197.820312
11189.164062
11111.727539
11203.172852
11286.255859
11279.473633
11243.647461
11292.119141
11322.261719
11275.291992
11338.838867
11356.890625
11289.130859
11232.347656
11282.202148
11262.960938
11233.053711
11287.219727
11331.466797
11286.757812
11324.405273
11406.431641
11431.270508
11462.607422
11481.764648
11322.386719
11274.227539
11305.585938
11310.390625
11211.420898
11361.196289
11439.003906
11488.552734
11563.727539
11525.166992
11401.075195
11234.690430
11205.337891
11132.672852
11057.614258
11096.461914
11080.397461
11056.282227
11200.642578
11397.859375
11376.336914
11191.852539
11141.585938
11103.859375
10965.184570
10940.979492
11038.863281
11167.226562
11192.791992
11286.182617
11345.679688
11162.829102
11100.079102
10997.089844
10980.526367
10972.348633
11103.331055
11267.492188
11237.948242
11064.616211
11093.924805
11038.106445
11026.847656
10981.614258
11122.304688
11227.879883
11337.046875
11444.765625
11562.958008
11449.616211
11280.407227
11251.996094
11158.241211
11063.145508
11018.695312
11030.919922
10961.333008
10940.582031
10953.335938
10961.145508
10917.161133
10920.794922
10950.046875
10958.963867
11018.993164
11094.518555
11200.252930
11259.445312
11313.818359
11303.427734
11218.235352
11313.103516
11413.246094
11427.316406
11271.949219
11230.339844
11213.275391
11102.718750
11036.423828
11015.451172
11222.197266
11332.697266
11345.234375
11384.420898
11350.847656
11152.888672
11026.482422
10959.890625
10947.578125
10965.944336
10945.210938
10995.844727
11166.060547
11356.901367
11267.745117
11212.131836
11246.703125
11183.740234
11026.048828
11023.375977
11101.492188
11283.702148
```
