## Supplementary material for "Functional connectivity across the human subcortical auditory system using an autoregressive matrix-Gaussian copula graphical model approach with partial correlations": Code: roi-15_mean_ts.txt

```
11034.258789
10901.925781
10907.994141
10856.311523
10773.986328
10789.165039
10795.708008
10751.437500
10695.644531
10729.571289
10733.833984
10695.656250
10715.446289
10761.151367
10735.611328
10672.845703
10711.321289
10710.476562
10691.708984
10726.539062
10771.494141
10766.942383
10753.794922
10817.206055
10804.931641
10753.259766
10804.253906
10769.805664
10747.620117
10776.123047
10803.873047
10805.477539
10778.519531
10837.684570
10845.993164
10795.952148
10818.787109
10827.534180
10797.059570
10762.164062
10782.105469
10774.507812
10739.874023
10748.431641
10820.865234
10832.670898
10813.082031
10875.908203
10896.893555
10833.714844
10799.025391
10812.962891
10775.987305
10722.880859
10771.906250
10793.905273
10752.111328
10769.170898
10815.158203
10797.733398
10752.917969
10794.273438
10802.425781
10790.201172
10756.420898
10801.705078
10849.380859
10824.551758
10873.016602
10888.691406
10840.448242
10793.589844
10843.055664
10798.364258
10748.292969
10715.282227
10750.281250
10765.489258
10747.073242
10825.757812
10861.306641
10836.892578
10778.359375
10811.029297
10798.925781
10714.279297
10755.110352
10778.206055
10749.208008
10768.107422
10801.512695
10765.710938
10739.966797
10779.498047
10800.258789
10747.256836
10787.591797
10831.587891
10786.047852
10730.410156
10768.703125
10751.277344
10670.464844
10680.578125
10709.749023
10699.750977
10724.762695
10795.391602
10776.819336
10731.124023
10763.683594
10735.510742
10676.166992
10688.743164
10715.583008
10741.692383
10763.652344
10811.219727
10838.760742
10763.982422
10782.692383
10815.945312
10798.872070
10818.825195
10853.589844
10863.502930
10845.586914
10837.386719
10771.130859
10769.860352
10793.010742
10794.239258
10786.175781
10807.547852
10832.112305
10824.130859
10780.938477
10823.726562
10851.295898
10805.824219
10800.376953
10828.156250
10807.166016
10765.536133
10778.625000
10768.543945
10738.940430
10731.421875
10740.779297
10773.498047
10764.653320
10805.973633
10779.250000
10741.563477
10768.258789
10832.685547
10822.482422
10787.047852
10791.898438
10806.950195
10790.825195
10771.008789
10792.147461
10795.080078
10735.699219
10720.807617
10741.568359
10743.588867
10696.575195
10741.360352
10744.607422
10732.335938
10728.636719
10723.830078
10700.602539
10720.086914
10741.154297
10699.711914
10705.472656
10741.477539
10739.911133
10697.454102
10701.147461
10747.552734
10751.655273
10700.479492
10718.593750
10725.735352
10720.725586
10780.869141
10813.476562
10759.228516
10694.645508
10736.764648
10726.379883
10701.029297
10716.940430
10691.201172
10647.063477
10675.417969
10709.208008
10743.221680
10747.667969
10827.976562
10793.732422
10739.862305
10751.834961
10811.514648
10784.751953
10742.183594
10750.293945
10786.808594
10736.292969
10707.779297
10752.173828
10742.028320
10700.020508
10703.529297
10713.580078
10671.468750
10668.697266
10694.984375
10733.277344
10711.290039
10708.144531
10704.325195
10698.001953
10761.921875
10822.534180
10833.480469
10829.124023
10865.281250
10833.317383
10763.947266
10778.003906
10818.181641
10772.780273
10775.885742
10809.456055
10773.423828
10730.343750
10752.751953
10770.608398
10716.518555
10707.229492
10715.416016
10702.539062
10686.246094
10743.201172
10794.670898
10743.646484
10766.400391
10803.379883
10819.476562
10825.017578
10892.925781
10860.121094
10798.874023
10774.123047
10810.086914
10798.795898
10772.915039
10809.783203
10808.530273
10734.804688
10743.560547
10756.251953
10711.255859
10755.155273
10761.582031
10749.041016
10805.346680
10835.737305
10796.961914
10797.280273
10865.678711
10876.734375
10817.068359
10833.120117
10853.453125
10827.726562
10778.916016
10827.401367
10802.704102
10750.689453
10777.441406
10779.787109
10761.896484
10808.859375
10816.081055
10776.507812
10799.805664
10780.315430
10715.492188
10714.912109
10743.167969
10761.061523
10778.627930
10849.505859
10851.892578
10819.334961
10821.886719
10816.916016
10787.903320
10843.773438
10905.448242
10919.087891
10855.353516
10865.990234
10873.749023
10882.723633
10885.618164
10929.280273
10945.170898
10925.191406
10922.411133
10915.506836
10878.634766
10895.033203
10932.730469
10883.772461
10856.415039
10898.819336
10879.738281
10820.238281
10866.211914
10866.331055
10828.214844
10830.879883
10886.136719
10905.660156
10882.009766
10866.315430
10844.784180
10833.203125
10762.511719
10811.839844
10872.297852
10874.833984
10856.997070
10889.196289
10893.644531
10870.216797
10875.734375
10843.258789
10761.992188
10778.223633
10779.331055
10734.517578
10744.345703
10795.892578
10836.107422
10806.479492
10835.795898
10805.298828
10726.470703
10749.310547
10804.323242
10798.061523
10778.265625
10808.416992
10791.797852
10736.051758
10746.377930
10793.831055
10797.188477
10787.166016
10828.228516
10813.950195
10762.960938
10779.682617
10783.926758
10744.129883
10753.545898
10789.055664
10782.327148
10789.570312
10787.225586
10760.525391
10740.869141
10774.758789
10783.215820
10747.824219
10813.752930
10850.634766
10803.302734
10812.952148
10833.898438
10834.358398
10786.305664
10835.674805
10842.590820
10803.637695
10816.906250
10864.778320
10884.313477
10861.000977
10896.940430
10887.376953
10821.521484
10779.833984
10827.041992
10816.659180
10784.276367
10778.865234
10835.482422
10865.918945
10872.735352
10895.161133
10891.757812
10821.415039
10837.965820
10830.921875
10809.742188
10852.389648
10856.894531
10804.011719
10769.556641
10799.255859
10769.775391
10717.373047
10787.168945
10768.764648
10744.833008
10772.204102
10751.333984
10670.125000
10705.449219
10743.380859
10746.205078
10758.902344
10765.531250
10755.535156
10705.166992
10742.487305
10774.422852
10790.914062
10818.676758
10876.068359
10857.138672
10850.562500
10811.968750
10812.084961
10819.703125
10811.893555
10831.308594
10885.896484
10890.708984
10878.355469
10817.685547
10849.087891
10839.435547
10834.407227
10900.226562
10904.362305
10812.410156
10793.908203
10789.991211
10793.287109
10752.077148
10734.105469
10740.977539
10725.346680
10787.868164
10843.065430
10865.246094
10788.665039
10783.993164
10827.095703
10806.923828
10766.280273
10749.443359
10806.596680
10826.108398
10779.276367
10812.279297
10822.226562
10808.016602
10748.321289
10766.444336
10741.771484
10722.430664
10825.691406
10859.484375
10755.846680
10771.730469
10816.855469
10786.594727
10747.041016
10771.432617
10778.610352
10740.491211
10759.499023
10783.712891
10744.188477
10740.321289
10751.055664
10760.666016
10711.068359
10755.216797
10771.548828
10782.434570
10826.724609
10886.554688
10844.232422
10809.856445
10817.417969
10840.566406
10852.131836
10870.183594
10937.605469
10934.462891
10809.718750
10811.097656
10845.593750
10818.045898
10790.300781
10816.797852
10850.638672
10873.163086
10845.134766
10893.176758
10889.219727
10852.134766
10807.479492
10828.916992
10845.427734
10825.830078
10844.838867
10821.769531
10735.676758
10712.950195
10740.165039
10727.629883
10709.705078
10752.916016
10762.399414
10771.648438
10785.510742
10871.824219
10891.570312
10796.176758
10779.010742
10766.026367
10765.036133
10779.816406
10845.287109
10866.375000
10851.461914
10794.539062
10789.624023
10800.802734
10782.143555
10775.515625
10837.945312
10871.784180
10833.794922
10796.507812
10860.332031
10879.676758
10841.021484
10835.909180
10857.448242
10810.137695
10749.968750
10760.123047
10768.279297
10756.145508
10725.531250
10728.717773
10768.623047
10735.139648
10768.931641
10842.806641
10829.647461
10796.976562
10817.839844
10879.112305
10892.817383
10850.102539
10857.118164
10843.140625
10748.498047
10739.748047
10780.964844
10772.355469
10767.504883
10810.704102
10863.212891
10884.316406
10831.589844
10838.475586
10857.045898
10882.289062
10855.544922
10856.521484
10838.144531
10822.166016
10764.252930
10772.998047
10822.570312
10857.731445
10842.562500
10848.323242
10872.115234
10843.954102
10800.211914
10820.186523
10813.532227
10764.478516
10790.808594
10819.444336
10779.870117
10736.169922
10732.267578
10717.844727
10681.260742
10715.518555
10723.931641
10701.848633
10715.203125
10718.315430
10741.197266
10761.208984
10872.576172
10885.520508
10828.473633
10803.869141
10839.223633
10828.113281
10783.596680
10835.356445
10843.112305
10832.220703
10776.939453
10800.418945
10810.632812
10824.347656
10840.045898
10874.470703
10852.849609
10732.981445
10759.426758
10742.828125
10698.722656
10717.844727
10748.001953
10735.454102
10732.060547
10778.954102
10782.948242
10753.969727
10772.350586
10821.074219
10813.338867
10807.941406
10868.007812
10838.474609
10845.142578
10857.053711
10922.464844
10920.914062
10802.952148
10837.969727
10840.315430
10776.481445
10777.393555
10784.355469
10747.074219
10721.010742
10744.297852
10724.715820
10690.007812
10661.400391
10694.989258
10673.376953
10665.601562
10714.046875
10786.352539
10783.702148
10826.132812
10887.351562
10887.969727
10892.525391
10822.767578
10801.926758
10804.736328
10759.541992
10712.787109
10727.613281
10725.739258
10724.709961
10726.991211
10764.910156
10750.228516
10743.320312
10734.973633
10805.581055
10852.251953
10843.110352
10832.238281
10866.695312
10848.989258
10806.611328
10836.515625
10839.601562
10787.194336
10806.383789
10807.771484
10765.664062
10724.721680
10750.317383
10730.902344
10721.669922
10736.501953
10743.052734
10780.177734
10795.411133
10855.192383
10913.858398
10848.383789
10816.468750
10814.987305
10838.879883
10827.745117
10809.964844
10864.032227
10859.176758
10776.372070
10721.381836
10729.578125
10688.023438
10665.914062
10658.555664
10689.463867
10723.076172
10717.134766
10776.347656
10765.012695
10773.019531
10808.402344
10913.601562
10862.711914
10880.294922
10824.691406
10849.292969
10852.956055
10811.705078
10823.839844
10828.483398
10779.136719
10763.737305
10764.206055
10727.777344
10658.887695
10678.403320
10723.583008
10723.757812
10723.691406
10779.858398
10802.636719
10791.890625
10812.853516
10808.507812
10769.662109
10749.231445
10795.106445
10854.997070
10851.909180
10901.352539
10888.545898
10841.233398
10805.916992
10830.208008
10838.951172
10807.378906
10851.237305
10877.208984
10881.571289
10859.765625
10885.008789
10883.561523
10822.902344
10860.993164
10893.215820
10873.154297
10829.555664
10863.961914
10855.532227
10819.858398
10856.495117
10865.006836
10810.560547
10847.272461
10852.000000
10859.965820
10849.894531
10865.212891
10847.472656
10809.102539
10873.454102
10875.658203
10826.672852
10882.470703
10925.049805
10933.901367
10941.838867
10920.812500
10857.314453
10812.711914
10847.567383
10838.177734
10802.065430
10821.998047
10814.303711
10833.971680
10867.359375
10941.493164
10929.896484
10827.971680
10825.844727
10852.465820
10834.173828
10777.139648
10809.533203
10817.298828
10808.366211
10843.272461
10872.324219
10838.245117
10780.153320
10811.292969
10795.324219
10800.255859
10784.111328
10841.560547
10845.365234
10764.540039
10781.915039
10772.942383
10769.752930
10737.156250
10770.509766
10775.767578
10773.469727
10799.356445
10860.109375
10829.563477
10739.703125
10766.032227
10753.560547
10707.860352
10729.583008
10752.343750
10760.151367
10739.235352
10745.563477
10732.975586
10673.788086
10690.208008
10705.894531
10741.436523
10734.921875
10774.889648
10823.159180
10849.163086
10873.770508
10885.684570
10851.958008
10852.198242
10902.084961
10901.958008
10799.399414
10811.831055
10819.252930
10823.595703
10744.819336
10756.199219
10793.201172
10813.692383
10804.595703
10804.515625
10809.976562
10732.340820
10673.029297
10718.823242
10754.032227
10756.235352
10747.239258
10748.285156
10792.252930
10844.075195
10813.664062
10726.381836
10794.201172
10809.894531
10767.781250
10755.212891
10788.637695
10818.827148
```
