## Supplementary material for "Functional connectivity across the human subcortical auditory system using an autoregressive matrix-Gaussian copula graphical model approach with partial correlations": Code: roi-00_mean_ts.txt

```
10358.365234
10323.569336
10271.072266
10240.230469
10237.257812
10224.349609
10202.473633
10181.138672
10174.275391
10163.688477
10166.428711
10161.411133
10136.490234
10098.995117
10081.613281
10113.541992
10117.635742
10116.408203
10135.141602
10140.266602
10148.919922
10150.005859
10157.266602
10158.720703
10151.813477
10153.645508
10153.107422
10151.708008
10150.053711
10122.796875
10128.044922
10150.014648
10173.719727
10211.559570
10216.882812
10190.343750
10134.771484
10109.663086
10081.740234
10056.242188
10052.145508
10075.784180
10092.866211
10113.513672
10074.337891
10069.622070
10074.696289
10067.740234
10073.180664
10077.743164
10077.265625
10084.652344
10069.899414
10055.195312
10073.852539
10087.685547
10087.621094
10102.038086
10110.583984
10103.964844
10106.000000
10145.999023
10137.806641
10164.216797
10180.108398
10192.477539
10209.239258
10172.378906
10144.558594
10121.650391
10115.203125
10119.459961
10150.155273
10182.985352
10243.854492
10223.513672
10176.279297
10140.525391
10090.403320
10069.677734
10082.949219
10088.469727
10097.364258
10087.736328
10083.135742
10026.080078
10022.244141
10048.277344
10101.587891
10133.979492
10072.012695
10044.602539
10064.873047
10076.734375
10100.561523
10078.075195
10073.463867
10069.147461
10048.444336
10080.870117
10076.612305
10073.760742
10079.948242
10083.809570
10084.609375
10065.270508
10085.666016
10074.251953
10105.843750
10104.912109
10118.940430
10105.480469
10099.854492
10082.060547
10096.514648
10164.305664
10200.918945
10220.846680
10157.937500
10102.606445
10108.890625
10114.098633
10097.850586
10147.259766
10172.426758
10166.732422
10140.731445
10102.793945
10076.361328
10093.498047
10105.668945
10115.979492
10102.040039
10103.235352
10113.627930
10141.981445
10161.360352
10160.330078
10148.034180
10165.459961
10176.300781
10194.116211
10184.634766
10225.919922
10231.359375
10192.008789
10151.056641
10117.432617
10070.578125
10035.390625
10007.565430
10026.033203
10051.083984
10066.059570
10119.606445
10179.748047
10190.287109
10135.147461
10104.782227
10035.817383
10025.847656
10041.484375
10087.636719
10150.565430
10169.645508
10181.675781
10105.791016
10084.144531
10097.206055
10111.101562
10167.473633
10237.055664
10242.370117
10226.524414
10158.743164
10094.933594
10046.980469
10051.116211
10022.584961
9985.360352
9976.321289
10010.139648
10028.276367
10029.129883
10036.998047
10051.120117
10021.806641
9994.399414
9984.357422
9998.799805
10051.488281
10057.413086
10064.583008
10043.107422
10019.058594
10028.807617
10024.381836
10032.615234
10037.443359
10038.187500
10038.906250
10052.191406
10073.747070
10126.982422
10159.559570
10171.857422
10152.589844
10091.752930
10080.099609
10077.623047
10093.725586
10151.875977
10195.904297
10195.916992
10198.755859
10167.534180
10132.265625
10131.865234
10102.808594
10048.100586
10028.793945
10069.386719
10095.210938
10136.114258
10124.837891
10086.597656
10086.004883
10103.145508
10124.931641
10168.641602
10152.619141
10097.707031
10033.112305
10007.485352
9983.468750
9990.907227
9973.596680
9982.920898
9979.722656
9973.547852
9957.688477
9963.584961
9961.111328
9957.488281
9935.887695
9934.387695
9941.018555
9949.929688
9973.584961
10013.690430
10022.632812
10031.015625
10082.694336
10181.737305
10212.804688
10172.765625
10139.823242
10091.337891
10054.676758
10054.029297
10070.892578
10115.204102
10167.140625
10229.267578
10215.045898
10187.492188
10080.486328
10051.408203
10047.403320
10077.862305
10127.388672
10199.123047
10219.663086
10098.910156
10031.861328
10042.371094
10009.255859
10009.834961
10065.663086
10061.275391
10084.419922
10100.561523
10127.463867
10142.286133
10163.909180
10161.192383
10060.575195
10002.560547
10002.204102
9962.389648
9959.261719
9981.749023
10010.208008
10049.759766
10091.882812
10117.433594
10132.767578
10114.277344
10112.790039
10101.504883
10097.205078
10136.327148
10135.221680
10078.275391
10020.238281
10001.348633
9956.525391
9944.227539
9958.848633
9962.408203
10006.640625
10050.272461
10082.383789
10094.256836
10129.358398
10127.608398
10097.834961
10103.303711
10098.353516
10051.371094
9998.503906
9962.296875
9930.278320
9936.345703
9938.950195
9965.319336
9948.083984
9938.045898
9886.544922
9869.224609
9864.177734
9875.668945
9904.988281
9916.945312
9904.175781
9913.111328
9919.599609
9952.631836
10011.979492
10001.447266
10038.397461
10108.269531
10160.660156
10112.265625
10032.369141
9990.134766
9957.457031
9946.456055
9983.806641
10002.887695
10025.057617
10077.340820
10123.540039
10070.349609
10004.271484
9951.573242
9915.702148
9898.366211
9906.186523
9930.653320
9990.180664
10005.942383
10032.356445
10072.847656
10059.985352
10014.698242
10026.763672
10022.720703
10002.311523
10050.526367
10088.055664
10082.336914
9976.926758
9942.105469
9921.608398
9922.638672
9943.991211
9967.146484
9950.268555
9973.584961
10055.696289
10099.724609
10064.896484
10022.799805
9995.509766
9976.963867
9954.594727
9966.237305
10016.192383
10050.735352
10036.523438
10007.459961
9999.396484
9998.535156
10004.039062
10009.264648
9975.221680
9933.145508
9895.750000
9861.455078
9836.939453
9834.696289
9816.830078
9806.860352
9845.969727
9847.582031
9813.358398
9825.171875
9820.782227
9801.617188
9798.421875
9823.511719
9817.542969
9820.337891
9833.193359
9870.321289
9897.021484
9914.350586
9921.627930
9954.018555
9998.783203
9975.043945
10008.400391
10064.114258
10076.981445
10053.411133
10040.656250
9992.618164
9989.013672
10030.573242
10055.281250
10081.390625
10058.761719
9986.137695
10003.009766
10005.777344
10017.304688
10016.951172
10035.519531
10034.926758
10138.109375
10063.358398
9992.602539
10016.540039
10062.871094
10058.090820
10004.237305
9956.304688
9946.702148
9915.933594
9929.564453
9962.318359
9964.602539
9958.499023
9985.464844
10015.356445
9998.508789
9937.048828
9933.793945
9951.995117
9942.856445
9958.611328
9954.666016
9936.242188
9982.275391
10009.008789
10046.031250
10053.806641
10050.151367
9953.796875
9911.010742
9911.784180
9909.166016
9908.712891
9931.683594
9978.938477
9992.802734
10059.081055
10143.178711
10139.656250
10139.195312
10149.173828
10113.999023
10088.101562
10097.090820
10054.152344
10011.037109
10017.755859
10074.914062
10049.586914
10024.091797
10028.099609
10040.212891
9976.998047
9946.683594
9949.791992
9997.969727
9997.156250
9987.293945
10010.934570
9971.749023
9968.621094
9978.610352
9944.681641
9922.438477
9886.799805
9857.170898
9861.914062
9847.400391
9805.869141
9808.975586
9820.294922
9853.732422
9821.797852
9840.040039
9822.600586
9815.831055
9839.835938
9839.525391
9826.587891
9851.756836
9906.954102
9929.140625
9981.114258
10066.698242
10060.084961
10014.931641
9998.158203
9931.458984
9900.879883
9874.687500
9924.849609
9969.534180
10032.773438
10068.505859
10064.358398
10080.893555
10134.237305
10126.936523
10049.969727
9989.969727
9993.383789
9977.694336
10019.677734
10077.005859
10111.192383
10144.101562
10158.461914
10051.517578
9967.555664
9919.291016
9879.272461
9878.010742
9869.055664
9853.213867
9865.314453
9854.634766
9856.894531
9845.736328
9846.583008
9829.535156
9811.450195
9792.444336
9803.288086
9789.044922
9806.678711
9905.935547
9938.452148
9977.270508
10039.805664
10054.732422
10026.065430
10037.894531
10101.084961
10069.995117
10040.604492
10083.494141
10113.665039
10123.689453
10147.645508
10141.451172
10067.196289
9956.769531
9943.620117
9936.439453
9933.150391
9946.708984
9912.507812
9919.828125
9898.293945
9883.516602
9848.734375
9840.467773
9845.085938
9835.084961
9850.054688
9882.695312
9882.289062
9894.709961
9917.875977
9906.110352
9905.235352
9903.151367
9898.826172
9893.321289
9898.091797
9906.202148
9911.609375
9921.003906
9951.222656
9948.640625
9934.923828
9936.966797
9950.682617
9945.028320
9939.483398
9984.598633
9957.422852
9952.617188
9979.344727
9960.530273
9970.861328
9994.423828
10052.392578
10090.427734
10125.060547
10103.435547
10064.321289
10035.028320
10074.796875
10147.238281
10170.078125
10155.446289
10083.746094
9975.802734
9949.089844
9955.429688
9943.728516
9932.005859
9936.859375
9916.491211
9905.005859
9898.578125
9901.837891
9881.068359
9885.873047
9910.632812
9893.537109
9903.890625
9923.660156
9931.363281
9926.990234
9915.128906
9897.894531
9924.204102
9946.694336
9946.474609
9970.386719
9992.423828
9944.561523
9940.171875
9915.220703
9897.677734
9905.278320
9930.159180
9942.472656
9959.497070
9965.191406
9956.935547
9938.285156
9937.606445
9955.874023
9944.368164
9952.506836
9994.724609
10034.752930
10062.436523
10035.577148
9978.594727
9973.349609
9999.177734
10002.026367
10043.913086
9997.042969
10008.751953
9960.989258
9937.424805
9919.007812
9941.223633
9979.343750
10025.896484
10024.267578
10003.677734
10018.204102
10021.516602
10023.318359
10053.171875
10082.244141
10103.613281
10128.971680
10083.514648
10072.267578
10073.425781
10080.136719
10086.031250
10084.321289
10052.750000
10018.745117
9990.078125
9976.967773
9975.661133
10018.676758
10038.018555
10002.164062
9928.738281
9900.232422
9851.965820
9842.096680
9835.124023
9853.769531
9892.521484
9928.718750
9958.254883
9845.945312
9791.223633
9829.704102
9864.462891
9851.197266
9828.479492
9793.961914
9801.858398
9809.462891
9810.588867
9821.690430
9835.768555
9829.837891
9781.772461
9752.795898
9777.186523
9819.274414
9816.423828
9826.343750
9814.038086
9820.678711
9812.015625
9846.613281
9889.910156
9937.508789
9926.533203
9958.694336
9974.844727
10009.880859
10042.017578
10083.166016
10041.096680
9973.747070
9972.875000
9960.182617
9975.748047
10034.081055
10047.424805
10035.872070
10052.488281
10035.502930
9970.434570
9957.541992
9992.479492
10036.728516
10018.656250
9929.589844
9904.423828
9871.010742
9845.146484
9800.480469
9758.338867
9746.193359
9774.808594
9764.038086
9766.617188
9777.707031
9783.775391
9808.373047
9860.963867
9922.812500
9964.919922
9980.003906
9957.419922
9920.040039
9905.447266
9964.473633
10017.389648
10021.061523
10006.264648
9950.141602
9901.082031
9873.125977
9879.245117
9867.334961
9916.150391
9945.923828
9982.521484
10022.824219
10045.864258
10017.136719
9963.916016
9906.683594
9841.585938
9809.412109
9788.180664
9770.240234
9754.871094
9762.462891
9790.571289
9782.675781
9810.560547
9873.820312
9881.434570
9910.418945
9933.965820
9986.616211
9979.779297
10001.843750
9990.889648
10040.458984
10007.023438
9996.449219
10005.901367
10030.457031
10028.696289
10000.707031
9980.756836
9990.668945
9972.709961
10018.082031
10074.944336
10006.949219
9990.182617
9968.365234
9984.646484
9958.991211
9922.100586
9909.230469
9853.460938
9819.835938
9804.259766
9794.603516
9813.622070
9803.651367
9819.414062
9799.215820
9797.660156
9797.537109
9782.483398
9766.080078
9762.377930
9764.778320
9772.339844
9817.456055
9813.233398
9823.337891
9862.191406
9889.187500
9934.234375
9949.437500
9971.327148
9986.379883
10001.639648
10051.538086
10075.212891
10007.349609
9929.766602
9916.957031
9888.965820
9840.333008
9893.850586
9901.812500
9911.879883
9945.883789
9954.236328
9985.337891
10014.405273
10027.326172
10014.775391
9970.573242
9981.529297
10004.625977
10004.394531
9980.234375
9931.211914
9889.734375
9850.562500
9796.628906
9770.958008
9771.126953
9765.905273
9728.683594
9693.141602
9709.350586
9771.661133
9801.694336
```
