## Supplementary material for "Functional connectivity across the human subcortical auditory system using an autoregressive matrix-Gaussian copula graphical model approach with partial correlations": Code: roi-01_mean_ts.txt

```
10486.084961
10446.457031
10348.979492
10303.267578
10311.025391
10294.880859
10206.265625
10225.395508
10211.454102
10187.263672
10161.614258
10204.737305
10173.487305
10151.092773
10156.780273
10185.404297
10133.800781
10119.917969
10157.839844
10094.652344
10131.048828
10156.444336
10122.954102
10152.762695
10193.767578
10155.297852
10165.402344
10184.696289
10129.761719
10099.654297
10111.531250
10141.175781
10210.590820
10288.673828
10272.241211
10212.888672
10146.390625
10113.347656
10038.851562
10037.198242
10110.959961
10123.816406
10107.333984
10118.583008
10101.895508
10077.857422
10088.054688
10048.935547
10029.750000
10056.986328
10072.264648
10045.763672
10064.447266
10043.013672
10026.600586
10060.514648
10028.297852
10019.365234
10047.639648
10049.538086
10043.874023
10096.211914
10071.055664
10075.332031
10142.611328
10200.965820
10238.268555
10176.634766
10111.719727
10079.725586
9996.090820
9963.174805
9986.493164
10121.273438
10184.810547
10177.725586
10179.826172
10082.152344
10015.152344
9955.231445
9977.144531
10009.334961
10059.703125
10019.974609
9967.266602
9911.838867
9873.654297
9880.009766
9945.833984
10088.857422
9964.275391
10015.610352
10031.500000
10001.106445
10099.411133
10049.892578
9940.999023
9991.372070
9946.330078
9940.005859
9915.699219
9855.664062
9908.521484
9994.526367
10002.437500
10025.187500
10039.564453
9954.725586
10032.281250
10018.330078
9944.632812
9905.477539
9916.084961
9875.407227
9954.996094
10001.881836
10014.472656
10113.290039
10044.372070
10033.101562
10010.217773
9870.446289
9847.360352
9993.425781
10036.272461
10100.144531
10182.666016
10017.262695
10028.229492
10022.377930
9955.027344
10064.058594
9975.526367
9913.960938
9916.250977
9964.014648
10018.171875
10062.543945
10028.708008
10032.166016
10070.101562
10015.029297
10042.328125
10163.611328
10137.421875
10123.422852
10174.446289
10046.220703
9981.474609
9952.994141
9861.892578
9856.187500
9947.073242
9917.416016
9942.638672
10080.314453
10094.523438
10053.536133
9968.116211
9888.419922
9806.665039
9842.790039
9938.808594
9975.643555
10097.102539
10104.403320
9958.817383
9960.083984
9876.643555
9892.773438
9997.068359
10087.323242
10088.439453
10142.428711
10133.100586
10029.337891
9921.455078
9971.811523
9911.742188
9805.969727
9874.583008
9899.760742
9906.368164
9940.724609
9905.468750
9949.259766
9940.803711
9810.547852
9838.676758
9879.143555
9970.097656
10046.578125
9965.968750
9931.596680
9907.421875
9923.182617
9949.935547
9915.985352
9889.478516
9932.244141
9894.622070
9880.408203
9978.002930
9980.475586
10034.347656
10111.631836
10037.593750
9965.807617
9955.708984
9938.916992
9969.579102
10073.826172
10071.858398
10033.824219
10075.875977
9989.900391
10009.630859
10049.280273
9967.511719
9865.307617
9835.014648
9948.382812
9966.008789
10106.631836
10052.266602
9938.994141
9960.841797
9923.560547
9942.030273
10118.201172
10163.189453
10053.971680
10022.618164
9901.124023
9922.476562
9910.403320
9853.310547
9927.740234
9995.951172
9903.192383
9824.316406
9902.301758
9843.932617
9858.569336
9774.995117
9800.958984
9784.875977
9835.294922
9777.272461
9871.924805
9884.053711
9849.819336
9921.455078
10152.125977
10150.204102
10122.801758
10051.272461
9990.140625
9896.845703
9984.452148
9879.580078
10008.066406
10077.916016
10104.630859
10143.211914
10113.485352
9874.193359
9860.550781
9871.469727
9888.512695
9935.266602
10079.886719
10152.087891
9969.508789
9867.106445
9861.179688
9699.833984
9768.994141
9906.973633
9929.486328
9878.111328
10027.843750
10009.606445
10005.235352
10016.373047
10172.913086
9963.680664
9889.244141
9882.700195
9745.926758
9700.070312
9770.437500
9783.328125
9813.394531
9881.518555
9934.115234
9929.041016
9896.296875
9899.076172
9878.268555
9906.972656
9996.776367
10045.154297
10015.110352
9955.049805
9950.352539
9872.289062
9801.923828
9829.002930
9721.887695
9816.965820
9906.955078
9925.605469
9929.792969
10021.228516
9981.969727
9918.782227
9993.772461
10086.770508
9975.822266
9949.317383
9933.065430
9814.044922
9818.464844
9887.470703
9827.299805
9800.842773
9822.774414
9649.325195
9685.197266
9770.253906
9676.032227
9869.360352
9862.288086
9801.000977
9809.621094
9798.894531
9745.562500
9824.750977
9838.505859
9816.420898
9974.939453
10127.933594
10033.924805
9975.857422
9893.468750
9749.661133
9767.192383
9860.594727
9854.103516
9885.290039
10059.965820
10110.916992
10030.744141
9989.925781
9836.069336
9760.902344
9731.009766
9700.868164
9762.170898
9922.080078
9869.756836
9915.965820
9984.669922
9961.332031
9898.049805
9923.972656
9935.185547
9838.906250
9950.282227
10058.674805
9971.731445
9879.334961
9818.101562
9695.153320
9641.205078
9742.254883
9791.255859
9721.713867
9746.809570
9924.696289
9978.484375
9951.912109
9820.963867
9831.312500
9805.412109
9747.930664
9775.972656
9825.457031
9884.972656
9897.896484
9820.083008
9901.569336
9903.826172
9903.048828
10029.746094
10047.397461
9956.416016
9987.039062
9902.644531
9792.079102
9787.858398
9827.134766
9699.120117
9878.044922
9871.699219
9712.941406
9783.520508
9813.801758
9688.832031
9710.413086
9823.198242
9768.739258
9744.080078
9750.606445
9744.828125
9790.320312
9822.474609
9822.188477
9957.676758
9985.999023
9907.713867
9961.996094
10097.401367
10072.279297
9992.754883
9978.537109
9857.513672
9893.358398
9908.178711
9932.202148
9945.157227
10000.093750
9917.333984
9860.997070
9887.518555
9865.450195
9898.670898
9902.784180
9963.062500
10123.573242
9954.567383
9899.099609
9973.421875
10099.388672
10032.613281
9974.078125
9949.291016
9875.771484
9689.500977
9741.745117
9822.069336
9862.142578
9831.193359
9883.500977
9996.617188
9946.994141
9844.622070
9855.360352
9873.706055
9768.986328
9883.232422
9851.611328
9846.276367
9907.830078
9994.202148
9981.277344
10026.375977
10102.040039
9918.018555
9746.097656
9804.764648
9805.858398
9781.891602
9815.977539
9907.340820
9906.521484
9951.317383
10107.923828
10058.682617
10086.568359
10142.888672
10112.061523
10078.747070
10093.542969
10076.003906
9932.671875
9966.031250
10068.402344
10046.688477
9878.497070
9852.873047
9890.395508
9843.972656
9793.958984
9908.788086
9956.671875
9994.819336
10004.365234
10031.395508
9997.561523
9916.593750
10043.946289
10017.181641
9984.773438
9998.585938
9874.880859
9894.395508
9874.763672
9763.650391
9745.625000
9764.417969
9807.201172
9778.215820
9736.659180
9668.096680
9737.597656
9771.617188
9761.249023
9702.111328
9735.858398
9874.791016
9854.855469
9943.541016
10115.020508
10118.592773
10026.643555
10029.042969
9870.788086
9755.692383
9782.099609
9823.358398
9899.541016
10005.170898
10081.953125
10055.613281
10037.958984
10161.755859
10148.773438
9980.468750
9883.119141
9904.749023
9874.158203
9924.879883
10009.174805
10028.177734
10119.548828
10189.889648
10054.092773
9927.791016
9949.867188
9929.086914
9917.226562
9926.744141
9919.586914
9895.534180
9966.031250
9893.793945
9833.097656
9893.315430
9907.131836
9795.636719
9781.783203
9792.522461
9693.597656
9713.683594
9905.245117
9933.453125
9952.842773
10093.149414
10180.641602
10067.451172
10086.860352
10196.775391
10131.400391
10137.722656
10130.371094
10197.178711
10112.572266
10193.907227
10212.875977
10033.476562
9901.288086
9969.953125
9916.842773
9892.961914
9997.301758
9864.619141
9857.576172
9956.875977
9879.919922
9809.937500
9909.442383
9856.006836
9812.275391
9830.252930
9877.022461
9915.546875
9891.981445
9942.305664
9919.290039
9908.898438
9929.717773
9904.067383
9923.070312
9876.762695
9934.342773
9923.976562
9882.549805
9968.066406
9992.174805
9916.794922
9929.127930
10000.361328
9978.481445
9936.947266
10071.775391
10032.043945
9902.236328
9943.833008
9955.746094
9878.810547
9991.694336
10020.880859
10093.439453
10155.473633
10113.340820
10011.932617
9996.998047
10042.347656
10124.032227
10173.733398
10222.051758
10111.744141
10004.308594
9958.987305
10018.244141
9994.780273
10029.174805
10056.882812
9984.171875
9973.640625
9949.664062
9907.667969
9861.307617
9884.837891
9879.048828
9898.624023
10002.499023
9852.169922
9973.386719
10014.323242
9938.860352
9947.932617
9985.036133
9942.563477
9976.785156
10059.182617
9973.157227
9910.926758
9953.073242
9906.789062
9847.366211
9905.503906
9977.689453
9896.727539
10002.558594
9985.166016
9934.722656
9928.301758
9935.970703
10017.838867
9885.641602
9937.055664
9994.342773
10051.647461
10055.190430
10062.055664
9907.959961
9886.543945
9950.528320
9980.177734
9977.201172
10018.012695
9995.004883
9926.417969
9888.027344
9887.080078
9819.937500
9953.125977
10038.662109
9921.967773
9873.421875
9953.297852
9926.490234
9914.372070
9969.382812
10017.990234
9957.185547
10027.815430
10049.830078
9945.072266
9963.773438
10038.570312
9989.742188
9993.771484
10016.548828
9911.161133
9848.134766
9816.334961
9760.456055
9901.698242
9986.488281
9944.502930
9838.294922
9842.205078
9719.138672
9621.246094
9609.875977
9685.473633
9729.136719
9846.663086
9959.796875
9784.127930
9678.919922
9769.624023
9776.084961
9754.083984
9772.185547
9691.733398
9700.079102
9774.293945
9764.493164
9746.596680
9796.529297
9811.317383
9666.703125
9702.987305
9764.426758
9751.038086
9816.654297
9819.092773
9742.937500
9772.312500
9701.989258
9682.794922
9812.602539
9849.285156
9786.705078
9831.823242
9921.208984
9908.013672
9966.453125
10095.332031
10025.337891
9820.562500
9929.823242
9811.154297
9781.163086
9972.941406
9959.291016
9922.860352
9949.455078
10019.898438
9872.470703
9785.502930
9923.022461
10028.529297
9966.453125
9850.360352
9869.726562
9779.917969
9771.851562
9751.113281
9671.782227
9628.675781
9718.869141
9668.610352
9638.627930
9658.731445
9626.097656
9656.303711
9741.562500
9799.619141
9900.165039
9942.693359
9851.568359
9734.296875
9721.101562
9863.967773
9968.802734
9942.064453
10001.430664
9903.629883
9769.952148
9812.353516
9778.497070
9739.372070
9840.709961
9933.244141
9901.245117
9978.823242
10085.962891
10057.793945
9975.443359
9924.021484
9872.130859
9708.438477
9726.671875
9700.627930
9592.169922
9620.250000
9692.737305
9688.360352
9659.284180
9804.821289
9843.807617
9900.502930
9922.691406
10057.165039
10009.319336
9992.548828
9923.707031
10034.494141
9964.953125
9891.029297
9986.527344
10023.665039
10060.101562
9998.263672
9987.130859
10036.412109
9982.630859
10028.276367
10100.465820
10066.907227
9959.829102
10025.761719
10080.753906
10108.767578
10038.207031
10003.231445
9888.174805
9814.458984
9769.363281
9735.667969
9751.305664
9804.377930
9783.242188
9777.727539
9786.744141
9795.812500
9721.065430
9703.262695
9747.261719
9732.538086
9726.366211
9768.476562
9741.382812
9670.621094
9771.191406
9826.092773
9874.130859
9935.897461
9971.753906
9975.009766
9976.686523
10035.222656
10116.201172
9966.352539
9880.935547
9830.367188
9750.795898
9712.131836
9793.255859
9825.674805
9810.425781
9912.942383
9946.224609
10011.236328
10026.904297
10156.138672
10069.061523
9934.271484
9924.569336
9928.101562
9923.725586
9901.790039
9894.008789
9943.845703
9867.227539
9779.689453
9673.386719
9776.855469
9782.119141
9671.088867
9602.281250
9672.166992
9787.891602
9763.017578
```
