## Supplementary material for "Functional connectivity across the human subcortical auditory system using an autoregressive matrix-Gaussian copula graphical model approach with partial correlations": Code: roi-02_mean_ts.txt

```
10448.198242
10426.183594
10387.152344
10346.890625
10333.186523
10357.061523
10292.721680
10299.670898
10294.334961
10278.646484
10256.476562
10263.798828
10274.345703
10213.837891
10198.025391
10233.173828
10231.743164
10203.927734
10245.888672
10255.915039
10221.264648
10241.636719
10262.661133
10241.980469
10269.502930
10280.111328
10280.614258
10265.088867
10278.202148
10251.317383
10263.021484
10284.351562
10315.665039
10359.065430
10353.388672
10334.458008
10276.473633
10257.668945
10211.215820
10198.779297
10219.528320
10225.815430
10232.821289
10242.244141
10221.930664
10182.645508
10204.488281
10222.241211
10216.638672
10226.038086
10253.049805
10229.568359
10230.720703
10215.213867
10217.850586
10209.559570
10232.385742
10232.912109
10255.743164
10246.911133
10258.824219
10308.026367
10306.801758
10322.520508
10320.219727
10341.555664
10354.611328
10322.624023
10281.528320
10246.474609
10246.409180
10266.519531
10282.715820
10357.591797
10382.005859
10331.643555
10320.386719
10257.631836
10202.599609
10194.034180
10211.627930
10205.707031
10242.516602
10235.848633
10200.103516
10166.533203
10194.161133
10209.930664
10245.840820
10294.471680
10211.635742
10204.997070
10224.343750
10223.526367
10234.479492
10208.836914
10210.791016
10200.105469
10199.609375
10214.829102
10216.278320
10223.208008
10226.302734
10238.133789
10244.351562
10232.536133
10242.944336
10229.514648
10253.662109
10282.789062
10281.775391
10265.192383
10286.273438
10247.144531
10285.772461
10362.725586
10392.765625
10416.964844
10342.742188
10277.469727
10280.826172
10283.573242
10252.361328
10292.490234
10353.841797
10344.236328
10299.166016
10266.691406
10252.628906
10258.765625
10229.679688
10260.627930
10292.425781
10320.360352
10288.017578
10312.429688
10359.130859
10337.817383
10324.167969
10346.281250
10378.618164
10384.303711
10381.173828
10397.672852
10381.817383
10316.734375
10295.143555
10265.090820
10203.441406
10192.345703
10175.554688
10204.674805
10257.351562
10304.307617
10352.995117
10400.728516
10403.240234
10312.125977
10267.772461
10219.722656
10205.949219
10247.914062
10305.151367
10350.632812
10358.697266
10354.566406
10269.064453
10276.562500
10277.509766
10303.599609
10355.695312
10420.864258
10424.262695
10388.744141
10344.471680
10255.948242
10219.507812
10242.498047
10211.096680
10175.424805
10169.896484
10215.178711
10238.288086
10244.660156
10276.395508
10267.939453
10230.211914
10213.487305
10194.476562
10206.338867
10274.015625
10294.818359
10287.247070
10264.083008
10243.153320
10252.706055
10276.061523
10266.454102
10249.194336
10251.552734
10272.177734
10303.604492
10360.399414
10406.202148
10419.625977
10436.373047
10381.680664
10333.675781
10316.405273
10330.309570
10359.832031
10431.695312
10458.705078
10433.041016
10434.816406
10407.699219
10357.990234
10365.364258
10329.885742
10251.805664
10271.280273
10322.023438
10369.837891
10393.057617
10397.812500
10362.489258
10360.510742
10380.166992
10355.997070
10413.425781
10417.500000
10354.070312
10273.105469
10239.354492
10215.956055
10225.907227
10230.511719
10241.498047
10268.769531
10275.782227
10226.988281
10217.734375
10248.802734
10233.834961
10224.816406
10216.599609
10235.687500
10251.869141
10245.846680
10309.549805
10339.681641
10352.238281
10379.406250
10472.123047
10502.189453
10437.861328
10366.136719
10338.761719
10321.576172
10323.137695
10341.620117
10388.000000
10452.480469
10500.803711
10460.850586
10394.380859
10300.786133
10263.330078
10288.833008
10337.752930
10368.965820
10425.756836
10434.568359
10319.541016
10215.546875
10218.836914
10191.817383
10231.772461
10322.095703
10303.883789
10296.571289
10335.520508
10384.119141
10400.003906
10402.676758
10400.235352
10323.965820
10250.037109
10252.895508
10211.190430
10212.069336
10240.645508
10257.374023
10291.565430
10322.127930
10356.639648
10367.166992
10342.448242
10343.561523
10339.513672
10355.542969
10346.206055
10357.746094
10314.846680
10278.927734
10254.176758
10235.708008
10200.148438
10211.094727
10195.377930
10214.410156
10291.521484
10323.199219
10329.678711
10354.012695
10366.628906
10334.760742
10348.204102
10353.140625
10331.203125
10236.453125
10218.857422
10205.817383
10213.455078
10229.375977
10248.717773
10212.042969
10208.939453
10165.708984
10147.552734
10155.286133
10163.454102
10198.281250
10212.787109
10232.169922
10223.280273
10211.997070
10239.356445
10327.406250
10347.753906
10389.539062
10453.468750
10495.404297
10447.500000
10352.415039
10326.481445
10291.051758
10338.547852
10407.643555
10426.566406
10419.412109
10468.216797
10498.314453
10435.301758
10370.125977
10291.944336
10272.306641
10313.099609
10332.495117
10390.725586
10421.141602
10409.419922
10511.122070
10527.063477
10480.985352
10428.784180
10399.254883
10431.377930
10409.841797
10420.886719
10481.904297
10463.313477
10344.769531
10309.237305
10290.658203
10282.341797
10308.243164
10339.989258
10327.469727
10329.346680
10409.729492
10486.965820
10451.532227
10372.864258
10364.059570
10338.596680
10311.556641
10322.234375
10369.035156
10371.538086
10357.494141
10341.669922
10344.528320
10348.719727
10350.868164
10350.095703
10344.784180
10303.503906
10259.286133
10220.513672
10206.694336
10192.006836
10194.060547
10184.701172
10217.319336
10244.814453
10211.863281
10186.663086
10208.451172
10196.238281
10184.893555
10213.915039
10259.606445
10244.288086
10245.772461
10284.333008
10334.373047
10348.704102
10353.077148
10392.702148
10444.134766
10423.907227
10444.436523
10494.232422
10499.730469
10487.850586
10446.881836
10408.273438
10428.095703
10462.387695
10502.575195
10503.390625
10483.832031
10435.402344
10372.442383
10347.751953
10400.681641
10427.041992
10431.869141
10444.593750
10529.434570
10426.098633
10388.179688
10407.051758
10457.852539
10462.470703
10401.418945
10358.317383
10340.803711
10284.192383
10286.460938
10364.240234
10343.319336
10315.952148
10336.577148
10396.749023
10385.545898
10312.129883
10298.589844
10329.120117
10299.602539
10339.347656
10320.303711
10308.693359
10327.213867
10383.929688
10414.653320
10433.510742
10412.205078
10318.531250
10230.313477
10264.964844
10306.748047
10267.188477
10302.265625
10365.886719
10370.300781
10372.671875
10449.754883
10410.050781
10445.526367
10482.392578
10423.243164
10420.349609
10408.163086
10367.162109
10317.935547
10317.947266
10368.995117
10364.996094
10314.219727
10295.877930
10329.976562
10268.234375
10205.955078
10262.087891
10330.663086
10310.853516
10286.326172
10280.380859
10293.777344
10269.539062
10252.222656
10249.882812
10221.545898
10193.044922
10175.207031
10153.662109
10129.665039
10117.500000
10097.505859
10112.339844
10180.817383
10169.924805
10149.928711
10139.567383
10139.472656
10175.458008
10181.088867
10156.627930
10183.164062
10248.847656
10306.907227
10332.368164
10435.012695
10436.417969
10370.951172
10326.095703
10279.236328
10220.146484
10285.032227
10352.043945
10312.773438
10362.513672
10429.334961
10439.807617
10419.513672
10438.740234
10445.760742
10352.871094
10305.585938
10316.839844
10282.176758
10322.179688
10398.315430
10466.995117
10467.875977
10479.929688
10367.052734
10280.684570
10239.236328
10230.321289
10229.172852
10196.456055
10201.375977
10224.416016
10208.933594
10213.847656
10196.198242
10196.374023
10211.515625
10169.416992
10161.814453
10194.013672
10161.830078
10193.997070
10291.138672
10323.149414
10361.065430
10438.468750
10466.873047
10396.425781
10406.666016
10469.630859
10416.120117
10407.140625
10421.318359
10475.325195
10474.092773
10468.976562
10448.547852
10374.060547
10253.216797
10242.624023
10267.923828
10276.488281
10298.385742
10254.819336
10243.352539
10251.429688
10224.375000
10186.818359
10183.417969
10198.439453
10160.712891
10164.830078
10220.956055
10204.697266
10203.886719
10250.491211
10232.713867
10224.250000
10235.422852
10240.269531
10240.663086
10238.089844
10250.815430
10256.649414
10293.457031
10307.397461
10312.003906
10329.829102
10282.002930
10299.193359
10303.019531
10299.340820
10367.929688
10372.033203
10337.146484
10352.767578
10370.118164
10359.921875
10391.537109
10451.213867
10511.186523
10505.125977
10508.484375
10448.396484
10419.907227
10472.633789
10555.330078
10519.504883
10515.483398
10474.659180
10423.473633
10380.520508
10376.840820
10350.652344
10305.893555
10323.685547
10303.458008
10283.498047
10272.669922
10260.144531
10232.327148
10246.874023
10280.994141
10233.652344
10238.702148
10266.768555
10261.847656
10252.136719
10251.627930
10248.390625
10252.828125
10278.228516
10280.225586
10298.921875
10302.476562
10270.546875
10248.918945
10251.434570
10240.015625
10216.504883
10277.182617
10278.822266
10293.678711
10301.703125
10277.232422
10258.921875
10262.612305
10288.122070
10269.470703
10289.293945
10318.159180
10375.382812
10407.515625
10351.798828
10283.735352
10273.782227
10327.225586
10350.166992
10357.556641
10325.914062
10341.041016
10266.575195
10252.221680
10247.546875
10258.577148
10297.151367
10351.185547
10340.390625
10330.489258
10377.159180
10381.163086
10381.000977
10432.409180
10473.763672
10490.680664
10526.143555
10509.950195
10482.655273
10474.443359
10510.226562
10536.684570
10507.715820
10473.590820
10429.350586
10364.599609
10377.675781
10386.702148
10397.708984
10464.789062
10415.165039
10338.811523
10287.371094
10239.487305
10205.605469
10159.765625
10236.472656
10293.041016
10347.260742
10396.368164
10269.259766
10195.021484
10209.545898
10267.332031
10252.929688
10210.901367
10196.502930
10188.457031
10194.145508
10226.321289
10224.878906
10246.109375
10276.819336
10236.796875
10191.173828
10238.321289
10272.848633
10268.264648
10274.269531
10268.037109
10264.865234
10268.443359
10288.556641
10315.606445
10376.081055
10395.978516
10423.678711
10461.322266
10476.336914
10504.434570
10541.832031
10494.446289
10399.759766
10341.535156
10383.678711
10409.506836
10497.401367
10475.162109
10458.063477
10444.983398
10459.232422
10393.541992
10389.287109
10444.870117
10518.220703
10472.612305
10384.140625
10303.273438
10277.199219
10258.149414
10240.401367
10179.966797
10165.107422
10176.732422
10175.884766
10175.219727
10202.061523
10197.490234
10239.811523
10288.175781
10360.798828
10400.937500
10437.746094
10390.392578
10350.792969
10327.986328
10399.161133
10470.206055
10455.587891
10456.092773
10398.486328
10352.776367
10357.920898
10358.409180
10365.883789
10411.625977
10480.105469
10472.831055
10520.064453
10539.918945
10487.356445
10406.668945
10362.682617
10323.621094
10268.033203
10262.851562
10227.640625
10197.754883
10213.035156
10254.855469
10269.843750
10281.346680
10351.339844
10423.132812
10402.559570
10381.276367
10462.016602
10488.443359
10406.988281
10378.199219
10403.412109
10382.809570
10334.668945
10364.874023
10420.432617
10389.455078
10327.650391
10334.541016
10367.416016
10350.208008
10368.458008
10529.697266
10474.580078
10435.138672
10417.829102
10434.060547
10410.938477
10361.547852
10335.113281
10289.226562
10241.581055
10222.307617
10209.973633
10194.028320
10205.051758
10228.757812
10221.392578
10209.903320
10222.284180
10217.268555
10211.296875
10227.463867
10229.666016
10221.427734
10311.426758
10282.164062
10282.482422
10372.719727
10468.695312
10491.937500
10524.881836
10571.167969
10532.646484
10528.670898
10538.633789
10565.057617
10477.707031
10367.681641
10352.745117
10308.436523
10302.064453
10351.452148
10361.447266
10358.454102
10442.209961
10475.923828
10476.928711
10478.851562
10527.254883
10477.910156
10407.115234
10419.774414
10444.873047
10438.127930
10409.666016
10380.292969
10334.500000
10292.919922
10258.927734
10222.287109
10229.244141
10230.234375
10166.427734
10134.000977
10126.975586
10203.753906
10250.852539
```
