## Supplementary material for "Functional connectivity across the human subcortical auditory system using an autoregressive matrix-Gaussian copula graphical model approach with partial correlations": Code: roi-03_mean_ts.txt

```
10894.813477
10831.830078
10815.196289
10746.687500
10731.415039
10752.500977
10719.337891
10683.125000
10696.983398
10683.172852
10652.580078
10705.105469
10723.092773
10624.142578
10631.875977
10703.082031
10689.256836
10650.157227
10664.693359
10721.122070
10671.655273
10653.092773
10690.855469
10666.803711
10682.024414
10682.889648
10764.299805
10698.002930
10693.904297
10695.848633
10703.024414
10701.171875
10816.208008
10830.009766
10797.024414
10836.515625
10713.724609
10712.065430
10635.455078
10655.607422
10670.984375
10675.562500
10684.842773
10692.805664
10641.100586
10667.317383
10672.841797
10595.471680
10629.089844
10628.960938
10653.229492
10651.618164
10638.040039
10665.995117
10629.453125
10609.902344
10638.642578
10677.117188
10660.475586
10682.857422
10721.819336
10674.264648
10739.245117
10802.760742
10720.120117
10812.360352
10875.996094
10830.770508
10718.104492
10727.513672
10646.579102
10671.341797
10692.507812
10738.797852
10800.016602
10754.251953
10814.809570
10671.884766
10636.332031
10582.064453
10562.283203
10661.013672
10651.176758
10611.991211
10584.260742
10525.466797
10586.579102
10602.306641
10590.440430
10679.225586
10632.472656
10686.529297
10748.641602
10729.332031
10796.154297
10759.157227
10691.516602
10658.559570
10625.400391
10691.697266
10597.270508
10615.572266
10606.027344
10715.999023
10661.492188
10739.627930
10782.212891
10699.770508
10802.745117
10800.364258
10761.716797
10737.491211
10688.620117
10679.585938
10757.797852
10776.309570
10852.632812
10904.424805
10855.770508
10839.023438
10888.376953
10815.485352
10705.465820
10771.004883
10818.589844
10879.582031
10925.008789
10820.372070
10884.515625
10855.251953
10789.530273
10803.713867
10751.696289
10733.737305
10703.524414
10736.546875
10837.985352
10884.203125
10844.023438
10794.381836
10863.755859
10819.635742
10894.061523
10974.793945
10911.230469
10944.084961
10972.290039
10857.717773
10799.359375
10796.228516
10679.089844
10716.591797
10790.536133
10777.441406
10832.200195
10989.796875
10934.082031
10937.797852
10922.207031
10771.874023
10769.754883
10782.832031
10802.318359
10864.977539
10888.899414
10935.191406
10812.214844
10852.579102
10784.502930
10801.314453
10903.879883
10911.899414
10945.098633
11045.837891
11041.432617
10913.514648
10864.292969
10922.863281
10791.947266
10804.110352
10802.723633
10845.038086
10842.704102
10817.410156
10899.213867
10873.175781
10832.423828
10782.806641
10822.337891
10811.225586
10921.803711
10921.046875
10913.361328
10871.635742
10828.758789
10869.450195
10891.443359
10842.185547
10854.926758
10805.987305
10775.140625
10878.639648
10927.389648
10908.510742
10980.483398
11045.547852
11014.979492
10989.794922
10861.697266
10838.815430
10893.303711
11044.701172
11057.937500
11008.272461
11026.094727
10931.655273
10979.328125
11056.820312
10980.174805
10855.230469
10904.002930
10899.373047
11009.745117
11045.623047
11013.181641
10949.468750
10949.940430
10883.387695
10954.628906
11064.167969
11075.967773
11009.034180
10981.095703
10888.212891
10869.813477
10942.607422
10839.989258
10962.823242
10954.225586
10950.722656
10862.534180
10948.261719
10876.007812
10940.946289
10898.549805
10839.870117
10828.769531
10835.882812
10863.934570
10908.796875
10896.347656
10863.553711
10926.502930
11153.831055
11157.180664
11092.251953
11014.376953
10965.046875
10928.007812
10947.399414
10901.273438
10981.842773
11078.709961
11104.457031
11147.658203
11085.118164
10851.068359
10853.500000
10928.302734
10897.856445
10971.184570
11064.283203
11113.688477
10937.958984
10854.301758
10850.115234
10740.140625
10814.995117
11001.824219
10884.265625
10857.902344
11001.792969
11004.639648
11025.327148
11051.873047
11166.187500
10987.774414
10930.488281
10951.325195
10776.724609
10751.959961
10775.423828
10781.247070
10820.665039
10887.452148
10913.527344
10873.566406
10882.707031
10872.089844
10887.898438
10920.122070
10996.403320
11035.491211
11030.534180
11004.890625
10994.832031
10905.878906
10847.821289
10949.988281
10758.234375
10839.542969
10859.467773
10939.299805
10909.817383
11025.453125
10914.793945
10931.492188
11022.710938
11120.170898
11033.287109
11013.997070
10952.379883
10878.525391
10926.263672
10943.379883
10937.823242
10875.054688
10925.796875
10768.269531
10817.012695
10812.654297
10822.698242
10894.028320
10896.317383
10877.069336
10830.472656
10804.558594
10794.361328
10891.465820
10936.219727
10948.902344
11069.760742
11175.952148
11092.472656
11036.937500
11095.216797
10917.982422
10976.501953
11079.224609
11025.986328
11089.519531
11200.966797
11262.486328
11193.750000
11138.703125
10967.010742
10928.287109
10975.885742
10943.231445
11045.412109
11078.395508
11059.091797
11234.453125
11229.339844
11242.985352
11097.980469
11075.309570
11072.582031
10993.680664
11087.848633
11240.182617
11215.205078
11058.980469
10991.308594
10929.213867
10839.822266
10871.841797
10899.685547
10854.771484
10855.091797
10983.729492
11025.425781
10961.450195
10856.302734
10900.082031
10865.601562
10744.524414
10809.633789
10894.584961
10948.193359
10904.145508
10896.713867
10955.305664
10964.676758
11013.094727
11078.310547
11054.306641
11009.534180
10982.257812
10922.767578
10860.552734
10939.048828
10868.562500
10868.715820
10987.777344
10983.296875
10861.514648
10926.374023
10913.814453
10839.547852
10862.519531
10926.895508
10905.542969
10912.303711
10853.451172
10885.528320
10966.416016
10918.584961
10952.642578
11038.513672
11112.520508
11050.680664
11054.529297
11246.665039
11191.364258
11171.258789
11070.165039
11043.463867
11045.421875
11070.375977
11095.604492
11063.520508
11124.739258
11027.862305
10921.069336
10853.731445
11017.306641
11011.174805
10930.863281
11011.857422
11139.292969
10986.600586
10889.288086
10988.825195
11115.533203
11096.736328
11073.561523
11015.081055
10963.377930
10857.959961
10851.460938
10926.475586
10865.800781
10848.633789
10828.405273
10953.417969
10898.134766
10802.522461
10885.636719
10842.990234
10780.083984
10862.856445
10828.841797
10795.631836
10891.823242
10922.350586
10995.114258
11032.861328
11109.176758
10930.086914
10769.080078
10813.272461
10775.543945
10739.374023
10828.228516
10886.424805
10894.870117
10918.578125
11003.975586
10917.568359
11046.103516
11009.464844
10920.623047
10956.370117
10931.208008
10901.028320
10820.342773
10864.449219
10946.858398
10880.067383
10729.197266
10755.371094
10820.110352
10760.839844
10726.022461
10849.466797
10848.845703
10871.572266
10840.836914
10848.475586
10847.126953
10881.219727
10961.251953
10923.567383
10874.523438
10884.965820
10823.473633
10808.657227
10772.780273
10699.795898
10684.615234
10684.636719
10735.356445
10739.639648
10698.595703
10629.454102
10668.997070
10668.114258
10676.219727
10643.109375
10695.103516
10771.494141
10792.253906
10826.751953
11028.424805
10972.708984
10951.417969
10937.219727
10817.379883
10694.227539
10786.467773
10830.020508
10829.916992
10912.043945
10968.437500
10907.639648
10936.752930
11039.236328
10971.739258
10879.880859
10805.927734
10767.107422
10787.949219
10855.374023
10900.748047
10968.354492
11018.953125
11076.469727
10926.201172
10811.727539
10872.868164
10857.678711
10854.357422
10902.870117
10825.082031
10892.149414
10855.053711
10823.624023
10788.751953
10837.517578
10810.128906
10789.210938
10760.175781
10788.338867
10686.626953
10699.905273
10871.209961
10889.305664
10900.786133
11022.990234
11042.732422
10989.813477
10995.304688
11120.410156
11028.421875
10961.565430
11068.427734
11091.373047
11044.606445
11105.336914
11181.626953
10978.520508
10843.807617
10912.072266
10884.631836
10906.547852
10970.164062
10827.266602
10896.009766
10883.495117
10813.591797
10876.802734
10888.676758
10876.283203
10774.530273
10832.029297
10853.435547
10870.314453
10846.215820
10926.834961
10893.777344
10904.441406
10983.197266
10970.587891
10954.104492
10888.796875
10907.067383
10914.622070
10917.446289
10969.696289
11012.766602
11011.075195
10949.199219
11032.385742
10986.374023
10951.184570
11110.623047
11046.118164
10996.298828
11015.296875
10981.794922
10973.514648
11019.007812
11080.498047
11154.778320
11140.361328
11103.700195
11044.428711
11027.862305
11118.062500
11161.437500
11201.362305
11174.517578
11177.574219
11154.251953
11187.903320
11145.356445
11048.165039
11110.381836
11066.333984
11022.815430
11055.424805
10932.213867
10931.901367
10914.884766
10956.168945
10957.553711
10979.591797
10975.218750
10907.600586
11021.159180
11028.833984
10939.637695
10965.492188
10998.799805
10997.373047
11026.344727
11108.657227
11023.254883
10974.364258
10933.608398
10947.511719
10935.939453
10925.595703
11014.392578
10944.020508
11033.703125
11032.538086
10984.504883
10962.904297
10975.797852
11001.541992
10967.325195
11006.208008
11052.889648
11084.224609
11184.441406
11094.167969
10925.777344
10994.713867
11064.387695
11074.799805
11070.261719
11023.737305
11068.700195
10988.392578
10928.214844
10982.620117
10902.791016
11004.783203
11074.940430
10987.798828
10971.912109
11064.577148
11002.389648
11028.152344
11074.368164
11117.235352
11128.782227
11246.160156
11172.533203
11049.597656
11073.561523
11113.595703
11131.024414
11108.042969
11144.329102
11009.295898
10955.530273
10948.853516
10890.135742
10985.464844
11132.884766
11055.281250
10938.912109
10988.482422
10884.225586
10785.040039
10776.161133
10833.017578
10863.325195
11044.424805
11109.915039
10933.041016
10843.413086
10896.149414
10938.328125
10898.415039
10952.182617
10864.895508
10854.347656
10895.055664
10906.623047
10945.507812
10942.115234
10984.442383
10901.398438
10851.623047
10906.904297
10922.777344
10952.173828
10966.781250
10876.690430
10897.746094
10882.433594
10800.413086
10898.920898
10966.485352
10929.673828
11070.583984
11055.567383
11065.397461
11146.803711
11230.320312
11198.291992
11078.550781
11055.168945
10977.819336
11059.533203
11182.257812
11115.158203
11093.534180
11128.889648
11158.359375
11080.024414
10998.434570
11047.945312
11230.334961
11159.014648
11040.388672
11033.986328
10942.565430
10910.373047
10964.160156
10883.469727
10857.284180
10884.216797
10820.530273
10783.652344
10822.769531
10787.126953
10794.171875
10881.841797
10976.193359
11069.875977
11126.674805
11010.572266
10942.924805
10904.759766
11054.028320
11129.510742
11148.899414
11184.632812
11041.248047
10981.848633
11009.611328
10911.083984
10960.472656
11070.538086
11144.007812
11082.926758
11140.681641
11232.986328
11218.215820
11100.584961
11163.291992
11051.058594
10919.692383
10924.640625
10850.803711
10740.300781
10794.085938
10861.781250
10823.057617
10875.069336
11028.531250
11055.057617
11092.577148
11060.598633
11207.073242
11186.296875
11114.449219
11028.915039
11076.120117
11091.456055
11036.694336
11040.878906
11136.814453
11026.211914
10923.323242
11009.389648
11048.082031
11012.604492
11129.382812
11210.052734
11108.863281
11093.501953
11119.640625
11161.338867
11120.004883
11130.258789
11133.519531
11013.816406
11019.117188
11012.184570
10904.457031
10933.643555
10958.305664
10977.095703
10932.812500
10940.129883
11017.314453
10924.330078
10927.637695
10940.309570
10892.462891
10821.078125
10986.725586
10849.371094
10849.331055
10968.950195
11065.281250
11055.347656
11162.992188
11181.485352
11173.732422
11164.494141
11254.155273
11245.859375
11072.905273
11004.923828
11074.468750
10901.248047
10886.819336
10962.699219
10969.645508
11000.878906
11096.823242
11099.722656
11121.772461
11185.224609
11203.648438
11108.219727
11015.845703
11054.149414
11080.569336
11087.014648
11074.431641
11043.111328
11124.167969
11029.135742
10998.106445
10994.196289
10942.014648
11018.841797
10867.276367
10874.024414
10905.491211
10991.209961
11004.600586
```
