## Supplementary material for "Functional connectivity across the human subcortical auditory system using an autoregressive matrix-Gaussian copula graphical model approach with partial correlations": Code: roi-04_mean_ts.txt

```
8289.254883
8204.889648
8169.212891
8254.442383
8420.943359
8132.703125
7991.966797
8165.449219
8030.229980
8353.456055
8228.154297
8071.804688
8049.076172
8125.979492
8118.810059
8231.990234
8202.649414
8171.609863
8174.880859
8032.732422
8216.357422
8099.467773
7988.873047
8012.800293
8243.931641
8012.756836
8288.373047
8142.493164
7820.809570
8160.664551
8039.605469
8247.896484
8390.870117
8191.558594
8157.389648
8338.921875
8262.554688
8304.636719
8259.215820
8141.890137
8004.704102
8271.691406
8263.374023
8061.157227
8098.810547
8442.392578
8224.648438
8369.908203
8327.748047
8180.609375
8014.128418
8015.753906
8070.305176
8110.078125
8194.365234
7862.725586
8029.355469
7977.013184
8066.439453
8088.332031
8035.927734
7846.494629
8065.866211
8051.232422
8096.639160
8065.542969
8290.179688
7997.204102
8246.967773
8072.076172
7827.199219
8072.046387
8239.154297
8100.405762
7945.770508
8236.815430
8189.435547
8044.960938
8023.352539
7902.208984
7702.583984
8064.778320
8070.849121
7918.597656
8178.570801
8151.139648
7929.341797
8424.810547
8074.948242
8023.700195
8090.521973
8087.307617
7931.683594
8450.390625
8095.573242
7942.675781
8323.064453
8209.461914
8077.296387
8054.179199
8197.208984
8094.625000
8210.651367
8163.741211
8116.507812
8233.478516
7987.928711
8084.339844
8115.465820
7847.297852
8231.755859
8131.227539
8105.603516
8199.391602
7851.900391
8151.589844
8283.084961
8057.288086
8144.360352
8033.062500
7875.083496
7790.743164
8256.695312
7974.935059
8359.003906
8260.732422
7971.496094
8133.532227
8137.014648
7863.281738
8205.218750
7877.899414
7843.465332
8060.864258
8072.623047
8086.336914
8094.941406
7862.515625
7699.954102
8149.181152
8091.618652
7850.813965
8115.449707
7879.067871
8164.416016
8153.996582
8123.118164
8026.440430
8228.322266
7902.591797
7878.986328
7946.855469
7997.807129
8193.746094
7993.320801
8040.617188
7794.721680
7993.711914
7982.673828
8083.284668
7965.428711
7906.635254
7988.966309
7898.111328
8091.186523
7802.202148
7996.553711
8107.294922
7898.235840
8068.947754
7931.946289
7848.799316
8040.465332
8022.314453
7778.497070
8189.848145
7880.167480
7830.021484
7809.466797
7727.469727
7946.072266
8001.500977
8147.510742
8179.997559
7980.210449
8317.655273
7921.312500
8111.400391
8015.273438
7730.946777
8069.665039
8006.816895
7979.570312
8152.740234
7917.414062
7854.348145
8243.979492
8160.151367
8269.337891
7989.603027
7902.064453
8174.166992
8028.296387
8137.635254
7955.167480
8219.087891
8166.918457
8159.916992
7929.097656
8004.687500
8033.522949
7866.024414
7983.663086
7913.808594
7904.901367
8373.103516
8010.343750
7822.804688
7863.245117
7933.518555
7919.878906
7793.976562
8005.289062
7882.703125
7966.732422
8158.379883
7786.862305
7989.316406
7916.706055
8215.108398
8045.694336
8282.350586
8187.661133
7997.983398
8224.748047
7921.429688
8110.914062
8170.297852
8128.685059
8098.088379
8177.392578
8086.817383
7880.253906
8150.011719
8158.820312
8086.479980
7928.458008
8105.277344
8097.608398
7940.322754
7925.730469
8144.978516
8001.805664
8076.510742
8296.695312
8165.775391
7846.761230
8080.917969
8399.847656
8051.318359
8220.781250
8176.685059
8293.229492
7932.714844
8193.456055
8198.133789
7940.210938
8080.317383
7715.520508
8017.206055
7894.243164
7972.278320
8101.946289
8221.125977
7972.850586
7756.262695
7751.183594
7942.236328
7985.293945
7821.021484
7971.363770
7785.943359
7935.272461
7823.242676
7987.177734
7814.341309
7913.764160
8099.872070
8058.623047
8056.542969
7863.575195
8158.625488
8049.576172
7999.013184
7817.274902
7840.035645
8111.926270
8216.729492
7908.569336
7948.863281
8161.951172
8413.202148
7842.520508
8345.384766
8048.115234
8195.622070
8028.259277
8110.732910
8077.833008
8094.033691
7908.071289
7872.737305
7980.001953
8121.131836
7935.527344
7694.937500
7974.887207
8007.876953
8055.806641
8172.817383
8150.295898
8035.009766
8167.931641
8312.957031
7960.123047
7968.874023
8115.849609
7775.396973
8077.916992
8045.644043
7618.196289
7874.468750
8247.642578
8007.414062
8033.165039
8156.816406
7846.981445
8248.336914
7788.705566
7703.391602
8130.184570
8178.090332
7919.480469
8183.700684
8130.170898
8009.054688
7980.946777
8014.937012
7857.719727
7847.771484
8010.178711
8218.642578
7929.205566
8075.012207
7895.493164
7816.270508
8071.573242
8147.573242
8063.344238
7903.443848
7828.458496
8210.244141
8052.934082
7934.996094
8047.709961
8180.975586
8024.575195
7850.977539
8215.229492
8426.945312
8104.550781
8145.638672
8230.365234
8026.718750
7815.445312
8236.201172
8036.532227
7866.256836
7984.123535
8026.486328
7789.328125
7826.621094
8092.468262
7895.538574
8050.355469
8028.230469
8166.449219
7989.604492
8054.878906
7964.967285
7991.748047
7994.885742
7658.508789
8170.870605
8112.218262
8055.859375
7805.484375
8157.438477
8146.682129
8009.438477
8219.905273
8038.362793
7854.141602
7919.812012
7938.452148
7846.626953
7876.708984
7715.852539
7858.236328
7959.881836
7887.367188
7940.330566
8001.809082
7829.362305
7953.539062
7961.174316
7873.204102
7888.852539
7790.508789
8035.565430
7957.462891
8360.396484
8121.208496
7799.264648
8019.555664
8299.539062
7688.316406
8184.349609
8145.674805
7878.406738
8146.439941
7999.024414
8167.909180
8018.149414
8002.628906
8111.401367
7919.845703
7964.935059
7777.073242
8083.669922
7978.071777
7993.168457
7801.882324
7950.968262
7927.187500
8333.621094
8499.660156
8081.935547
8063.826172
8094.300781
7935.136719
7835.919922
8193.472656
8129.646484
7806.822754
7930.993164
8195.332031
7880.325684
8124.451660
7723.493164
7842.219727
7672.570801
8057.417480
8011.457031
7876.484375
7944.352539
8064.464844
7972.049805
7712.625977
7901.399414
7878.993652
7910.574219
7757.457031
8201.763672
7591.035156
7663.937988
8074.430664
8056.863281
7926.347656
7741.345215
7957.961426
8052.798828
8120.480469
7931.595703
7920.490234
8119.420898
7913.268066
8021.246094
7706.654297
7898.351074
7998.578613
8114.249023
7748.004395
7908.360840
7813.534180
7856.187012
7933.795898
7994.092773
8101.943848
7840.576172
7853.497070
7807.347656
7824.635742
7781.093750
7954.648438
7872.991211
7924.454102
7703.814941
7692.752930
8033.676758
8061.841797
7976.548828
8072.102539
7978.646484
7778.225586
7795.192383
7867.431641
7691.326660
7802.676270
7951.732910
7768.126953
7758.012207
8160.807617
8055.621094
7994.350098
8169.206055
7781.898438
7929.728027
8095.004883
7915.843262
7818.404785
7825.094727
7869.369629
8004.608887
7658.093750
8127.033203
8121.310547
7956.213867
8051.411621
8103.458008
7740.335938
7969.980469
7864.747070
7590.910156
7753.119141
8056.069336
7931.616211
7974.410156
8029.775391
8018.234375
7891.728516
7814.987305
8019.343750
7883.524902
8175.962402
8094.611328
7704.931641
8189.143555
7995.067871
7971.261230
7997.078125
8110.250488
7666.659180
7742.751953
8017.295898
7784.437500
7736.443848
7732.448242
8096.829102
7699.603516
7970.192871
8196.451172
7726.699707
7829.980469
7852.177734
8051.976074
7793.755371
7948.537109
8170.173340
7857.623047
7817.863281
7896.567871
8131.864746
7879.102539
8141.595703
7883.748047
7851.792969
8012.486328
8021.007324
7771.445312
8093.414551
7978.659180
7999.661133
7976.540039
7725.175781
7858.277344
7951.866211
8008.004883
7877.041992
7795.834961
7947.413086
7604.611816
8143.420898
8028.188965
7932.989746
7861.277344
7933.354492
7586.575684
7797.901855
7915.994141
7893.350586
8107.250000
7825.730469
7996.222656
7935.408203
7932.368164
7825.522461
7995.657227
7839.556641
7738.902344
8081.558594
7801.515625
7584.265625
7930.788574
7784.112793
7953.528320
8004.312500
8045.927246
8175.728516
7773.286133
8016.458984
7854.483398
7776.069336
8033.712891
7918.705566
7692.734375
7958.436523
7803.064453
7579.409180
7760.680664
7890.524902
7724.021484
8072.472656
7758.652344
7731.957520
7779.437012
7938.687500
7755.330078
7671.635742
7894.019043
7678.005859
7883.856445
7931.709961
7818.858398
7891.361328
7892.662109
7807.408203
7887.415527
7991.598633
7884.024414
7834.993164
8023.345703
7808.955078
7627.978516
7821.084961
7860.110352
7903.523438
7980.788086
8045.718750
7631.154785
7862.830078
7924.667480
7809.843750
7808.737305
7871.456055
7823.139160
7989.589844
7681.702148
7977.565430
8059.195312
7720.368652
8036.941895
8108.706055
7697.192383
7882.095703
7647.386719
7555.398926
8049.958984
7828.419922
7771.221191
7959.563965
7949.162109
7641.564453
7928.108398
7766.015625
7761.818359
7558.390137
7885.233398
7706.967773
8079.824707
8128.172852
7857.237305
7953.703125
7755.938965
7765.579590
7979.205078
7995.390625
7943.634277
7647.295898
7979.595703
7819.634277
7790.311523
7974.410645
8070.147461
7829.504883
7826.312500
7966.758789
7835.195312
7880.164551
7653.598145
7992.491699
7929.367188
7901.391602
7779.233398
7519.553711
7790.089355
7815.354492
7740.642578
7563.992188
7317.385254
7767.699219
7907.905273
8029.696289
7915.081543
8067.728516
7693.485352
7775.218750
7866.679688
7768.661133
7748.971191
7972.634766
7902.071289
7705.302734
7781.428223
7788.316406
7868.727539
7749.392578
7824.429688
7730.473633
7580.939453
7669.059082
7570.094727
7559.339844
7994.291992
7944.176758
7972.875977
7838.003906
7442.135742
7720.591797
7706.430176
7673.470703
7906.488281
7842.006836
7725.403320
7720.513672
7872.223145
7817.981934
7892.684570
8060.148926
7974.868164
7981.423828
7737.175781
7655.911133
7639.758789
7771.390137
7837.116211
7546.390625
7689.686523
7692.844238
7700.440430
7644.300781
7801.068848
7760.857422
7725.037109
7779.254395
7731.760742
7554.417969
8047.341797
7782.610352
7770.237305
7714.237305
7835.994141
7726.375000
7736.503906
8007.067871
7552.354004
7798.259766
7787.049805
7694.521484
7719.356445
7913.598633
7779.781738
7948.664551
8123.308105
8023.454102
7867.183594
7965.270020
7849.450195
7691.773438
7774.335938
7857.209473
7762.908691
7662.543945
7642.532227
7764.778320
7553.962891
7727.257812
7924.862305
7906.562988
7861.330078
7981.283203
7923.822266
7663.898438
7703.319336
7981.057617
7884.227539
7698.311523
7801.902832
7703.734375
7853.086914
7776.361328
7801.551758
7792.454102
8011.396484
8039.480469
7909.921875
7680.000000
7714.298828
7907.436523
7870.102539
7577.018555
7807.759766
8003.440430
7740.337891
7753.006836
7932.107910
7838.850586
7795.492676
7908.774902
7923.105957
7711.732910
7822.083008
7885.153320
7849.560547
7749.180664
8007.464355
7946.997070
7756.641113
7592.404297
7936.628418
7660.083008
7932.835449
7742.957031
7774.589844
7667.887695
7927.749023
7941.268555
7829.035156
7850.633789
7806.760742
7991.207031
7628.876953
8113.131348
7797.042969
7703.531250
7998.007324
7815.602539
7731.440918
7641.926758
8069.134766
7719.629883
7828.198242
7701.439941
8027.702148
7664.382812
7860.143555
7905.382324
8205.865234
7751.078613
7860.933594
7788.944336
7764.645508
7759.947266
8016.602539
7781.937500
7886.314453
7652.956543
7820.744141
7764.330078
8038.070312
```
