## Supplementary material for "Functional connectivity across the human subcortical auditory system using an autoregressive matrix-Gaussian copula graphical model approach with partial correlations": Code: roi-05_mean_ts.txt

```
10269.137695
10580.301758
10065.926758
10434.383789
10141.665039
10131.624023
10062.555664
10102.113281
10175.240234
10106.694336
10183.092773
10232.333008
9725.625000
9964.523438
10147.265625
10307.350586
10185.910156
9857.622070
9844.102539
10099.346680
10190.935547
10092.943359
9860.759766
9831.375000
9837.182617
9774.615234
10100.063477
10258.708008
9872.897461
10295.764648
10069.381836
9742.196289
9699.013672
10095.511719
10142.937500
9763.861328
10198.738281
10191.495117
10017.699219
10171.000977
10489.497070
10187.790039
9967.166016
10064.025391
9971.737305
9821.399414
10058.556641
10392.059570
10074.296875
9851.444336
9993.671875
10374.110352
10059.400391
10283.881836
9952.914062
10015.255859
10230.571289
9892.901367
10097.915039
9949.309570
10176.717773
10234.823242
10047.473633
10171.164062
10105.172852
10133.440430
9754.577148
10148.900391
10081.201172
9948.231445
10098.406250
10090.519531
10136.964844
9991.878906
9989.483398
9802.836914
9957.488281
10217.632812
9823.399414
9824.690430
9955.606445
9919.882812
9819.830078
10483.693359
9947.964844
10181.721680
9960.423828
9952.347656
10046.513672
10233.344727
10063.445312
10126.785156
10186.579102
10194.516602
9601.438477
10080.044922
10260.408203
10172.447266
10144.154297
9786.843750
9998.840820
9727.556641
9642.234375
10113.070312
9587.165039
9779.402344
9919.883789
9946.680664
9848.530273
10014.670898
9502.124023
9710.650391
9941.594727
9849.184570
9985.427734
9686.158203
9946.612305
10014.828125
9997.424805
9242.190430
9889.323242
9737.804688
9767.163086
10025.836914
10175.924805
9850.098633
9778.146484
10026.693359
9917.715820
9511.738281
9641.106445
9956.479492
9934.794922
9910.062500
9690.388672
9706.840820
9776.079102
10258.346680
9801.755859
9714.932617
9762.321289
9641.589844
10099.248047
9551.894531
10073.896484
9707.276367
10172.983398
9788.496094
9751.634766
10061.288086
9698.526367
9773.476562
9646.301758
9634.277344
9614.295898
9380.517578
9764.453125
9800.592773
9950.293945
9763.842773
9703.046875
9837.183594
9693.363281
9481.753906
9575.508789
9713.146484
9688.992188
9794.054688
9656.534180
9873.269531
9784.573242
9818.672852
9802.730469
9683.849609
9638.244141
9702.011719
9523.385742
9442.637695
9579.097656
10183.306641
9948.050781
9699.101562
9830.263672
9808.667969
10060.992188
9979.215820
9601.091797
9664.859375
9920.002930
9914.121094
9692.128906
9722.952148
9391.800781
9997.222656
9741.478516
9578.859375
9834.053711
9630.528320
9975.396484
9957.538086
9631.489258
9879.551758
9632.641602
9378.813477
9394.923828
9258.391602
9698.278320
10130.275391
9885.734375
9563.689453
9723.429688
10098.499023
9578.994141
9743.868164
9792.286133
9308.295898
9479.458984
9412.945312
9442.462891
9533.523438
9540.222656
9371.958008
9528.939453
9802.006836
9676.907227
9671.128906
9660.689453
9366.684570
9841.782227
9798.366211
9823.825195
9416.407227
9818.208008
9388.444336
9869.928711
9833.055664
9691.777344
9527.747070
9792.384766
9486.260742
9366.680664
9518.145508
9300.474609
9572.225586
9665.831055
9650.288086
9701.355469
9809.956055
9771.778320
9799.860352
9550.327148
9545.712891
9673.655273
9663.547852
9723.479492
9625.601562
9125.766602
9609.133789
9988.290039
10201.205078
9316.917969
9419.381836
9655.938477
9296.952148
9413.716797
9930.253906
9716.148438
9501.554688
9432.596680
9560.723633
9337.510742
9814.926758
9512.481445
9335.912109
9875.442383
9487.658203
9409.114258
9847.258789
9652.694336
9662.870117
9544.662109
9825.419922
9884.875000
9112.635742
9382.891602
9638.455078
9223.447266
9691.158203
9712.148438
9640.127930
9705.122070
9952.760742
9971.176758
9392.228516
9643.083008
9676.862305
9380.246094
9337.792969
9598.890625
9705.470703
9481.794922
9772.598633
9749.819336
9508.985352
9916.130859
9836.036133
9672.401367
9571.729492
9873.808594
9950.836914
9772.230469
9961.553711
9896.458008
9592.655273
9771.408203
9730.462891
9571.158203
9613.500977
9710.800781
9431.799805
9678.553711
9854.429688
9730.589844
9796.952148
9520.177734
9704.540039
9464.236328
9696.689453
9864.992188
9613.254883
9491.890625
9546.548828
9645.041992
9692.522461
9349.072266
9791.910156
9676.838867
9785.044922
9699.567383
9828.496094
9400.352539
9903.624023
9547.728516
9752.270508
9716.926758
9754.795898
10135.918945
9439.418945
9886.174805
9660.614258
9701.036133
9547.692383
9868.035156
9435.298828
9862.303711
9601.734375
9570.534180
9725.291016
9899.037109
9970.227539
9938.954102
9794.707031
10157.282227
10281.464844
9831.394531
9865.196289
9732.653320
9722.835938
9647.439453
9696.813477
9674.092773
9547.986328
9516.323242
9857.003906
10033.179688
9698.559570
9659.677734
10120.375977
10184.776367
9689.243164
9993.289062
10293.950195
10115.536133
9867.799805
10012.076172
10316.652344
10068.115234
9950.526367
9852.092773
10026.109375
10064.975586
9677.764648
9742.472656
10044.748047
9793.746094
9951.538086
10019.287109
10126.365234
9974.788086
9928.203125
9983.472656
10177.427734
9854.915039
10280.328125
10095.958984
10165.498047
10125.026367
9838.887695
10045.861328
10149.198242
9541.656250
10030.134766
9795.166992
10089.318359
9925.155273
9836.960938
10044.824219
9865.558594
9701.580078
9929.340820
9898.521484
9719.039062
10112.465820
9867.041016
10025.801758
9681.894531
9960.772461
9948.751953
9686.323242
9651.752930
9874.375977
9943.479492
10188.523438
10071.437500
9880.000000
9818.396484
9712.367188
9737.667969
9966.162109
9903.946289
10139.600586
9962.906250
10168.501953
10091.886719
9918.306641
9799.180664
9949.540039
10123.902344
10150.286133
10137.984375
9779.578125
9903.740234
9849.628906
10393.702148
10091.041992
10115.179688
10097.920898
10271.444336
10296.374023
10132.244141
9891.377930
10219.594727
9992.104492
10209.935547
10141.673828
9828.253906
10018.238281
9853.976562
10037.851562
9959.634766
10094.241211
9978.691406
9929.573242
10081.396484
10362.250977
10039.147461
10500.222656
9991.558594
10104.920898
10098.965820
9858.801758
10149.500000
10075.416992
10090.542969
10370.024414
10076.611328
10562.826172
10130.710938
9927.384766
10241.917969
10157.551758
9769.354492
10411.896484
10121.940430
10133.687500
10232.051758
10211.585938
10137.984375
10133.082031
10380.927734
10258.766602
10335.504883
10261.527344
10180.737305
10040.592773
10029.375000
10324.506836
10228.279297
9969.840820
10084.174805
9758.989258
10164.478516
10343.257812
9994.524414
10211.716797
9964.791016
10009.333984
9725.173828
9989.751953
10002.247070
9931.110352
10196.573242
10081.881836
9952.718750
10158.176758
9961.170898
10249.669922
10079.525391
10128.707031
9691.819336
10342.091797
10251.557617
10029.603516
10287.695312
10075.194336
10285.506836
10371.371094
9985.448242
10176.232422
10030.824219
10087.534180
10303.749023
10351.131836
9980.194336
10253.479492
10295.708984
10021.840820
10079.477539
10173.161133
9929.025391
9922.565430
10169.389648
9982.000000
10157.056641
10160.255859
9788.504883
10476.593750
10016.560547
9720.849609
9926.672852
10358.576172
9783.813477
10170.633789
10435.174805
9977.787109
10426.017578
10429.060547
10067.725586
10105.250977
10508.492188
10240.728516
10326.977539
9975.151367
10014.177734
10262.920898
9930.730469
9850.588867
10305.333008
9921.902344
10350.040039
10515.146484
10098.083984
9826.034180
9729.092773
9776.003906
10157.377930
10181.180664
10059.750000
10031.376953
10064.481445
10247.004883
9932.625977
10221.215820
10071.095703
9592.238281
10035.278320
10075.825195
9929.165039
10293.371094
9989.546875
9878.976562
9942.038086
10473.846680
10257.851562
10038.854492
9978.293945
10091.197266
9891.536133
9769.081055
9701.549805
10316.044922
10066.636719
9729.511719
10253.246094
9967.730469
9886.975586
10387.382812
10186.196289
9786.300781
9828.344727
10188.001953
10033.841797
10223.458984
9918.272461
9835.380859
10183.562500
9725.108398
10040.697266
10145.273438
10189.420898
9983.238281
9990.893555
9876.329102
10012.266602
9918.604492
9871.176758
9559.919922
9944.454102
10227.598633
10284.616211
9964.975586
9910.857422
10183.526367
9805.860352
9951.840820
9853.666016
9731.594727
10117.627930
10107.916992
9903.447266
10148.113281
10287.325195
10156.778320
9831.813477
9940.549805
9813.261719
9869.220703
10457.388672
9775.384766
10178.757812
10234.803711
9784.377930
9876.581055
9699.925781
9662.453125
9958.520508
9903.710938
9895.059570
9690.050781
9904.725586
9889.183594
10020.666016
9893.125000
9895.906250
10000.173828
10105.306641
9981.074219
9820.099609
9914.133789
9788.774414
9873.572266
10052.133789
9889.616211
10061.590820
9904.264648
9837.830078
9718.300781
9559.797852
9630.043945
9742.044922
10075.991211
9729.042969
10202.571289
9837.067383
9920.835938
9787.677734
9747.463867
9839.881836
9836.261719
9970.896484
10125.645508
10009.833984
10029.799805
10385.879883
9706.500000
10336.375977
9780.804688
10140.104492
9600.600586
9899.940430
9892.397461
9402.806641
10185.163086
9926.185547
9822.831055
10031.136719
9911.425781
9732.051758
9715.196289
9819.571289
9558.447266
10010.890625
10160.701172
10028.127930
9821.839844
9941.274414
9785.988281
9900.418945
9926.578125
9907.703125
9703.521484
10044.349609
10013.083008
10344.337891
10151.304688
10104.542969
9937.384766
10011.119141
9953.252930
9885.751953
9856.919922
9862.103516
9893.290039
9893.144531
9627.484375
9712.241211
9829.063477
9906.934570
9901.238281
10154.096680
9890.154297
9861.868164
10061.003906
9799.225586
9841.123047
9592.855469
10021.571289
9937.414062
9735.697266
10027.432617
9735.591797
10078.665039
9697.636719
9902.286133
10053.065430
10168.721680
10053.143555
9459.775391
10136.925781
9889.221680
9726.333984
9686.427734
9910.041016
9884.803711
10147.300781
9765.526367
9908.541016
9615.316406
9676.726562
9785.401367
9633.729492
9938.892578
9767.476562
9675.218750
9806.707031
9623.314453
9792.011719
9591.686523
9863.190430
10172.083008
9845.274414
9729.224609
9951.389648
10026.242188
10338.115234
9990.971680
10306.256836
10200.473633
9913.453125
10043.532227
9968.785156
10335.735352
9900.672852
10252.657227
10012.206055
10031.041016
10032.812500
9621.520508
9880.688477
10034.770508
9755.818359
10058.041016
10143.785156
10170.486328
9964.985352
10262.114258
10207.447266
10254.305664
10071.000000
10345.917969
10153.990234
10110.228516
9851.261719
9906.840820
10239.679688
10284.261719
10220.128906
10253.523438
10383.430664
10120.195312
10227.379883
10069.524414
10368.071289
10277.055664
10371.269531
10337.833008
10305.510742
10393.653320
10413.212891
9758.765625
10179.992188
10220.336914
10523.006836
9528.997070
10325.356445
10194.013672
10164.940430
9968.215820
10263.194336
10109.398438
9945.619141
10106.417969
10240.380859
9914.142578
9999.001953
10198.457031
10215.505859
9928.595703
10222.629883
10044.115234
10135.468750
9662.662109
10094.489258
10371.832031
10299.731445
10120.432617
9980.807617
10267.777344
9959.975586
10126.910156
9794.518555
9747.858398
10345.200195
10000.918945
9817.996094
10332.280273
10364.373047
10222.184570
10372.142578
10203.824219
10057.911133
10504.951172
9946.434570
10096.004883
10013.647461
10206.142578
9894.718750
10063.130859
9877.041016
9979.752930
9950.572266
10143.838867
9722.863281
10035.080078
9924.945312
9874.219727
9836.699219
9978.472656
10031.514648
10150.503906
```
