## Supplementary material for "Functional connectivity across the human subcortical auditory system using an autoregressive matrix-Gaussian copula graphical model approach with partial correlations": Code: roi-06_mean_ts.txt

```
8057.779297
8121.835938
8028.643555
8104.117676
8078.307617
8140.592285
7821.969727
8034.131348
8276.928711
8311.014648
8279.812500
8448.737305
8090.018555
7877.084473
8085.597656
8166.416016
8108.411133
8059.411621
8359.067383
7745.508789
7912.930176
8074.503418
8255.431641
7849.729492
8410.593750
8195.686523
8193.436523
8217.689453
8192.285156
7865.345703
8021.075195
8027.151855
8057.029297
8199.916016
7967.475586
8014.648926
7979.883301
7988.411133
7896.153320
7647.027344
7812.232422
7832.114746
7908.058594
8071.719727
8023.445801
7852.310547
7878.055176
7773.095703
7702.718750
7737.396973
7822.574219
7750.658691
7991.164062
7894.835449
7569.591309
7732.027832
7936.397949
7891.849609
7835.676758
7718.762207
7635.033203
7847.806152
7850.494141
7778.055664
8057.331055
8008.028320
8030.170898
8110.389648
7979.325684
7872.037109
7909.782227
7794.057617
7752.428711
7535.816406
7916.415039
8294.029297
8200.612305
7759.981445
7807.415039
7664.099121
8047.740234
7978.934570
7917.717285
7995.628906
8066.559570
7516.336426
7616.132812
7800.039062
7898.696289
8051.982422
7768.479980
7867.051758
7964.192383
7712.323730
7968.099609
8028.488281
7614.025391
7595.854004
7599.083984
7821.069824
8132.809082
8093.324707
7513.249023
7749.782227
7478.121094
7590.869141
7793.584961
7955.631348
7728.733398
7928.748047
7821.472168
7945.028320
8097.780273
8028.730469
7742.645508
7761.107910
7551.867188
7776.277344
7754.056152
7775.779297
8017.902344
7878.917969
7700.396484
7777.393555
7492.414062
7728.741699
7769.461914
7884.825195
7773.368164
7850.035156
7766.281250
7753.745117
7686.034180
7652.836426
7439.299805
7522.335449
7515.882812
7955.859863
7828.416992
7815.018555
7726.665039
7646.794922
7428.496094
7848.089355
7945.682617
7824.870117
7985.047852
7742.437988
7682.215820
7914.141602
7599.708008
7588.259766
7802.318848
7493.062500
7808.276367
7834.704590
7923.514160
7990.810547
7856.650879
7480.456055
7443.375977
7638.169922
7538.417969
7890.370117
7984.913574
7812.358887
7809.402344
7638.056641
7480.148438
7461.808105
7737.629395
7771.417480
7785.229492
8085.773926
7984.548828
7767.224609
7774.348633
7794.572754
7648.536133
7643.760742
7784.386230
7830.785645
7965.811035
7926.619141
7715.877441
7955.397949
7623.262207
7523.335449
7868.115234
7670.384766
7672.142578
7552.263184
7573.895508
7893.021484
7677.170898
7285.854492
7397.990234
7748.320312
7824.745605
7801.204590
7564.920898
7544.839355
7443.744141
7426.638184
7608.561035
7967.158691
7949.687500
7759.809570
7742.540527
7495.868652
7426.197266
7803.837891
7810.164551
8013.230469
7848.263184
7825.575195
7612.459473
7837.483398
8073.172852
7696.046387
7691.047852
7987.146484
7748.636719
7970.125488
7870.297852
7661.551758
7773.729492
7807.086914
7782.276855
7967.910156
8033.537109
8106.154297
7788.937012
7763.339844
7501.267090
7672.442383
7500.075684
7694.719727
7912.057129
7790.923828
7649.948730
7960.648438
7425.373047
7841.366211
7896.844238
7677.982422
7361.724609
7426.302246
7497.894531
7474.463379
7648.373047
7540.593750
7660.981445
7912.403320
7881.820312
7653.085938
7865.055176
7750.288574
7527.507812
7798.664551
7797.587891
7419.014648
7688.566406
7663.072266
7913.750977
7719.312500
7875.145020
7501.356445
7497.400391
7384.357910
7598.871582
8244.324219
7958.519531
8017.032227
7664.215332
7822.216797
7939.167480
7680.300781
7370.323730
7706.721680
7410.816406
7540.075195
7689.217773
7591.608398
7949.306641
8252.380859
7824.109863
7594.241211
7573.916016
7826.060547
7361.330566
7408.228516
7613.230469
7535.608398
7539.139160
7899.636230
7933.354492
7809.690430
7842.084961
7626.318359
7505.621094
7861.865234
7981.320312
8010.011230
7724.013184
8025.981445
7925.357422
7698.954590
8105.217773
7628.519531
7823.581543
7867.742676
8006.447754
7891.781250
7991.107422
7816.667969
7684.145508
7781.380371
7952.973633
7819.768066
7872.423340
7769.911621
7634.667969
7645.443848
7876.057617
7648.339844
7808.299805
8022.753418
7505.838379
7666.930176
7582.045410
7580.576660
7527.467285
7581.134766
7565.833984
7452.818359
7525.292969
7269.954102
7425.159668
7728.770508
7367.062012
7438.032227
7674.962402
7881.644043
7388.049316
7520.600098
7427.131348
7351.538086
7620.339844
7666.340332
7514.926758
7942.121094
7959.812500
7689.411133
7865.031738
7558.098633
7177.531250
7274.697266
7197.313477
6897.249512
7306.006836
7439.625000
7265.588867
7755.948242
8207.890625
7914.158203
7818.346680
7766.706543
7857.107910
7712.093262
7933.450195
7967.055176
7699.759277
7588.286133
7692.522461
7683.989258
7500.067871
7372.612305
7600.190430
7644.555664
7810.633301
7781.446777
7633.926758
7450.597168
7324.219727
7638.853027
7276.663574
7423.415527
7605.121094
7584.126465
7759.121094
7545.780273
7803.463867
7887.011230
7581.547852
7967.946777
7989.902832
7663.841797
7790.256348
7577.297363
7485.214355
7533.383789
7515.821289
7752.576172
7304.295898
7684.230469
7666.574219
7553.605469
7737.365234
7309.239258
7545.411133
7599.065430
7498.324707
7766.452148
7585.410156
7545.617188
7434.794922
7284.608398
7353.872070
7543.273438
7539.415039
7459.210449
7604.324219
7867.281738
8083.836426
7841.396973
7593.059570
7372.735840
7385.234375
7687.102539
7700.590332
7713.505859
7674.701660
7748.452148
7907.553711
7451.061523
7765.912598
7631.640137
7554.249512
7753.943359
7748.794922
7513.713867
7644.435059
7398.428223
7776.674805
7719.467773
7684.391602
7757.015625
7820.464844
7666.811523
7388.146484
7580.185547
7514.638672
7742.872070
7819.288086
7758.518555
7996.619141
7796.871094
7721.638184
7520.903809
7547.293945
7095.982422
7296.625000
7355.832031
7282.482422
7396.649414
7519.611328
7929.617676
7712.590332
7584.404297
7374.150391
7271.137695
7434.803711
7364.559570
7164.104004
7556.164551
7542.634766
7583.803223
7615.997070
7628.633789
7482.250977
7690.090820
7357.473633
7394.325195
7394.848633
7397.487793
7386.857910
7433.756836
7600.829102
7861.620605
7535.799805
7487.607422
7728.066406
7467.521484
7526.097656
7560.858398
7676.587891
7819.042480
7505.352539
7513.525391
7639.323730
7436.911133
7685.245605
7899.350586
7895.403320
7782.282227
7704.244141
7494.503418
7627.781250
7633.219238
7686.361328
7696.996094
7620.156738
7953.925781
7565.882812
7646.199219
7525.249023
7467.261719
7353.951172
7180.730469
7204.812988
7474.501953
7838.830078
7631.529297
7671.931641
7999.041016
7680.038574
7738.295410
7598.916992
7468.476074
7192.978516
7419.546875
7471.159180
7178.711914
7139.576660
7701.590820
7404.717773
7610.632812
7781.618164
7596.579102
7449.532227
7799.414062
7646.588867
7409.657227
7652.611816
7737.206055
7626.152832
7825.145020
7889.062500
7652.339844
7762.854980
7438.033203
7516.154297
7835.550781
7616.478027
7783.031250
7474.080566
7527.693359
7641.969238
7672.952148
7483.415527
7618.517578
7864.782227
7804.060547
7585.913574
7258.683105
7092.047363
7444.565918
7375.336914
7041.052246
7583.258789
7420.623047
7221.973145
7391.187500
7290.119141
7426.639648
7178.587891
7570.142578
7683.335938
7760.607422
8049.056152
7961.890137
7786.810547
7682.708008
7415.381348
7674.658203
7804.680664
8000.224609
7657.497070
7965.570312
7676.363281
7721.730957
7666.113281
7583.596680
7658.744141
7537.887695
7440.907227
7684.309570
7727.831055
7601.423828
7442.505371
7936.445801
7701.481934
7567.066895
7701.943848
7529.864746
7617.711426
7807.906738
7970.512695
7606.847168
7559.651367
7773.156738
7512.361816
7515.761719
7570.846191
7485.472656
7598.499023
7695.051270
7526.742188
7544.197266
7713.613281
7461.353516
7650.713867
7893.900391
7471.600586
7644.144531
7595.160645
7874.700195
7407.933594
7526.960449
7634.257324
7926.236328
7957.274414
7402.687012
7207.034180
7289.187500
7622.847656
7402.445801
7546.170410
7472.118652
7513.035156
7587.124512
7427.227051
7293.013672
7326.342773
7338.968262
7415.616699
7131.675293
7637.319336
7287.666504
7538.626953
7516.789551
7326.555176
7347.943359
7310.488281
7165.368652
7395.192383
7545.568848
7289.987793
7425.674805
7270.847656
7202.307129
6984.141602
7299.121582
7289.309570
7349.253906
7535.185547
7355.277344
7386.291992
7182.611328
7242.449219
7191.879883
7191.452148
7162.710938
7455.852051
7240.794434
7491.839844
7552.354492
7343.937988
7354.380859
7497.653320
7201.091797
7596.656250
7546.120117
7202.493652
7426.883789
7076.497559
6918.492188
6972.583496
7195.638672
7505.566406
7192.396484
6935.013672
7409.537598
7332.376953
7249.706543
7271.181641
7057.808105
7089.903320
7102.134277
7269.541016
7071.930664
7320.795898
7259.150391
7345.590332
7284.365234
7441.435547
7271.909180
7505.559570
7285.676758
7222.849609
7234.463867
7440.332520
7393.348633
7063.438477
7416.876953
7292.514648
7116.668457
6988.271484
7067.942383
7168.238770
7354.746094
7707.262207
7452.553711
6818.705078
7141.414551
7376.508789
7750.247070
7738.643555
7345.622559
7130.503418
7190.237793
7320.176758
7273.375977
7519.596680
7529.374512
7240.496582
7379.420898
7358.792969
7370.129395
7452.785645
7539.479492
7214.738281
7380.479492
7233.868652
7286.484863
7198.649414
7551.235352
7406.602539
7292.752441
7217.763672
7463.583984
6974.526855
7337.598145
7803.619141
7683.535645
7390.510742
7180.197266
7112.081055
7269.687988
7437.217773
7323.982422
7315.820801
7010.012207
7203.296875
7168.827637
7458.574707
7899.884277
7575.300781
7546.122559
7511.864746
7255.328125
7613.323242
7596.940430
7251.829102
7246.970215
7323.835449
7294.959961
7248.524414
7517.927734
7136.553711
7100.251953
7176.329102
7270.909180
7466.983887
7387.838867
7542.704102
7288.239258
7126.740234
7238.767090
7150.809570
7344.703125
7440.137695
7760.256348
7255.313477
7003.734375
6948.534180
7055.910645
6979.641602
7576.989258
7316.947754
7296.844727
7490.717773
7565.517578
7379.117676
7401.131836
7385.071289
7071.011230
7360.112305
7101.288086
7033.725586
7089.320801
7150.433594
6988.352539
7230.452148
7209.711914
7193.360840
7185.388672
7148.698730
7126.247070
7275.026855
7409.931641
7053.359375
7160.510742
7245.324707
7259.932617
7378.908203
7336.481445
7344.334961
7336.955078
7210.730469
7396.352539
7256.083008
7353.720703
7723.999023
7605.841797
7487.077148
7664.479492
7708.023926
7509.283691
7661.780273
7675.211914
7440.394531
7623.328125
7470.004883
7421.915039
7380.392578
7707.251953
7635.552734
7338.232422
7715.710938
7345.414551
7245.980957
7304.251953
7471.779297
7294.450195
7201.260742
7397.742188
7284.512207
7261.082520
7038.202637
7339.286133
7175.058594
7278.538086
7349.702148
7499.283203
7328.251953
7480.441895
7473.000000
7442.104980
7373.134277
7398.369141
7369.162109
7309.946777
7584.128418
7250.458984
7103.916016
7297.028320
7174.198242
7353.055664
7276.519531
7310.312500
7215.250000
7519.253418
7318.964844
7479.896484
7421.219727
7547.243652
7440.443359
7667.082031
7611.126953
7291.357910
7162.647949
7530.139160
7484.990234
7105.946289
7107.145508
7419.699219
7493.202148
7266.917969
```
