## Supplementary material for "Functional connectivity across the human subcortical auditory system using an autoregressive matrix-Gaussian copula graphical model approach with partial correlations": Code: roi-07_mean_ts.txt

```
9774.618164
9912.521484
9733.207031
9788.810547
9899.623047
9879.930664
9742.277344
9984.391602
9806.316406
9628.839844
9728.808594
9944.398438
9736.831055
9684.545898
9785.874023
9813.589844
9651.283203
9812.891602
9691.091797
9852.378906
9647.772461
9792.355469
9723.772461
9811.949219
9651.985352
9574.102539
9699.882812
9665.556641
9896.825195
9625.145508
9843.147461
9881.683594
9528.282227
9792.917969
9585.767578
9530.688477
9790.753906
9651.561523
9680.177734
9797.541016
9615.077148
9658.230469
9887.470703
9810.194336
9526.258789
9702.584961
9848.688477
9653.303711
9519.969727
9696.502930
9724.583984
9439.141602
9643.760742
9627.261719
9688.491211
9822.299805
9514.207031
9652.109375
9540.027344
9568.084961
9758.751953
9496.413086
9402.564453
9361.367188
9738.561523
9580.563477
9592.811523
9926.202148
9383.618164
9645.670898
9588.368164
9408.883789
9666.578125
9655.150391
9663.305664
9762.100586
9849.959961
9498.830078
9296.581055
9700.553711
9758.126953
9522.735352
9727.105469
9585.485352
9606.580078
9597.544922
9548.894531
9418.841797
9591.848633
9739.167969
9296.913086
9560.646484
9663.188477
9588.583984
9742.338867
9747.501953
9270.003906
9556.133789
9416.811523
9596.066406
9835.944336
9664.934570
9444.934570
9574.062500
9355.788086
9496.053711
9765.330078
9675.663086
9504.475586
9609.269531
9467.844727
9748.553711
9682.934570
9522.894531
9758.369141
9511.450195
9458.800781
9707.086914
9469.382812
9572.509766
9637.347656
9386.042969
9575.994141
9868.254883
9595.312500
9444.781250
9787.759766
9476.084961
9629.664062
9612.399414
9529.597656
9797.299805
9711.027344
9498.944336
9400.344727
9332.416992
9651.455078
9905.302734
9535.915039
9435.217773
9668.238281
9354.540039
9442.363281
9758.061523
9454.784180
9795.444336
9676.341797
9757.177734
9496.279297
9534.676758
9496.170898
9420.992188
9420.218750
9682.870117
9669.566406
9667.593750
9598.152344
9807.921875
9779.208008
9402.549805
9376.716797
9588.403320
9465.457031
9576.978516
9676.532227
9545.691406
9673.052734
9465.465820
9478.809570
9425.093750
9610.377930
9732.564453
9395.420898
9899.670898
9762.915039
9695.551758
9685.374023
9575.508789
9485.260742
9778.555664
9768.641602
9623.121094
9813.332031
9709.483398
9623.393555
9770.295898
9501.334961
9464.125977
9538.707031
9581.714844
9557.666992
9614.195312
9560.606445
9586.950195
9695.808594
9485.926758
9678.554688
9442.625000
9510.874023
9697.099609
9243.969727
9447.792969
9556.333984
9366.897461
9425.855469
9675.620117
9451.241211
9669.876953
9418.347656
9400.738281
9240.868164
9593.250977
9591.790039
9768.055664
9689.278320
9364.140625
9554.708008
9782.334961
9507.063477
9548.157227
9652.141602
9441.172852
9558.602539
9579.137695
9498.816406
9588.022461
9435.628906
9360.975586
9526.938477
9765.873047
9361.890625
9456.881836
9562.960938
9258.823242
9379.405273
9639.052734
9460.058594
9344.886719
9650.600586
9484.465820
9391.078125
9554.350586
9467.340820
9660.119141
9604.496094
9383.974609
9443.805664
9114.100586
9310.431641
9421.533203
9439.842773
9437.866211
9303.342773
9624.018555
9520.922852
9499.347656
9570.225586
9393.403320
9431.475586
9661.727539
9390.441406
9383.195312
9475.753906
9370.179688
9484.140625
9720.443359
9379.329102
9512.410156
9442.972656
9111.240234
9485.100586
9632.375000
9481.711914
9484.399414
9595.107422
9462.727539
9426.749023
9514.785156
9667.456055
9511.629883
9417.391602
9581.210938
9536.730469
9549.800781
9656.901367
10043.993164
9625.556641
9494.910156
9470.162109
9480.579102
9378.675781
9451.334961
9307.644531
9271.430664
9615.697266
9918.349609
9458.697266
9481.162109
9492.508789
9386.180664
9257.415039
9581.456055
9552.323242
9374.618164
9610.139648
9575.385742
9527.821289
9578.019531
9551.304688
9322.568359
9534.910156
9696.758789
9890.186523
9730.771484
9708.160156
9658.512695
9486.880859
9638.339844
9591.924805
9510.480469
9497.641602
9661.526367
9489.440430
9549.383789
9676.947266
9351.777344
9724.993164
9684.733398
9366.428711
9616.688477
9562.204102
9502.038086
9481.248047
9655.541016
9493.253906
9403.421875
9492.681641
9516.857422
9605.899414
9561.428711
9219.099609
9421.671875
9519.975586
9688.264648
9538.640625
9758.318359
9487.810547
9477.030273
9681.020508
9568.710938
9500.391602
9572.930664
9863.528320
9906.343750
9951.537109
9525.288086
9450.923828
9535.727539
9500.834961
9436.986328
9458.037109
9526.724609
9348.926758
9642.753906
9708.713867
9458.875977
9677.360352
9820.503906
9580.190430
9723.638672
9754.082031
9774.136719
9682.118164
9639.964844
9373.901367
9513.951172
9467.964844
9570.814453
9456.680664
9540.889648
9487.583984
9688.688477
9494.727539
9466.047852
9498.371094
9601.099609
9394.780273
9411.424805
9657.110352
9699.601562
9617.684570
9794.216797
9647.209961
9602.292969
9638.424805
9759.008789
9840.751953
9802.249023
9591.565430
9721.008789
9578.410156
9740.458984
9768.757812
9663.491211
9524.621094
9652.868164
9547.845703
9783.062500
9588.304688
9578.191406
9307.324219
9461.091797
9476.148438
9569.744141
9571.844727
9508.347656
9416.519531
9503.209961
9368.581055
9386.621094
9546.524414
9473.571289
9695.843750
9782.179688
9808.459961
9744.166016
9639.499023
9646.064453
9288.878906
9432.660156
9718.050781
9718.166016
9604.717773
9630.075195
9849.290039
9689.332031
9535.433594
9558.170898
9645.596680
9572.915039
9936.644531
9569.388672
9692.897461
9576.452148
9525.905273
9650.826172
9602.190430
9457.135742
9728.043945
9618.805664
9740.871094
9551.495117
9660.687500
9587.702148
9757.645508
9927.270508
9938.125000
9746.930664
9831.621094
9560.769531
9745.391602
9540.592773
9453.650391
9720.298828
9335.968750
9533.289062
9651.832031
9604.016602
9586.748047
9586.491211
9567.187500
9531.636719
9824.999023
9664.520508
9602.172852
9598.473633
9777.955078
9703.170898
9691.880859
9836.649414
9655.978516
9769.287109
9741.415039
9616.626953
9716.270508
9499.047852
9481.018555
9803.210938
9670.827148
9868.782227
9740.516602
9815.957031
9658.078125
9692.394531
9566.463867
9678.843750
9672.579102
9671.891602
9810.898438
9711.100586
9795.074219
9602.695312
10009.569336
9974.647461
10069.513672
9903.178711
9690.046875
9616.141602
9608.009766
9545.942383
9767.118164
9781.006836
9809.731445
9780.411133
9810.532227
9596.646484
9483.352539
9547.003906
9379.183594
9433.166016
9246.203125
9363.083008
9675.652344
9505.058594
9521.229492
9645.379883
9660.157227
9455.331055
9540.090820
9512.964844
9569.389648
9708.977539
9864.550781
9739.368164
9585.084961
9692.364258
9598.435547
9703.647461
9639.483398
9714.588867
9687.320312
9483.602539
9621.077148
9753.808594
9603.790039
9600.641602
9746.653320
9801.374023
9511.237305
9615.811523
9645.403320
9423.644531
9482.615234
9616.672852
9353.430664
9458.656250
9442.124023
9460.406250
9583.832031
9546.653320
9536.633789
9452.532227
9533.420898
9557.214844
9293.422852
9351.045898
9284.608398
9587.342773
9380.845703
9676.238281
9566.715820
9467.831055
9615.945312
9665.002930
9551.334961
9695.117188
9585.296875
9774.625977
9634.293945
10026.577148
9787.007812
10052.160156
9747.204102
9606.741211
9720.394531
9724.636719
9535.833008
9781.696289
9892.421875
9847.490234
9789.200195
9672.536133
9627.134766
9641.525391
9811.878906
9709.448242
9912.168945
9774.412109
9511.417969
9662.430664
9624.282227
9736.980469
9597.352539
9633.629883
9647.666016
9579.027344
9696.785156
9724.226562
9855.368164
9689.315430
9489.972656
9523.698242
9724.915039
9435.683594
9449.353516
9600.444336
9721.816406
9657.627930
9448.031250
9551.610352
9365.675781
9500.937500
9580.821289
9544.155273
9561.922852
9428.665039
9731.329102
9535.778320
9390.673828
9434.570312
9760.558594
9818.218750
9577.266602
9675.503906
9810.571289
9523.348633
9642.574219
9589.009766
9850.494141
9811.625977
9659.368164
9514.623047
9506.704102
9615.670898
9577.380859
9590.044922
9572.409180
9639.628906
9574.426758
9806.912109
9875.903320
9524.022461
9548.457031
9521.691406
9445.100586
9455.636719
9698.394531
9651.354492
9531.958008
9512.327148
9418.711914
9569.711914
9457.472656
9534.549805
9526.118164
9653.534180
9567.966797
9696.222656
9357.618164
9460.115234
9372.483398
9479.415039
9375.399414
9627.156250
9568.605469
9656.526367
9633.943359
9778.940430
9489.811523
9685.516602
9668.505859
9590.850586
9611.525391
9809.282227
9391.585938
9433.015625
9476.688477
9436.333984
9427.215820
9690.105469
9664.744141
9433.255859
9466.135742
9455.768555
9489.327148
9458.380859
9317.270508
9413.019531
9505.174805
9357.127930
9620.103516
9440.903320
9623.926758
9376.684570
9497.111328
9558.494141
9475.438477
9815.697266
9515.762695
9561.594727
9604.305664
9396.865234
9798.610352
9651.629883
9624.022461
9659.875977
9554.621094
9556.546875
9359.157227
9511.453125
9342.609375
9410.703125
9693.875977
9431.334961
9363.685547
9494.103516
9498.097656
9741.699219
9452.601562
9399.687500
9524.625000
9588.142578
9482.352539
9538.089844
9758.762695
9808.946289
9653.240234
9559.805664
9691.455078
9689.922852
9657.983398
9592.881836
9360.647461
9687.166016
9683.620117
9539.478516
9635.089844
9663.378906
9558.547852
9631.082031
9613.933594
9468.371094
9479.902344
9631.023438
9843.943359
9486.443359
9546.224609
9613.706055
9654.417969
9835.886719
9571.165039
9768.221680
9677.053711
9743.475586
9680.827148
9618.869141
9702.233398
9911.287109
9920.946289
9633.545898
9671.487305
9602.753906
9765.813477
9611.563477
9523.277344
9615.371094
9477.176758
9574.907227
9633.462891
9690.855469
9462.771484
9630.758789
9420.772461
9554.719727
9427.358398
9647.781250
9561.566406
9572.657227
9473.913086
9700.519531
9594.316406
9648.472656
9683.116211
9591.956055
9525.931641
9678.005859
9506.687500
9475.045898
9710.907227
9844.852539
9705.866211
9877.409180
9710.701172
9540.631836
9838.468750
9747.891602
9566.500000
9582.906250
9468.496094
9600.417969
9439.897461
9551.639648
9441.176758
9357.810547
9547.147461
9509.436523
9432.569336
9366.550781
9469.434570
9384.451172
9563.841797
9616.400391
9466.845703
9726.996094
9784.871094
9769.401367
9744.971680
9577.493164
9832.964844
9724.786133
9613.651367
9698.680664
9638.303711
9519.461914
10018.641602
9898.006836
9894.266602
9870.222656
9876.625000
9970.897461
9823.141602
9808.449219
9555.371094
9566.421875
9679.547852
9612.908203
9483.253906
9670.372070
9543.403320
9611.797852
9598.472656
9663.506836
9651.157227
9409.730469
9515.454102
9498.907227
9563.667969
9694.106445
9697.843750
9127.061523
9328.283203
9511.540039
9475.063477
9528.594727
9738.907227
9600.725586
9537.142578
9564.137695
9636.019531
9393.191406
9586.257812
9521.500977
9583.548828
9577.127930
9326.708008
9438.954102
9741.446289
9448.563477
9633.747070
9612.502930
9736.485352
9601.334961
9585.571289
9540.232422
9543.689453
9653.743164
9773.717773
9828.634766
9730.603516
9799.514648
9762.276367
9564.996094
9649.433594
9727.922852
9618.559570
9451.657227
9500.903320
9682.667969
9554.786133
9776.374023
```
