## Supplementary material for "Functional connectivity across the human subcortical auditory system using an autoregressive matrix-Gaussian copula graphical model approach with partial correlations": Code: roi-08_mean_ts.txt

```
11332.053711
11571.280273
11131.831055
10903.481445
11383.987305
11257.990234
10794.802734
11274.039062
11139.561523
11053.618164
11123.176758
11273.722656
11070.041992
10927.597656
11306.103516
11203.462891
10914.757812
11201.726562
11228.477539
10933.601562
10991.787109
11260.106445
11105.368164
10997.322266
11414.957031
10998.768555
11040.347656
11295.884766
10987.909180
10865.965820
11277.000000
10897.675781
10954.952148
11411.568359
11131.818359
10895.168945
11300.480469
11006.960938
10848.645508
11146.446289
11015.023438
10770.979492
11109.063477
11070.257812
10724.524414
10910.558594
11175.851562
11057.147461
10797.657227
11231.688477
11105.447266
10908.481445
11271.267578
10986.073242
10959.215820
11288.360352
10885.146484
11000.591797
11276.225586
11053.690430
10929.845703
11246.636719
10979.618164
10857.778320
11255.535156
10973.654297
10867.423828
11117.287109
10783.162109
11071.805664
10977.397461
10725.864258
11089.385742
11144.599609
10777.735352
10976.686523
11286.477539
10867.664062
10805.910156
11188.100586
11023.615234
10771.851562
11126.583008
11130.405273
10745.103516
11162.577148
11077.767578
10676.482422
11052.430664
11198.188477
10607.324219
10974.452148
11119.633789
10788.831055
11050.132812
10927.704102
10878.729492
11133.917969
10836.938477
10738.393555
11207.790039
10813.290039
10774.501953
10984.744141
10788.769531
10850.565430
11019.979492
10749.403320
10674.698242
10976.524414
10583.537109
11041.794922
10898.356445
10712.553711
11101.410156
10761.701172
10772.920898
11026.512695
10749.014648
10861.275391
11152.540039
10840.160156
10899.394531
11160.136719
10722.875977
11038.505859
11073.219727
10692.784180
11015.565430
11051.835938
10909.802734
11194.333984
11004.160156
10739.444336
10974.356445
10676.639648
10864.397461
11246.040039
10829.700195
10987.572266
11140.066406
10703.580078
10893.982422
11011.835938
10956.516602
11058.002930
11189.103516
10922.813477
10980.929688
11014.847656
10789.799805
10970.413086
11146.114258
10771.000977
10896.736328
11189.218750
10972.575195
11018.334961
11231.843750
10991.246094
11018.356445
11248.793945
10805.864258
10870.208984
11246.938477
10882.583008
11024.832031
11253.012695
10889.158203
10709.013672
10942.434570
10813.493164
10821.489258
11153.726562
11221.406250
10816.816406
10933.929688
11088.208008
10647.789062
10912.695312
11067.355469
10767.570312
10856.646484
10946.361328
10892.032227
10992.851562
10803.247070
10710.482422
11112.365234
10881.943359
10830.240234
10961.873047
10695.331055
11138.007812
10745.270508
10675.289062
11185.018555
10681.321289
10917.585938
11053.798828
10616.779297
11032.058594
10837.009766
10581.125977
11052.410156
11024.414062
10684.683594
11083.365234
10982.987305
10632.441406
11030.364258
11184.283203
10691.979492
11068.116211
11140.198242
10752.773438
11002.150391
11124.214844
10874.957031
10901.812500
11105.601562
10818.082031
10979.360352
11175.780273
10847.304688
10992.391602
11129.062500
10643.851562
10863.944336
11005.552734
10784.816406
10863.332031
11035.716797
10649.956055
10752.398438
10998.163086
10643.613281
10870.282227
10887.365234
10580.939453
10957.303711
10774.242188
10686.948242
10987.825195
10773.582031
10717.238281
11127.381836
10804.060547
10851.587891
10987.936523
10784.989258
10496.664062
10753.993164
10977.178711
10705.919922
10889.670898
10889.298828
10782.902344
11081.707031
10902.836914
10589.687500
10836.721680
10880.061523
10500.513672
10932.343750
11323.243164
10897.166992
10880.017578
10893.751953
10574.414062
10793.791992
11083.049805
10976.326172
10825.940430
10980.614258
10986.261719
10697.400391
10835.356445
11094.355469
10836.496094
10588.304688
10878.486328
10771.811523
10543.430664
10827.200195
11114.297852
10638.847656
10836.313477
11113.790039
10714.608398
10871.416992
10979.945312
10849.406250
10762.418945
11047.362305
11008.172852
10692.271484
10863.636719
10919.658203
10771.907227
10650.985352
11069.724609
10901.280273
10709.705078
11027.709961
11132.303711
10789.031250
11013.426758
10998.670898
10721.018555
10996.852539
11013.092773
10861.355469
11050.875000
11077.996094
10881.231445
10722.830078
10965.725586
10997.107422
10744.751953
10870.625000
10844.089844
10679.273438
10889.394531
10995.021484
10671.487305
10950.430664
11029.163086
10581.131836
10872.827148
10867.528320
10621.074219
10697.457031
11038.842773
10707.355469
10836.913086
10846.009766
10644.972656
10859.408203
10589.739258
10560.255859
10975.082031
10920.994141
10719.123047
10969.898438
11030.297852
10773.322266
11000.912109
10998.369141
10864.433594
10708.028320
11054.271484
10805.472656
10770.622070
11091.183594
10982.090820
10773.866211
10974.000977
10868.538086
10902.676758
10799.751953
10735.767578
10813.705078
10781.948242
10629.355469
10686.818359
10828.000000
10803.962891
10740.970703
10804.790039
11069.292969
10878.593750
10944.341797
11134.438477
10884.391602
10937.008789
11023.255859
10905.741211
10883.626953
10837.480469
10933.842773
11074.914062
10897.566406
10887.212891
11146.670898
10837.839844
10815.166992
10759.005859
11037.989258
11081.187500
10914.152344
10805.424805
11025.881836
10948.718750
10912.731445
11340.666992
11203.751953
10992.087891
11050.033203
11030.976562
10835.589844
11058.458984
10905.868164
10785.408203
11110.048828
10934.113281
10753.653320
10986.517578
11115.759766
10750.883789
10904.398438
10934.976562
10813.733398
11070.643555
10991.217773
10767.042969
11125.686523
11056.646484
10883.218750
11021.142578
11049.080078
10707.305664
10814.610352
11029.010742
10837.571289
10819.430664
11242.321289
10977.255859
10757.299805
11041.841797
11027.587891
10746.346680
11131.896484
11325.083984
11050.512695
10907.038086
11074.722656
11184.744141
10961.041016
11104.809570
11209.797852
11002.290039
10707.136719
10896.138672
11270.094727
11081.356445
10990.752930
11238.227539
11317.570312
10954.117188
10999.791016
11259.381836
10970.034180
10827.422852
10944.849609
11154.821289
10896.614258
10948.700195
11150.341797
11061.126953
10992.729492
11284.774414
10956.506836
10915.689453
11322.674805
11161.232422
10864.224609
11220.357422
11549.751953
11040.029297
11005.672852
11157.482422
11225.707031
10827.021484
11062.916016
11019.395508
10822.868164
10959.572266
11096.295898
11051.142578
11104.113281
11357.748047
11007.102539
10912.429688
11382.599609
11005.134766
10876.183594
11034.861328
11198.794922
11244.365234
10790.173828
10944.094727
11206.630859
10888.300781
10898.341797
11090.308594
11052.321289
10953.584961
11076.406250
11281.917969
10968.100586
11021.337891
11319.050781
11020.762695
11043.023438
11126.531250
11002.619141
10975.100586
11189.972656
11046.767578
10990.073242
11084.965820
10985.260742
10995.464844
11047.512695
10981.625977
10909.488281
11185.717773
11123.845703
10960.095703
11249.228516
11162.665039
10902.331055
10967.072266
11292.423828
10974.564453
11057.270508
11127.290039
11164.756836
11034.768555
11125.985352
11244.448242
10869.420898
11115.273438
11174.746094
11021.628906
10975.330078
11040.403320
11089.024414
11046.751953
11249.082031
11241.742188
10927.282227
11036.502930
11294.471680
11092.224609
11139.326172
11314.198242
11038.535156
11131.856445
11234.693359
11001.753906
10889.743164
11152.718750
10920.423828
11013.836914
11357.227539
11046.737305
10970.394531
11156.649414
11135.435547
10889.284180
11031.503906
11103.156250
10807.243164
11043.283203
11097.804688
11027.212891
11019.280273
11203.720703
11002.778320
10812.387695
11047.050781
11138.783203
10975.533203
10896.917969
10977.785156
11124.850586
10944.563477
11317.884766
11335.094727
11050.580078
10968.565430
11076.809570
10990.387695
11246.441406
11225.122070
10927.832031
11083.431641
11278.121094
10971.381836
11017.917969
11130.185547
10996.108398
10988.656250
11109.753906
11026.915039
11052.929688
11126.552734
10914.293945
11093.560547
11169.566406
10891.603516
11030.274414
11174.117188
11011.405273
10966.913086
11233.576172
11055.941406
11060.238281
11294.489258
10975.314453
10970.550781
11268.572266
10997.857422
11077.303711
11306.509766
11174.202148
10902.922852
11247.846680
10991.534180
10977.782227
11137.369141
10994.194336
11059.991211
11191.593750
11081.031250
10879.735352
11059.188477
11058.790039
10716.400391
11229.987305
11335.613281
10936.331055
10767.160156
11013.062500
10983.858398
10840.781250
11051.273438
10896.377930
10841.547852
11223.460938
11043.497070
10807.638672
10937.823242
10987.320312
10830.144531
11094.242188
11063.736328
10754.755859
11022.653320
11033.617188
10882.617188
11075.857422
11269.648438
10753.721680
11087.375000
11126.611328
10853.960938
11038.623047
11224.116211
10935.670898
10937.704102
11109.509766
10901.904297
10810.085938
11002.075195
11038.123047
10837.989258
10946.200195
11199.565430
11085.867188
10765.435547
10981.667969
11137.555664
10901.454102
11016.950195
11068.383789
10820.320312
10781.146484
11104.852539
10932.496094
10965.948242
11186.064453
10784.509766
10822.659180
11067.487305
10879.908203
10798.687500
10994.441406
10919.616211
10785.778320
11013.518555
11001.777344
10870.874023
10932.148438
11100.367188
10833.345703
10842.475586
11055.968750
10978.926758
10818.903320
10971.674805
10925.166992
10870.761719
10890.784180
10989.492188
10876.494141
10961.092773
11167.365234
10715.445312
10891.990234
11016.810547
10897.621094
11066.447266
11097.341797
11013.402344
10705.708008
10972.323242
10984.769531
10827.157227
11014.382812
11322.094727
10774.971680
10854.093750
11146.367188
10852.386719
10876.724609
11023.031250
10916.595703
10765.627930
11050.008789
10894.935547
10775.162109
10973.670898
10780.428711
10582.941406
10790.480469
10672.539062
10699.427734
10842.803711
10856.662109
10592.554688
10856.167969
10847.733398
10690.166992
10962.898438
10881.314453
10767.339844
10948.681641
10975.189453
10779.163086
10740.198242
11194.474609
11041.092773
10957.366211
10859.719727
10909.045898
10868.603516
10909.885742
10922.586914
10666.177734
10901.997070
11079.957031
10845.040039
10824.750000
10816.087891
11060.586914
10856.886719
10747.343750
11003.727539
10754.250977
10800.077148
10968.336914
10724.162109
10779.431641
10918.455078
10813.139648
10776.683594
10861.191406
10830.012695
10712.744141
10961.683594
10898.132812
10875.300781
11073.998047
10921.283203
10843.280273
10773.143555
11061.769531
10830.666992
10837.172852
11215.134766
11133.168945
10872.082031
11035.709961
11149.054688
10970.366211
11073.679688
11108.752930
10708.025391
10896.217773
10951.663086
10776.396484
10840.537109
10992.022461
10840.047852
10790.545898
11008.406250
10820.943359
10717.141602
10990.949219
11119.490234
11019.969727
10948.289062
11107.860352
11071.938477
10881.226562
10945.815430
11057.829102
11223.742188
10875.435547
10948.383789
11040.876953
10821.093750
10935.981445
11055.746094
11220.730469
11393.991211
10987.065430
11080.002930
11214.841797
10997.708008
10975.743164
11235.279297
11031.997070
10998.102539
11294.248047
11071.116211
10797.581055
10982.518555
11182.116211
11011.222656
10977.637695
11178.060547
10931.358398
10897.569336
11299.549805
10945.469727
10829.157227
11088.782227
10949.568359
10827.269531
11171.785156
11145.935547
10923.331055
11023.839844
11104.008789
11067.083984
10881.811523
11072.090820
11134.943359
10953.763672
11000.989258
11059.792969
10826.908203
10805.009766
10976.872070
11111.669922
10903.367188
11003.575195
11089.797852
11005.308594
11074.579102
11279.891602
11162.080078
10998.933594
11078.153320
11204.319336
10928.293945
11045.761719
11040.422852
10991.949219
10793.813477
11182.380859
11025.749023
10850.907227
10694.414062
11098.031250
11178.688477
11131.772461
10752.260742
10824.262695
11121.357422
11208.468750
10905.383789
10787.867188
10982.680664
11021.733398
10947.883789
```
