## Supplementary material for "Functional connectivity across the human subcortical auditory system using an autoregressive matrix-Gaussian copula graphical model approach with partial correlations": Code: roi-09_mean_ts.txt

```
10851.485352
10822.144531
10646.514648
10691.101562
10808.249023
10702.353516
10758.382812
10826.812500
10826.873047
10758.702148
10715.943359
10902.355469
10797.083008
10599.389648
10784.601562
10702.133789
10645.306641
10717.793945
10768.542969
10579.437500
10640.476562
10786.443359
10692.554688
10612.624023
10716.861328
10501.451172
10606.574219
10608.113281
10565.544922
10502.110352
10677.232422
10586.949219
10526.727539
10921.892578
10685.122070
10651.105469
10844.583008
10694.393555
10579.273438
10696.635742
10655.499023
10607.480469
10716.518555
10633.690430
10532.252930
10332.994141
10571.455078
10512.076172
10509.451172
10777.343750
10560.003906
10428.170898
10755.257812
10520.875000
10579.426758
10736.216797
10530.624023
10515.299805
10717.049805
10468.423828
10628.439453
10731.271484
10666.641602
10639.696289
10888.871094
10595.607422
10643.674805
10639.165039
10579.562500
10542.131836
10491.961914
10404.919922
10662.632812
10682.923828
10483.951172
10587.458008
10834.077148
10409.135742
10504.267578
10716.179688
10632.008789
10673.918945
10731.994141
10690.597656
10518.070312
10682.790039
10585.174805
10435.757812
10611.131836
10665.111328
10372.031250
10664.425781
10561.166992
10518.779297
10597.170898
10450.253906
10533.198242
10666.579102
10395.704102
10513.272461
10631.101562
10410.125977
10422.678711
10610.993164
10540.780273
10506.227539
10584.659180
10480.967773
10619.346680
10604.496094
10273.418945
10616.729492
10593.797852
10448.205078
10526.445312
10507.400391
10467.972656
10478.341797
10398.845703
10590.990234
10649.119141
10468.383789
10490.422852
10520.664062
10466.207031
10565.928711
10503.876953
10284.313477
10528.126953
10508.217773
10612.154297
10689.910156
10543.121094
10510.896484
10514.548828
10245.672852
10518.905273
10603.042969
10467.209961
10505.566406
10703.510742
10535.458984
10512.468750
10696.305664
10577.114258
10585.616211
10573.044922
10528.106445
10520.210938
10494.634766
10413.798828
10407.834961
10757.474609
10491.279297
10486.409180
10668.305664
10572.007812
10655.718750
10732.427734
10415.312500
10471.037109
10630.821289
10597.270508
10528.836914
10699.457031
10540.003906
10635.614258
10542.465820
10303.406250
10350.787109
10496.207031
10424.589844
10444.800781
10720.868164
10769.298828
10438.029297
10579.334961
10602.972656
10316.693359
10578.316406
10602.555664
10530.827148
10448.450195
10524.152344
10506.876953
10522.277344
10249.498047
10468.037109
10615.239258
10568.455078
10524.302734
10709.342773
10388.012695
10635.699219
10436.794922
10511.060547
10719.075195
10312.593750
10702.430664
10531.655273
10443.884766
10554.382812
10531.636719
10409.524414
10576.592773
10512.823242
10397.834961
10465.752930
10540.039062
10305.177734
10517.752930
10409.943359
10266.500000
10521.774414
10494.665039
10293.746094
10582.340820
10416.826172
10375.731445
10403.960938
10498.019531
10409.304688
10414.049805
10435.798828
10551.382812
10565.733398
10497.742188
10195.054688
10304.233398
10544.017578
10395.000977
10474.822266
10432.663086
10350.372070
10390.125977
10355.545898
10176.497070
10479.153320
10504.099609
10230.604492
10469.537109
10276.681641
10376.340820
10464.566406
10303.535156
10390.420898
10543.029297
10349.909180
10360.003906
10352.574219
10298.564453
10261.201172
10189.200195
10464.493164
10393.947266
10413.530273
10419.309570
10377.200195
10499.366211
10482.360352
10262.768555
10446.622070
10390.420898
10075.655273
10508.772461
10595.714844
10319.354492
10323.684570
10420.231445
10243.158203
10335.868164
10561.623047
10444.882812
10361.968750
10470.176758
10508.381836
10310.962891
10343.333984
10562.101562
10312.690430
10319.912109
10375.617188
10334.593750
10291.980469
10457.314453
10571.607422
10178.422852
10306.215820
10351.780273
10392.948242
10423.268555
10556.416992
10313.785156
10236.871094
10506.858398
10374.393555
10256.275391
10311.669922
10362.103516
10237.283203
10342.045898
10560.539062
10419.679688
10466.700195
10615.535156
10524.398438
10359.420898
10456.836914
10372.262695
10400.549805
10610.581055
10582.795898
10559.626953
10606.766602
10515.055664
10447.231445
10302.652344
10461.299805
10518.517578
10369.294922
10311.698242
10366.491211
10313.005859
10378.346680
10497.226562
10350.747070
10558.506836
10542.991211
10328.043945
10498.377930
10509.018555
10238.542969
10369.673828
10520.227539
10254.152344
10427.641602
10385.415039
10267.472656
10265.655273
10245.156250
10184.200195
10530.118164
10391.694336
10379.273438
10458.070312
10600.070312
10446.914062
10539.809570
10649.705078
10345.163086
10221.187500
10508.878906
10372.724609
10373.641602
10513.131836
10355.847656
10390.375977
10498.102539
10489.363281
10508.708008
10435.247070
10276.133789
10459.506836
10461.382812
10223.045898
10318.373047
10408.175781
10572.907227
10351.327148
10436.415039
10536.718750
10451.200195
10413.298828
10494.445312
10496.049805
10503.369141
10522.793945
10514.626953
10564.944336
10415.259766
10530.837891
10752.025391
10456.077148
10431.165039
10490.319336
10478.721680
10663.628906
10563.243164
10685.760742
10658.289062
10542.696289
10478.628906
10536.055664
10521.605469
10598.864258
10916.659180
10871.568359
10604.246094
10657.055664
10656.905273
10579.639648
10549.391602
10504.108398
10529.976562
10662.362305
10489.365234
10453.155273
10607.787109
10657.313477
10451.558594
10558.717773
10518.662109
10492.091797
10684.816406
10639.875977
10403.566406
10618.106445
10694.397461
10543.684570
10562.424805
10614.696289
10352.732422
10477.792969
10577.209961
10425.736328
10516.667969
10697.461914
10476.940430
10367.258789
10565.531250
10570.272461
10528.284180
10667.895508
10825.715820
10524.299805
10601.187500
10726.049805
10740.757812
10533.056641
10537.750000
10985.513672
10583.136719
10400.537109
10591.586914
10625.792969
10565.716797
10735.836914
10734.572266
10792.084961
10671.052734
10608.123047
10792.841797
10533.345703
10475.293945
10551.095703
10634.716797
10511.690430
10479.635742
10672.111328
10658.991211
10523.861328
10575.220703
10651.659180
10544.753906
10781.902344
10699.920898
10680.721680
10793.402344
10884.246094
10657.735352
10704.718750
10740.031250
10756.797852
10546.309570
10658.638672
10678.416016
10463.427734
10627.000977
10624.873047
10570.020508
10853.043945
10990.760742
10580.935547
10612.990234
10860.747070
10548.867188
10677.300781
10749.535156
10747.186523
10884.238281
10634.006836
10574.106445
10756.493164
10664.708008
10532.882812
10649.992188
10907.952148
10806.108398
10666.572266
10863.251953
10596.551758
10793.244141
10930.741211
10783.105469
10792.587891
10632.900391
10589.758789
10581.574219
10585.462891
10582.229492
10722.958008
10688.480469
10602.037109
10589.652344
10630.773438
10699.972656
10599.572266
10714.130859
10658.168945
10589.054688
10527.289062
10621.750977
10543.481445
10493.743164
10906.086914
10650.795898
10586.881836
10608.844727
10929.395508
10678.149414
10719.821289
10754.090820
10523.777344
10707.225586
10792.695312
10726.612305
10844.056641
10753.610352
10605.305664
10720.128906
10765.060547
10804.391602
10657.750977
10539.070312
10971.208984
10976.636719
10874.175781
10689.832031
10583.372070
10902.288086
10751.035156
10504.782227
10558.872070
10814.970703
10596.093750
10443.537109
10864.700195
10598.102539
10632.689453
10693.448242
10716.696289
10601.291016
10690.178711
10801.247070
10606.281250
10669.493164
10591.479492
10516.975586
10608.416992
10613.418945
10541.680664
10451.461914
10455.436523
10604.656250
10561.812500
10498.832031
10594.085938
10694.264648
10710.575195
11001.022461
10819.002930
10832.655273
10713.647461
10753.913086
10470.130859
10773.085938
10687.490234
10627.562500
10732.283203
10854.518555
10485.530273
10700.327148
10766.111328
10597.356445
10669.933594
10631.496094
10461.905273
10627.330078
10635.275391
10678.247070
10629.501953
10726.731445
10656.779297
10642.374023
10699.272461
10609.735352
10495.785156
10770.625977
10654.268555
10626.219727
10710.750000
10495.689453
10712.047852
10801.716797
10516.540039
10699.975586
10715.240234
10748.977539
10460.101562
10746.258789
10574.226562
10528.073242
10649.922852
10492.281250
10695.130859
10568.084961
10803.739258
10494.637695
10647.753906
10596.730469
10452.345703
10897.537109
10843.636719
10548.444336
10533.279297
10684.291016
10548.702148
10533.305664
10717.295898
10501.849609
10408.071289
10640.755859
10613.908203
10404.905273
10648.560547
10624.896484
10357.221680
10564.291992
10549.273438
10472.124023
10525.869141
10604.831055
10330.412109
10629.626953
10525.419922
10396.657227
10561.893555
10596.729492
10417.597656
10489.706055
10604.172852
10399.760742
10469.572266
10448.184570
10442.488281
10482.063477
10603.907227
10515.747070
10481.040039
10442.935547
10592.143555
10311.877930
10219.360352
10498.060547
10654.802734
10627.621094
10630.181641
10603.970703
10404.267578
10324.092773
10789.669922
10291.935547
10512.000977
10755.009766
10424.944336
10481.414062
10629.006836
10316.076172
10396.842773
10596.148438
10509.326172
10432.944336
10499.954102
10676.322266
10468.287109
10441.616211
10516.967773
10241.393555
10394.462891
10467.687500
10446.895508
10431.334961
10521.147461
10568.068359
10406.863281
10597.080078
10585.443359
10567.751953
10458.096680
10599.329102
10314.642578
10408.365234
10518.899414
10456.773438
10526.928711
10449.044922
10433.681641
10285.112305
10382.397461
10431.800781
10435.664062
10566.648438
10688.891602
10300.883789
10366.105469
10497.654297
10290.368164
10482.469727
10717.750000
10456.353516
10391.427734
10401.335938
10418.525391
10414.314453
10603.353516
10436.330078
10244.896484
10283.708984
10184.344727
10139.235352
10319.648438
10309.148438
10207.716797
10408.656250
10431.799805
10242.753906
10454.436523
10509.325195
10457.543945
10496.007812
10551.168945
10429.897461
10258.451172
10501.594727
10493.052734
10460.612305
10512.991211
10493.038086
10382.208008
10548.044922
10428.553711
10301.033203
10392.345703
10528.750977
10428.820312
10312.679688
10510.656250
10635.409180
10421.052734
10436.518555
10387.099609
10207.938477
10401.053711
10467.533203
10366.070312
10453.387695
10419.485352
10398.824219
10294.880859
10479.775391
10350.105469
10364.355469
10531.712891
10238.031250
10342.842773
10572.093750
10504.449219
10531.283203
10448.945312
10502.759766
10352.417969
10464.175781
10678.676758
10741.136719
10529.592773
10394.287109
10591.833984
10471.746094
10555.200195
10660.875000
10386.643555
10576.291992
10644.617188
10492.741211
10632.510742
10478.685547
10424.850586
10468.344727
10370.093750
10284.294922
10389.310547
10405.246094
10463.780273
10554.439453
10501.095703
10616.762695
10716.352539
10587.454102
10598.035156
10512.060547
10676.686523
10689.655273
10576.781250
10630.799805
10462.983398
10569.839844
10636.214844
10856.894531
10851.464844
10605.471680
10543.358398
10861.358398
10814.128906
10607.452148
10902.924805
10809.085938
10710.726562
10898.263672
10799.532227
10583.365234
10707.741211
10649.805664
10593.019531
10707.324219
10802.939453
10721.602539
10445.290039
10754.510742
10430.288086
10575.294922
10743.220703
10564.138672
10476.176758
10564.679688
10731.196289
10398.958008
10569.087891
10611.176758
10466.679688
10480.510742
10524.147461
10745.438477
10498.362305
10652.919922
10743.522461
10523.125977
10506.649414
10571.712891
10625.310547
10611.177734
10525.091797
10700.924805
10704.989258
10760.373047
10808.739258
10587.050781
10472.430664
10569.498047
10849.950195
10626.891602
10604.750000
10707.180664
10568.055664
10465.678711
10790.659180
10704.748047
10694.743164
10540.979492
10811.782227
10717.936523
10535.373047
10307.024414
10338.790039
10627.926758
10565.840820
10490.058594
10505.813477
10529.330078
10558.945312
10516.524414
```
