## Supplementary material for "Functional connectivity across the human subcortical auditory system using an autoregressive matrix-Gaussian copula graphical model approach with partial correlations": Code: roi-10_mean_ts.txt

```
8622.998047
8768.717773
8805.180664
8717.017578
8925.858398
8677.993164
8554.649414
8889.713867
8687.935547
8647.742188
8754.707031
8736.105469
8787.067383
8547.672852
8797.111328
8591.216797
8530.888672
8649.817383
8716.635742
8762.116211
8664.642578
8852.850586
8737.582031
8536.513672
8790.945312
8800.915039
8643.862305
8803.237305
8609.168945
8565.529297
8666.120117
8562.367188
8746.277344
8828.183594
8643.934570
8694.979492
8749.009766
8704.059570
8612.050781
8578.238281
8745.551758
8499.435547
8878.267578
8673.967773
8598.544922
8700.929688
8682.717773
8773.229492
8765.679688
8685.043945
8628.061523
8650.014648
8862.477539
8759.746094
8692.469727
8863.697266
8723.230469
8751.448242
8738.160156
8689.554688
8657.807617
8839.328125
8732.788086
8658.851562
8858.533203
8873.006836
8755.872070
8775.264648
8662.840820
8614.903320
8566.293945
8513.983398
8777.321289
9010.437500
8851.726562
8676.958008
8708.181641
8553.753906
8552.256836
8813.516602
8674.079102
8485.475586
8686.359375
8682.301758
8661.755859
8616.278320
8585.797852
8680.772461
8726.623047
8813.708008
8596.213867
8709.772461
8644.175781
8665.236328
8796.375977
8733.942383
8567.861328
8646.442383
8548.892578
8701.243164
8725.175781
8624.542969
8634.605469
8704.130859
8818.379883
8617.148438
8766.711914
8686.688477
8582.421875
8895.935547
8609.807617
8741.894531
8596.288086
8626.730469
8732.121094
8591.338867
8766.217773
8741.896484
8650.910156
8663.882812
8695.054688
8640.282227
8757.194336
8720.277344
8624.220703
8690.635742
8741.586914
8590.976562
8669.782227
8617.510742
8490.717773
8655.498047
8567.674805
8529.746094
8599.817383
8692.715820
8661.989258
8712.990234
8608.914062
8677.530273
8688.547852
8495.310547
8638.689453
8880.730469
8615.668945
8543.951172
8777.547852
8430.426758
8549.292969
8514.179688
8390.268555
8621.476562
8788.583984
8545.544922
8696.955078
8878.720703
8618.195312
8602.349609
8699.447266
8534.432617
8511.452148
8635.667969
8597.731445
8673.506836
8802.503906
8594.257812
8592.926758
8600.984375
8657.345703
8483.996094
8682.786133
8700.024414
8520.160156
8710.469727
8596.821289
8578.951172
8635.883789
8642.860352
8465.790039
8535.761719
8722.199219
8516.742188
8625.391602
8608.505859
8522.526367
8695.567383
8592.954102
8632.583008
8763.178711
8566.855469
8664.169922
8745.222656
8622.894531
8782.419922
8655.682617
8633.020508
8739.969727
8535.903320
8577.928711
8566.683594
8565.462891
8619.395508
8599.629883
8617.511719
8652.819336
8690.456055
8584.174805
8669.055664
8582.558594
8436.451172
8715.061523
8807.602539
8621.940430
8655.141602
8712.084961
8428.512695
8569.254883
8683.812500
8525.692383
8650.217773
8696.296875
8567.039062
8666.024414
8663.241211
8417.606445
8505.765625
8631.405273
8363.640625
8446.819336
8857.812500
8417.725586
8562.367188
8742.704102
8390.144531
8621.039062
8645.271484
8537.127930
8622.319336
8708.388672
8523.345703
8646.600586
8661.250977
8479.600586
8636.546875
8641.193359
8545.757812
8726.888672
8587.375977
8649.895508
8746.322266
8639.008789
8595.464844
8768.292969
8841.500977
8703.895508
8636.576172
8614.453125
8537.957031
8642.460938
8706.395508
8433.739258
8604.082031
8698.667969
8568.054688
8718.665039
8676.748047
8582.143555
8430.128906
8675.644531
8428.984375
8536.749023
8755.284180
8524.483398
8404.193359
8607.172852
8602.986328
8338.433594
8669.517578
8726.083008
8598.291992
8517.544922
8589.975586
8746.671875
8513.449219
8645.512695
8918.721680
8555.854492
8702.451172
8578.946289
8490.066406
8635.875000
8621.501953
8659.750977
8618.669922
8730.316406
8626.684570
8608.056641
8675.873047
8658.375977
8723.486328
8586.868164
8810.633789
8726.015625
8549.083008
8747.591797
8750.543945
8610.666992
8750.784180
8823.944336
8620.813477
8755.554688
8708.402344
8613.555664
8686.245117
8767.591797
8576.036133
8433.483398
8772.844727
8881.198242
8546.441406
8597.705078
8661.269531
8444.988281
8624.285156
8781.762695
8494.708984
8636.779297
8768.472656
8496.432617
8592.084961
8839.544922
8424.686523
8695.227539
8753.569336
8541.616211
8623.121094
8763.716797
8558.085938
8881.118164
8661.897461
8640.456055
8871.486328
8921.054688
8654.117188
8830.774414
8789.699219
8686.796875
8548.057617
8755.899414
8545.834961
8563.503906
8827.257812
8710.139648
8729.585938
8839.708008
8634.961914
8605.217773
8615.791992
8452.985352
8563.048828
8621.629883
8597.782227
8724.886719
8825.784180
8490.615234
8588.485352
8726.929688
8608.521484
8520.699219
8600.300781
8760.991211
8701.340820
8535.256836
8718.969727
8579.839844
8514.698242
8551.418945
8522.505859
8539.257812
8460.542969
8617.536133
8808.626953
8522.746094
8437.952148
8642.855469
8574.457031
8456.982422
8423.147461
8560.071289
8661.831055
8520.810547
8510.637695
8576.250977
8628.524414
8678.426758
8657.123047
8672.573242
8470.121094
8692.045898
8563.713867
8514.246094
8592.594727
8640.885742
8573.399414
8621.414062
8797.185547
8659.386719
8619.711914
8682.299805
8526.665039
8697.111328
8782.843750
8677.827148
8774.039062
8777.254883
8685.836914
8720.842773
8787.768555
8591.110352
8651.403320
8608.458008
8525.660156
8502.133789
8834.942383
8761.053711
8626.973633
8667.977539
8677.788086
8528.515625
8702.357422
8720.244141
8466.427734
8792.668945
8684.781250
8406.708008
8545.254883
8721.423828
8642.245117
8638.271484
8699.117188
8639.650391
8565.633789
8438.445312
8484.783203
8651.827148
8595.335938
8421.548828
8738.270508
8645.905273
8406.646484
8632.886719
8659.966797
8551.733398
8492.226562
8578.399414
8722.588867
8609.055664
8510.205078
8679.858398
8591.947266
8518.063477
8711.722656
8587.812500
8401.985352
8442.336914
8663.360352
8457.803711
8711.817383
8735.873047
8434.013672
8667.935547
8616.878906
8538.797852
8492.309570
8505.933594
8739.428711
8472.721680
8557.583008
8778.857422
8578.626953
8698.889648
8630.513672
8480.557617
8668.778320
8740.878906
8594.320312
8540.835938
8574.027344
8703.597656
8535.319336
8515.182617
8598.288086
8668.039062
8600.974609
8439.588867
8682.618164
8627.921875
8502.848633
8576.573242
8658.054688
8631.807617
8556.383789
8806.849609
8619.091797
8662.402344
8646.588867
8547.694336
8520.784180
8559.084961
8502.326172
8503.763672
8634.064453
8489.121094
8597.765625
8700.712891
8581.053711
8390.552734
8598.433594
8608.138672
8517.668945
8677.226562
8595.232422
8495.991211
8589.350586
8715.548828
8625.701172
8614.077148
8678.070312
8617.384766
8376.046875
8548.374023
8510.214844
8447.479492
8624.252930
8605.932617
8499.198242
8489.893555
8684.378906
8627.908203
8460.242188
8622.170898
8509.716797
8458.286133
8443.564453
8556.304688
8412.420898
8585.949219
8660.515625
8639.948242
8518.627930
8658.929688
8598.164062
8618.408203
8680.914062
8603.020508
8577.116211
8760.209961
8648.561523
8448.811523
8557.897461
8637.801758
8427.242188
8644.748047
8637.749023
8505.952148
8521.910156
8706.908203
8592.424805
8716.804688
8763.405273
8702.167969
8503.955078
8611.966797
8602.153320
8543.700195
8457.855469
8671.846680
8654.143555
8587.044922
8738.307617
8791.522461
8613.029297
8547.726562
8487.000977
8624.546875
8533.055664
8744.620117
8523.308594
8693.047852
8621.728516
8609.116211
8615.453125
8762.602539
8605.558594
8540.149414
8857.449219
8696.902344
8772.719727
8783.558594
8648.119141
8701.022461
8730.256836
8566.508789
8609.664062
8758.286133
8691.964844
8635.541016
8926.005859
8838.089844
8666.144531
8939.117188
8757.745117
8646.360352
8635.605469
8639.430664
8722.761719
8797.372070
8651.980469
8685.557617
8801.407227
8661.748047
8615.738281
8733.086914
8645.137695
8715.875000
8778.332031
8672.516602
8445.383789
8585.386719
8783.398438
8580.560547
8902.293945
8739.815430
8568.323242
8550.154297
8522.520508
8784.040039
8635.210938
8916.393555
8740.007812
8701.522461
8939.500977
8774.446289
8650.904297
8864.720703
8806.539062
8664.504883
8775.161133
8957.806641
8654.916992
8906.488281
8888.482422
8625.302734
8692.805664
8911.445312
8740.261719
8800.131836
8904.957031
8663.609375
8656.962891
8884.564453
8773.639648
8612.430664
8784.292969
8857.717773
8635.967773
8749.899414
8896.463867
8790.454102
8740.732422
8782.193359
8830.211914
8698.293945
8736.368164
8852.805664
8764.403320
8814.495117
8911.991211
8656.477539
8677.435547
8874.756836
8718.644531
8852.051758
8947.161133
8655.402344
8705.001953
8695.892578
8820.127930
8694.135742
8706.651367
8837.308594
8630.691406
8719.253906
8856.459961
8660.717773
8704.430664
8784.659180
8474.500000
8754.852539
8866.036133
8682.344727
8622.888672
8655.272461
8772.665039
8633.167969
8778.564453
8782.990234
8726.428711
8664.717773
8664.745117
8590.354492
8781.325195
8827.248047
8798.841797
8648.417969
8828.394531
8670.116211
8513.975586
8477.585938
8638.089844
8654.623047
8812.575195
8824.194336
8647.076172
8541.698242
8868.357422
8658.102539
8736.954102
8804.823242
8727.738281
8569.785156
8704.863281
8679.417969
8746.904297
8706.856445
8832.380859
8683.476562
8715.432617
8830.285156
8549.847656
8742.857422
8814.443359
8664.668945
8766.761719
8821.594727
8515.101562
8893.501953
8798.681641
8629.421875
8597.062500
8807.121094
8731.914062
8741.196289
8942.331055
8834.412109
8639.777344
8654.870117
8610.816406
8587.051758
8773.614258
8506.085938
8426.685547
8699.408203
8830.461914
8663.276367
8569.216797
8825.324219
8925.212891
8710.074219
8751.445312
8836.680664
8711.577148
8703.908203
8843.193359
8615.842773
8656.107422
8745.813477
8569.254883
8805.979492
8754.308594
8674.913086
8568.128906
8762.577148
8741.739258
8708.516602
8871.109375
8754.652344
8554.170898
8580.211914
8623.226562
8656.616211
8741.118164
8740.733398
8676.145508
8722.196289
8666.919922
8638.736328
8510.995117
8463.844727
8672.483398
8548.623047
8647.568359
8763.189453
8685.798828
8631.222656
8755.351562
8666.613281
8585.505859
8847.212891
8586.557617
8494.489258
8681.187500
8699.183594
8588.438477
8568.767578
8705.249023
8828.814453
8478.471680
8454.256836
8742.677734
8650.638672
8643.875977
8491.704102
8632.085938
8584.783203
8620.652344
8675.739258
8752.364258
8718.583984
8544.622070
8526.189453
8644.022461
8647.389648
8461.675781
8778.048828
8493.230469
8370.764648
8628.048828
8729.456055
8614.989258
8727.647461
8701.170898
8574.866211
8649.905273
8607.794922
8598.150391
8558.061523
8605.425781
8646.595703
8623.369141
8665.401367
8564.138672
8467.781250
8650.573242
8617.957031
8522.245117
8497.156250
8555.414062
8596.654297
8460.108398
8689.411133
8696.520508
8555.166992
8648.627930
8686.062500
8685.993164
8482.291992
8786.044922
8695.675781
8678.845703
8689.428711
8737.040039
8610.989258
8550.864258
8698.541992
8570.994141
8504.368164
8630.250977
8627.162109
8448.289062
8583.263672
8616.124023
8571.764648
8507.932617
8591.001953
8651.898438
8585.372070
8344.932617
8449.678711
8664.824219
8620.772461
8484.694336
8456.902344
8637.803711
8572.895508
8393.682617
8524.642578
8631.302734
8672.114258
8554.137695
```
