## Supplementary material for "Functional connectivity across the human subcortical auditory system using an autoregressive matrix-Gaussian copula graphical model approach with partial correlations": Code: roi-11_mean_ts.txt

```
9851.332031
9670.410156
9841.546875
9940.045898
9721.671875
9855.741211
9617.545898
9648.804688
9639.833984
9745.871094
9693.274414
9560.802734
9736.502930
9595.694336
9495.758789
9680.941406
9703.265625
9556.234375
9608.346680
9718.462891
9669.599609
9604.823242
9771.334961
9645.306641
9633.846680
9726.276367
9687.940430
9705.063477
9771.453125
9653.169922
9474.005859
9652.763672
9734.050781
9760.778320
9791.137695
9758.824219
9582.401367
9552.707031
9686.693359
9464.735352
9502.680664
9641.943359
9600.490234
9607.376953
9573.257812
9616.898438
9500.378906
9442.578125
9553.083984
9542.719727
9551.458008
9464.833984
9637.973633
9492.896484
9577.687500
9570.443359
9510.986328
9696.849609
9616.749023
9662.606445
9643.384766
9594.585938
9686.823242
9681.107422
9683.581055
9806.178711
9681.033203
9673.236328
9605.444336
9474.777344
9568.279297
9491.724609
9568.214844
9497.014648
9701.371094
9710.072266
9597.557617
9591.044922
9525.514648
9393.274414
9536.689453
9700.530273
9461.420898
9601.094727
9682.878906
9380.064453
9422.521484
9578.365234
9700.101562
9503.721680
9695.131836
9530.077148
9612.142578
9619.101562
9433.181641
9396.109375
9463.231445
9431.309570
9412.558594
9532.179688
9344.432617
9446.651367
9394.016602
9464.274414
9458.222656
9524.069336
9396.761719
9433.100586
9443.807617
9322.999023
9467.157227
9385.595703
9361.248047
9461.451172
9307.315430
9562.670898
9570.625977
9552.898438
9490.403320
9476.844727
9491.961914
9481.982422
9467.403320
9238.894531
9469.230469
9531.236328
9506.161133
9379.522461
9336.081055
9410.741211
9499.368164
9364.566406
9352.104492
9492.910156
9273.409180
9172.996094
9422.085938
9311.291016
9390.810547
9416.112305
9299.072266
9310.658203
9256.548828
9264.943359
9481.347656
9456.933594
9219.194336
9446.916016
9383.433594
9242.790039
9307.566406
9306.049805
9323.376953
9426.875000
9347.363281
9198.691406
9458.412109
9538.903320
9239.085938
9314.263672
9273.016602
9072.056641
9358.983398
9434.193359
9235.067383
9352.153320
9343.686523
9278.773438
9191.709961
9275.448242
9258.182617
9388.979492
9493.145508
9348.489258
9445.775391
9451.985352
9345.019531
9237.083008
9289.270508
9331.387695
9162.700195
9388.816406
9205.613281
9243.476562
9375.638672
9268.146484
9222.735352
9290.677734
9194.234375
9215.698242
9186.105469
9420.828125
9282.552734
9245.488281
9153.911133
9217.004883
9183.830078
9252.628906
9303.219727
9100.170898
9217.923828
9297.243164
9176.046875
9381.925781
9340.956055
9232.580078
9338.713867
9240.408203
9134.115234
9315.580078
9307.638672
9252.761719
9335.791992
9314.673828
9143.094727
9370.673828
9382.560547
9075.614258
9409.966797
9280.410156
9187.476562
9057.886719
9227.586914
9084.717773
9347.878906
9184.309570
8975.314453
9244.836914
9339.119141
9178.460938
9402.123047
9336.072266
9223.722656
9183.722656
9110.205078
8973.606445
9230.869141
9139.867188
9202.061523
9251.153320
9051.025391
9014.848633
9141.500977
9110.858398
9135.126953
9146.704102
9037.407227
9142.915039
9026.385742
9024.118164
9129.393555
9189.888672
9168.844727
9222.895508
9317.280273
9359.372070
9197.064453
9311.064453
9046.855469
9051.168945
9040.811523
9177.160156
9067.235352
9281.288086
9250.400391
9404.769531
9279.853516
9157.382812
8973.714844
9103.308594
9266.556641
9255.174805
9498.616211
9423.398438
9084.370117
9147.984375
9180.678711
8991.996094
9036.645508
9258.284180
9358.379883
9208.114258
9163.272461
9261.627930
9387.618164
9387.954102
9218.822266
9093.729492
9173.245117
9194.908203
9257.228516
9076.570312
9041.207031
8971.944336
9057.938477
9116.487305
9221.021484
9227.158203
9099.769531
9179.016602
9236.562500
9196.387695
9289.543945
9495.770508
9217.946289
9192.541992
9214.730469
9125.234375
9131.629883
9117.774414
9178.375000
9268.152344
9386.174805
9434.897461
9384.728516
9332.193359
9355.333008
9284.471680
9310.181641
9487.375000
9407.286133
9142.757812
9166.994141
9119.916992
9209.459961
9321.778320
9240.748047
9127.216797
9205.300781
9173.034180
8988.529297
9303.129883
9131.731445
9092.234375
9263.610352
9149.898438
9162.088867
9108.267578
8873.837891
8981.755859
9162.534180
9135.066406
9219.436523
9384.450195
9131.520508
9175.552734
9349.037109
9310.379883
9306.002930
9279.679688
9244.416016
9325.960938
9344.179688
9540.529297
9386.250977
9256.991211
9384.162109
9249.865234
9209.621094
9096.381836
9194.623047
9310.997070
9199.959961
9308.595703
9437.915039
9383.502930
9319.704102
9419.043945
9424.088867
9422.208008
9375.929688
9599.785156
9480.000000
9320.983398
9191.102539
9305.075195
9128.979492
9180.222656
9303.056641
9342.178711
9442.202148
9609.024414
9573.946289
9609.748047
9486.897461
9636.630859
9749.101562
9723.056641
9553.828125
9645.246094
9605.284180
9755.000000
9617.848633
9563.480469
9766.132812
9804.383789
9633.832031
9830.360352
9394.202148
9370.210938
9482.435547
9267.638672
9478.990234
9523.997070
9484.970703
9388.624023
9582.488281
9351.479492
9442.223633
9476.761719
9346.969727
9362.157227
9422.719727
9429.638672
9404.265625
9536.714844
9392.342773
9411.389648
9483.120117
9422.186523
9428.715820
9524.211914
9576.717773
9547.907227
9672.859375
9691.769531
9448.307617
9386.051758
9514.316406
9525.462891
9503.574219
9619.250000
9521.838867
9580.388672
9593.990234
9486.952148
9441.890625
9558.914062
9682.013672
9632.464844
9671.529297
9677.701172
9678.189453
9545.264648
9629.368164
9763.737305
9796.034180
9661.901367
9438.959961
9605.038086
9507.410156
9499.609375
9410.896484
9510.457031
9557.606445
9670.509766
9751.841797
9729.305664
9521.941406
9716.380859
9740.872070
9526.953125
9573.166992
9597.671875
9620.724609
9578.166992
9825.483398
9905.178711
9774.995117
9806.971680
9656.555664
9557.253906
9637.175781
9533.743164
9610.238281
9583.543945
9706.711914
9714.601562
9687.779297
9841.956055
9737.875977
9775.053711
9674.997070
9836.030273
9755.282227
9663.295898
9858.236328
9754.189453
9722.690430
9650.803711
9798.357422
9655.870117
9784.550781
9661.560547
9723.392578
9643.840820
9735.601562
9844.900391
9780.563477
9648.585938
9810.223633
9927.071289
9846.577148
9757.083008
9764.079102
9745.034180
9650.938477
9654.120117
9518.275391
9577.710938
9818.382812
9635.513672
9658.150391
9797.986328
9498.401367
9600.078125
9669.323242
9638.875977
9480.755859
9533.842773
9491.245117
9613.390625
9846.528320
9650.142578
9744.679688
9768.857422
9851.908203
9682.554688
9616.102539
9589.701172
9595.203125
9549.712891
9516.321289
9632.048828
9655.680664
9673.208008
9790.277344
9622.575195
9870.622070
9940.216797
9638.432617
9616.007812
9620.666992
9483.746094
9588.928711
9790.803711
9900.181641
9794.070312
9889.341797
9801.580078
9597.000977
9609.849609
9640.967773
9678.930664
9557.340820
9772.702148
9629.813477
9668.251953
9816.887695
9601.071289
9503.051758
9686.841797
9592.786133
9570.344727
9527.037109
9586.460938
9559.799805
9591.732422
9735.812500
9668.019531
9680.868164
9792.917969
9564.911133
9736.577148
9612.949219
9811.446289
9680.168945
9691.984375
9878.106445
9822.770508
9747.213867
9886.657227
9756.833984
9569.439453
9655.955078
9641.569336
9539.163086
9604.393555
9663.248047
9568.710938
9503.595703
9667.402344
9474.549805
9554.928711
9575.412109
9487.251953
9564.475586
9638.231445
9679.567383
9681.428711
9679.427734
9622.185547
9678.127930
9693.178711
9553.987305
9615.456055
9536.060547
9509.648438
9639.880859
9698.329102
9411.874023
9682.721680
9664.561523
9472.766602
9524.736328
9758.072266
9473.479492
9674.361328
9505.916016
9620.434570
9430.884766
9564.891602
9565.739258
9568.877930
9701.787109
9609.285156
9668.092773
9649.170898
9539.410156
9528.267578
9682.123047
9677.334961
9751.543945
9800.696289
9721.708984
9670.647461
9465.728516
9486.625000
9375.199219
9408.564453
9533.385742
9312.534180
9318.518555
9455.173828
9299.421875
9327.680664
9337.981445
9329.973633
9388.241211
9459.097656
9390.138672
9458.159180
9454.651367
9332.698242
9330.273438
9535.917969
9568.918945
9456.833008
9504.560547
9428.001953
9397.895508
9449.440430
9337.459961
9376.413086
9432.512695
9532.168945
9397.855469
9404.898438
9553.864258
9419.261719
9363.198242
9405.390625
9386.516602
9302.697266
9468.286133
9622.222656
9584.337891
9438.810547
9484.476562
9413.895508
9352.949219
9495.534180
9620.993164
9481.325195
9596.054688
9376.679688
9314.563477
9367.291016
9301.736328
9502.079102
9466.490234
9632.429688
9392.006836
9236.823242
9520.758789
9317.188477
9195.460938
9407.356445
9556.703125
9439.040039
9462.574219
9538.709961
9340.386719
9309.749023
9488.651367
9615.602539
9484.542969
9468.558594
9396.464844
9284.298828
9432.872070
9284.067383
9378.133789
9511.706055
9422.299805
9320.208984
9349.217773
9265.214844
9150.386719
9198.573242
9472.560547
9300.287109
9485.027344
9289.101562
9415.901367
9260.515625
9370.993164
9397.562500
9310.046875
9340.166992
9359.614258
9184.666016
9298.876953
9228.806641
9296.733398
9389.147461
9412.114258
9306.003906
9168.904297
9234.849609
9304.545898
9160.003906
9360.554688
9205.307617
9258.812500
9295.716797
9231.190430
9287.765625
9403.505859
9418.524414
9360.397461
9483.487305
9380.586914
9316.105469
9395.995117
9514.216797
9417.205078
9353.191406
9445.498047
9392.735352
9373.499023
9515.402344
9386.783203
9409.138672
9326.598633
9379.162109
9439.328125
9426.829102
9544.115234
9533.372070
9312.283203
9285.645508
9311.603516
9362.755859
9431.424805
9311.948242
9196.958008
9336.429688
9261.670898
9296.341797
9278.723633
9288.341797
9159.919922
9284.422852
9446.108398
9488.105469
9564.987305
9427.490234
9386.513672
9266.671875
9353.898438
9562.885742
9425.627930
9492.927734
9417.397461
9382.496094
9276.783203
9479.505859
9400.448242
9452.802734
9454.867188
9433.838867
9441.891602
9571.561523
9609.117188
9471.837891
9409.133789
9388.810547
9139.129883
9273.142578
9260.945312
9140.422852
9147.416016
9171.606445
9299.345703
9389.459961
9393.618164
9439.110352
9481.774414
9509.416016
9522.944336
9596.697266
9454.283203
9524.347656
9633.741211
9727.321289
9627.335938
9842.492188
9748.985352
9691.251953
9677.184570
9632.745117
9601.040039
9566.787109
9695.991211
9646.362305
9727.583984
9583.569336
9641.012695
9620.769531
9661.900391
9534.763672
9622.517578
9399.165039
9404.188477
9454.332031
9385.582031
9467.229492
9336.013672
9549.532227
9365.041016
9417.208984
9404.467773
9476.002930
9478.013672
9464.014648
9366.596680
9333.614258
9364.106445
9518.537109
9443.680664
9538.784180
9511.342773
9578.956055
9633.654297
9556.811523
9602.390625
9417.584961
9470.530273
9634.322266
9519.572266
9511.293945
9582.259766
9593.017578
9511.714844
9478.334961
9518.577148
9531.687500
9512.003906
9592.632812
9634.097656
9571.293945
9633.471680
9680.609375
9673.947266
9681.145508
9742.008789
9776.760742
9828.660156
9691.024414
9633.498047
9522.543945
9395.974609
9367.524414
9437.006836
9348.126953
9313.222656
9277.885742
9466.853516
9582.452148
```
