## Supplementary material for "Functional connectivity across the human subcortical auditory system using an autoregressive matrix-Gaussian copula graphical model approach with partial correlations": Code: roi-12_mean_ts.txt

```
11556.060547
11541.721680
11544.281250
11509.287109
11522.754883
11523.330078
11451.292969
11398.846680
11426.197266
11402.936523
11374.785156
11419.230469
11422.248047
11320.327148
11316.161133
11340.293945
11330.937500
11339.812500
11350.169922
11399.259766
11328.387695
11359.257812
11384.120117
11358.963867
11372.541016
11430.202148
11411.421875
11412.343750
11440.685547
11360.214844
11395.088867
11428.239258
11422.203125
11464.062500
11558.045898
11490.075195
11437.559570
11382.374023
11376.105469
11346.436523
11398.981445
11386.907227
11404.727539
11437.677734
11423.446289
11308.346680
11333.400391
11338.298828
11332.852539
11318.724609
11397.982422
11347.916016
11345.024414
11354.521484
11324.271484
11325.568359
11370.606445
11321.456055
11360.790039
11358.781250
11303.484375
11372.179688
11368.960938
11343.487305
11401.807617
11491.029297
11527.475586
11509.711914
11458.951172
11339.110352
11322.201172
11288.939453
11283.487305
11429.895508
11521.622070
11547.204102
11555.960938
11488.867188
11360.446289
11319.622070
11389.820312
11348.945312
11370.317383
11431.650391
11333.967773
11235.214844
11275.765625
11339.948242
11354.869141
11428.102539
11424.754883
11457.706055
11502.090820
11504.556641
11468.633789
11469.590820
11426.461914
11349.427734
11356.032227
11335.964844
11339.818359
11345.104492
11370.700195
11378.486328
11463.527344
11411.798828
11406.433594
11388.746094
11378.831055
11345.468750
11362.200195
11283.475586
11301.900391
11237.325195
11245.410156
11385.470703
11407.313477
11511.946289
11531.014648
11465.783203
11461.432617
11450.490234
11398.508789
11457.080078
11553.882812
11561.206055
11579.375000
11546.703125
11425.101562
11410.043945
11329.428711
11309.088867
11343.394531
11294.308594
11242.673828
11289.353516
11320.186523
11378.365234
11457.905273
11468.990234
11459.365234
11414.641602
11381.106445
11455.349609
11562.881836
11539.664062
11535.708984
11485.502930
11351.087891
11251.738281
11225.195312
11132.534180
11210.125000
11277.329102
11309.389648
11413.349609
11526.783203
11438.734375
11376.541016
11308.969727
11176.644531
11215.237305
11280.375000
11341.621094
11397.211914
11474.757812
11390.625977
11358.268555
11285.079102
11233.338867
11216.923828
11361.816406
11420.476562
11487.669922
11561.206055
11501.565430
11387.043945
11312.960938
11289.428711
11204.632812
11261.096680
11334.631836
11259.946289
11268.390625
11268.156250
11233.503906
11223.204102
11173.813477
11164.644531
11242.972656
11276.360352
11271.931641
11295.243164
11247.150391
11248.858398
11177.294922
11196.521484
11224.902344
11183.259766
11208.194336
11209.081055
11171.090820
11228.627930
11270.442383
11339.743164
11428.645508
11424.372070
11354.248047
11344.102539
11264.237305
11255.521484
11382.343750
11401.771484
11386.634766
11391.169922
11362.655273
11341.650391
11421.512695
11453.068359
11345.192383
11325.858398
11349.211914
11334.529297
11363.796875
11368.430664
11273.861328
11208.704102
11186.789062
11264.436523
11386.922852
11468.499023
11430.075195
11369.095703
11324.304688
11200.308594
11238.428711
11259.752930
11235.137695
11231.215820
11193.458008
11129.996094
11178.666016
11143.372070
11102.921875
11100.566406
11026.974609
11033.795898
11084.443359
11058.622070
11110.722656
11158.494141
11118.846680
11179.695312
11329.653320
11428.785156
11383.940430
11412.263672
11360.035156
11300.250977
11310.003906
11249.071289
11180.824219
11270.981445
11392.683594
11406.051758
11422.219727
11341.181641
11198.585938
11079.503906
11138.436523
11219.756836
11408.707031
11524.420898
11369.682617
11325.976562
11299.404297
11220.958008
11118.641602
11135.503906
11208.166992
11123.991211
11101.753906
11172.969727
11243.236328
11328.954102
11471.550781
11489.503906
11414.147461
11385.116211
11293.671875
11150.045898
11126.228516
11108.889648
11066.548828
11055.321289
11115.179688
11106.455078
11074.207031
11148.668945
11186.674805
11223.249023
11318.143555
11420.971680
11480.852539
11447.056641
11444.262695
11354.553711
11234.875977
11258.568359
11245.636719
11241.599609
11237.909180
11289.640625
11253.704102
11254.719727
11290.737305
11296.203125
11393.999023
11504.720703
11535.869141
11445.416992
11419.944336
11327.736328
11218.211914
11241.277344
11218.335938
11176.136719
11156.288086
11112.270508
11038.368164
11072.299805
11129.659180
11173.406250
11230.266602
11200.683594
11115.063477
11090.041016
11080.906250
11093.701172
11122.598633
11133.169922
11218.201172
11325.051758
11301.981445
11235.543945
11266.404297
11340.141602
11279.488281
11218.419922
11136.925781
11123.201172
11226.143555
11354.285156
11397.731445
11357.236328
11343.179688
11290.088867
11198.627930
11175.277344
11041.166992
11043.034180
11134.280273
11115.607422
11175.850586
11207.602539
11241.280273
11254.111328
11341.512695
11362.101562
11423.581055
11563.515625
11628.773438
11501.104492
11433.394531
11355.378906
11256.907227
11144.144531
11126.638672
11191.578125
11208.931641
11302.594727
11364.500000
11379.358398
11380.530273
11374.237305
11394.050781
11376.933594
11332.060547
11354.739258
11428.622070
11455.320312
11441.669922
11444.939453
11536.108398
11590.880859
11608.150391
11621.840820
11552.613281
11399.505859
11366.164062
11319.951172
11231.223633
11279.682617
11209.271484
11209.949219
11185.381836
11180.308594
11149.514648
11168.053711
11152.994141
11091.803711
11145.278320
11167.708984
11123.146484
11116.963867
11131.440430
11139.213867
11202.973633
11262.144531
11267.523438
11295.122070
11287.416992
11224.623047
11295.484375
11451.557617
11493.808594
11457.167969
11479.745117
11464.467773
11429.541016
11497.870117
11528.934570
11547.068359
11490.413086
11387.247070
11206.067383
11056.743164
11059.772461
11072.110352
11079.237305
11130.023438
11118.240234
11101.245117
11099.484375
11335.086914
11526.452148
11552.195312
11510.182617
11490.644531
11423.137695
11265.592773
11191.709961
11195.683594
11233.653320
11252.343750
11378.783203
11472.369141
11452.437500
11525.497070
11523.446289
11482.697266
11414.638672
11440.994141
11416.709961
11397.404297
11504.074219
11592.563477
11654.252930
11659.900391
11704.141602
11566.281250
11366.043945
11272.404297
11246.892578
11247.623047
11328.439453
11441.206055
11490.478516
11532.024414
11666.599609
11608.020508
11659.092773
11686.302734
11549.527344
11469.861328
11434.707031
11390.493164
11397.085938
11424.627930
11401.543945
11348.967773
11201.883789
11140.554688
11175.503906
11167.214844
11181.644531
11282.939453
11342.518555
11323.071289
11370.604492
11457.197266
11525.019531
11631.002930
11763.946289
11748.083984
11664.840820
11627.625000
11498.015625
11459.990234
11425.036133
11375.577148
11357.734375
11439.159180
11402.127930
11329.039062
11316.697266
11328.369141
11331.023438
11369.327148
11404.207031
11355.291016
11376.302734
11372.739258
11303.888672
11402.683594
11519.954102
11577.133789
11567.818359
11530.602539
11458.235352
11289.101562
11256.681641
11250.305664
11232.509766
11265.858398
11381.056641
11442.563477
11502.795898
11630.767578
11624.682617
11535.676758
11457.442383
11415.237305
11337.005859
11362.372070
11459.748047
11558.882812
11670.485352
11705.068359
11672.760742
11621.302734
11629.493164
11598.965820
11545.274414
11548.517578
11521.282227
11433.593750
11457.077148
11472.086914
11367.156250
11376.468750
11350.835938
11257.865234
11243.310547
11197.230469
11155.388672
11263.047852
11335.888672
11324.173828
11296.631836
11369.885742
11381.451172
11344.356445
11442.133789
11493.871094
11516.614258
11565.634766
11605.532227
11700.250977
11774.363281
11825.496094
11858.751953
11705.737305
11622.145508
11607.680664
11528.526367
11535.918945
11586.443359
11515.206055
11457.494141
11448.755859
11391.886719
11311.613281
11332.263672
11285.443359
11311.479492
11354.031250
11311.285156
11320.307617
11444.262695
11450.208984
11415.834961
11430.033203
11374.792969
11317.727539
11366.249023
11315.191406
11282.936523
11375.191406
11370.576172
11329.798828
11412.840820
11407.265625
11349.249023
11412.146484
11401.071289
11365.443359
11391.812500
11349.682617
11281.765625
11323.636719
11338.883789
11352.383789
11458.050781
11540.991211
11592.539062
11608.224609
11595.063477
11524.294922
11527.588867
11645.726562
11659.472656
11676.140625
11585.125000
11501.779297
11451.281250
11435.849609
11436.308594
11367.682617
11386.113281
11366.872070
11316.130859
11313.161133
11265.239258
11199.327148
11252.868164
11280.350586
11270.006836
11320.190430
11337.443359
11317.928711
11340.273438
11321.136719
11267.095703
11335.648438
11374.829102
11359.518555
11387.821289
11378.363281
11318.416992
11303.023438
11264.166992
11251.113281
11214.365234
11287.004883
11330.639648
11293.910156
11314.071289
11347.286133
11312.785156
11298.240234
11367.327148
11336.404297
11289.218750
11368.091797
11430.090820
11424.301758
11365.583008
11353.400391
11273.170898
11307.320312
11421.529297
11466.569336
11477.638672
11461.296875
11356.931641
11255.837891
11285.972656
11294.276367
11327.243164
11351.220703
11320.843750
11313.550781
11321.267578
11316.141602
11252.350586
11331.230469
11450.188477
11469.063477
11483.978516
11472.425781
11413.683594
11327.294922
11364.518555
11412.134766
11425.551758
11474.599609
11497.142578
11436.669922
11345.217773
11269.676758
11305.391602
11427.203125
11485.379883
11425.907227
11387.766602
11276.355469
11274.403320
11134.823242
11177.816406
11287.778320
11353.101562
11439.594727
11413.962891
11389.793945
11364.654297
11425.232422
11357.419922
11291.520508
11261.704102
11160.827148
11162.664062
11223.563477
11248.531250
11219.477539
11274.159180
11218.198242
11200.327148
11229.931641
11280.000977
11215.389648
11252.027344
11197.458984
11112.540039
11144.521484
11138.831055
11120.541016
11158.755859
11220.709961
11263.358398
11257.110352
11271.496094
11286.994141
11380.818359
11425.321289
11400.638672
11351.178711
11345.716797
11307.053711
11261.724609
11229.922852
11213.372070
11207.756836
11239.169922
11258.723633
11284.280273
11326.041992
11494.620117
11587.008789
11497.425781
11443.928711
11414.092773
11318.807617
11206.104492
11225.103516
11174.625977
11157.001953
11169.714844
11080.410156
11069.656250
11094.712891
11044.915039
11094.406250
11215.888672
11332.377930
11375.503906
11436.933594
11400.730469
11301.904297
11322.891602
11450.206055
11499.001953
11455.256836
11477.060547
11442.055664
11360.222656
11292.928711
11283.295898
11278.665039
11307.675781
11345.925781
11379.506836
11491.281250
11604.818359
11611.897461
11568.674805
11557.874023
11401.650391
11261.841797
11214.057617
11097.653320
11033.069336
11089.770508
11190.653320
11193.909180
11170.027344
11157.502930
11216.066406
11211.563477
11298.750977
11363.543945
11420.198242
11440.380859
11497.691406
11585.403320
11621.125000
11647.386719
11686.764648
11762.068359
11741.325195
11644.731445
11647.298828
11638.291016
11605.268555
11580.566406
11667.791016
11679.897461
11607.451172
11692.353516
11741.622070
11657.266602
11636.194336
11560.830078
11427.568359
11341.913086
11321.898438
11261.508789
11223.353516
11246.138672
11280.897461
11220.722656
11212.975586
11220.178711
11155.792969
11118.919922
11160.653320
11131.697266
11121.068359
11116.269531
11142.005859
11114.250977
11163.769531
11236.262695
11193.818359
11263.194336
11351.801758
11374.760742
11430.979492
11580.694336
11584.123047
11524.431641
11466.192383
11479.062500
11371.161133
11295.749023
11266.786133
11275.196289
11212.750977
11246.308594
11374.630859
11362.179688
11424.990234
11520.273438
11515.344727
11522.641602
11612.754883
11730.823242
11740.682617
11756.924805
11731.198242
11616.371094
11497.905273
11334.317383
11257.128906
11240.541016
11209.243164
11165.510742
11144.950195
11238.563477
11308.207031
```
