## Supplementary material for "Functional connectivity across the human subcortical auditory system using an autoregressive matrix-Gaussian copula graphical model approach with partial correlations": Code: roi-13_mean_ts.txt

```
9973.364258
9909.843750
9949.994141
9917.529297
9841.791016
9893.208984
9847.847656
9769.834961
9829.954102
9835.541016
9797.594727
9791.347656
9805.133789
9762.482422
9749.679688
9818.426758
9839.364258
9796.491211
9824.727539
9879.594727
9831.966797
9809.531250
9865.705078
9820.859375
9778.685547
9853.312500
9818.743164
9774.308594
9816.369141
9773.737305
9741.814453
9805.653320
9794.791992
9774.043945
9840.628906
9806.657227
9713.160156
9711.687500
9702.535156
9653.281250
9703.491211
9747.919922
9719.861328
9763.850586
9780.481445
9700.698242
9704.740234
9740.677734
9733.075195
9661.606445
9719.196289
9709.323242
9664.657227
9722.783203
9719.051758
9695.025391
9750.562500
9717.582031
9709.444336
9771.011719
9735.710938
9739.139648
9791.978516
9763.038086
9749.338867
9807.314453
9777.256836
9714.079102
9727.574219
9672.555664
9679.371094
9692.172852
9652.345703
9731.649414
9832.303711
9816.810547
9760.915039
9741.418945
9665.899414
9646.812500
9704.668945
9690.205078
9653.730469
9694.279297
9649.421875
9575.987305
9633.701172
9664.747070
9661.555664
9706.285156
9677.442383
9645.878906
9690.844727
9719.435547
9683.731445
9705.593750
9696.291992
9640.470703
9675.811523
9677.073242
9659.969727
9709.726562
9674.597656
9639.139648
9674.648438
9645.014648
9648.584961
9704.728516
9690.752930
9697.543945
9744.390625
9683.053711
9674.924805
9639.220703
9621.015625
9695.871094
9704.669922
9735.195312
9753.408203
9694.327148
9686.796875
9713.716797
9664.352539
9668.763672
9726.322266
9696.220703
9690.994141
9693.352539
9648.332031
9683.908203
9709.182617
9682.080078
9709.241211
9675.322266
9613.384766
9645.494141
9668.775391
9684.658203
9741.409180
9720.441406
9717.016602
9712.621094
9673.277344
9697.117188
9752.681641
9730.474609
9722.315430
9735.138672
9654.044922
9630.085938
9658.163086
9634.962891
9676.863281
9716.475586
9692.355469
9716.412109
9754.404297
9692.252930
9662.024414
9660.058594
9598.155273
9593.927734
9643.634766
9653.084961
9686.626953
9738.418945
9674.197266
9668.740234
9697.448242
9644.065430
9634.771484
9693.211914
9695.501953
9657.575195
9674.736328
9651.812500
9616.416016
9630.091797
9628.576172
9604.288086
9632.010742
9687.493164
9653.370117
9662.191406
9671.643555
9639.156250
9624.840820
9590.545898
9561.255859
9609.035156
9612.312500
9622.287109
9635.906250
9598.965820
9621.637695
9595.980469
9594.778320
9628.432617
9589.183594
9577.003906
9615.443359
9596.736328
9641.019531
9658.669922
9636.787109
9672.587891
9672.316406
9645.604492
9642.785156
9630.926758
9605.862305
9671.631836
9713.963867
9681.705078
9692.848633
9684.689453
9653.001953
9675.297852
9688.720703
9607.342773
9611.825195
9638.846680
9624.476562
9640.501953
9667.982422
9596.363281
9613.331055
9626.055664
9603.121094
9649.446289
9694.032227
9614.570312
9584.971680
9593.530273
9546.799805
9569.010742
9603.132812
9561.771484
9583.867188
9597.302734
9552.063477
9574.752930
9567.737305
9512.882812
9536.732422
9513.139648
9494.654297
9545.841797
9505.287109
9509.488281
9546.128906
9525.438477
9535.596680
9626.455078
9684.050781
9635.801758
9638.275391
9611.189453
9557.979492
9594.561523
9595.280273
9592.066406
9638.228516
9684.810547
9650.411133
9673.884766
9650.912109
9577.864258
9555.146484
9590.574219
9598.332031
9663.219727
9724.482422
9600.145508
9561.944336
9596.916016
9587.367188
9526.648438
9587.431641
9639.896484
9583.876953
9573.708008
9593.813477
9590.867188
9619.495117
9641.055664
9597.115234
9526.783203
9522.070312
9532.321289
9497.958008
9486.573242
9544.336914
9539.019531
9531.580078
9573.825195
9588.986328
9524.598633
9531.795898
9555.788086
9536.619141
9562.265625
9638.423828
9620.908203
9586.027344
9598.108398
9564.238281
9502.720703
9542.457031
9573.429688
9574.578125
9607.939453
9654.206055
9590.429688
9596.230469
9621.444336
9602.638672
9609.787109
9649.559570
9607.499023
9532.899414
9538.901367
9537.099609
9509.884766
9539.674805
9564.986328
9539.609375
9554.582031
9511.931641
9451.474609
9476.033203
9495.083008
9489.243164
9511.531250
9512.957031
9469.720703
9470.074219
9494.714844
9477.107422
9533.093750
9550.486328
9562.846680
9638.539062
9633.430664
9561.486328
9578.609375
9607.315430
9554.803711
9575.506836
9558.281250
9546.102539
9582.314453
9656.685547
9618.902344
9568.156250
9563.219727
9497.975586
9509.216797
9542.735352
9507.213867
9520.131836
9548.116211
9552.534180
9588.259766
9612.168945
9572.759766
9571.210938
9618.983398
9595.464844
9623.839844
9683.471680
9702.726562
9586.236328
9593.775391
9597.241211
9558.534180
9544.962891
9589.185547
9631.087891
9594.242188
9600.390625
9636.552734
9630.520508
9558.153320
9557.866211
9600.120117
9587.332031
9540.430664
9584.617188
9637.463867
9665.509766
9614.178711
9604.789062
9622.587891
9628.987305
9615.316406
9617.306641
9574.874023
9543.293945
9548.636719
9531.298828
9489.291016
9504.728516
9506.366211
9506.209961
9541.476562
9538.024414
9505.825195
9538.959961
9532.026367
9489.171875
9518.279297
9552.389648
9537.885742
9580.915039
9581.044922
9573.721680
9596.125000
9626.046875
9595.418945
9651.991211
9632.620117
9594.848633
9643.058594
9722.636719
9696.340820
9672.630859
9690.609375
9663.500977
9646.422852
9703.916992
9698.590820
9652.830078
9653.368164
9686.734375
9635.341797
9600.250977
9633.248047
9594.968750
9582.849609
9658.147461
9658.209961
9606.479492
9616.286133
9650.433594
9674.129883
9625.585938
9591.641602
9592.574219
9615.153320
9560.319336
9595.049805
9629.744141
9591.128906
9562.253906
9615.613281
9641.514648
9591.469727
9583.844727
9642.144531
9596.272461
9585.629883
9620.068359
9619.132812
9613.244141
9655.159180
9664.661133
9655.077148
9658.708008
9643.290039
9586.988281
9576.413086
9603.606445
9620.386719
9580.187500
9624.456055
9676.998047
9652.071289
9704.574219
9738.505859
9702.562500
9750.952148
9772.164062
9714.974609
9738.039062
9750.884766
9716.094727
9679.487305
9732.950195
9761.590820
9748.981445
9672.546875
9702.095703
9724.711914
9704.965820
9699.404297
9763.400391
9769.016602
9706.862305
9707.787109
9721.386719
9647.314453
9611.292969
9624.757812
9588.702148
9559.779297
9589.811523
9541.314453
9544.202148
9594.684570
9564.944336
9575.152344
9632.762695
9590.045898
9550.618164
9592.407227
9553.451172
9520.824219
9547.428711
9537.523438
9503.392578
9562.971680
9605.159180
9602.335938
9673.257812
9734.394531
9702.635742
9682.638672
9665.989258
9655.029297
9588.190430
9632.577148
9701.276367
9675.994141
9688.767578
9739.805664
9720.147461
9712.017578
9744.915039
9698.976562
9629.771484
9647.219727
9671.167969
9624.282227
9667.889648
9757.249023
9739.468750
9713.654297
9701.848633
9652.515625
9619.458984
9665.129883
9648.666016
9638.447266
9683.371094
9647.962891
9622.131836
9645.932617
9614.500000
9567.574219
9589.931641
9584.616211
9541.387695
9549.622070
9545.980469
9509.774414
9580.873047
9651.937500
9634.043945
9657.351562
9687.936523
9711.426758
9660.153320
9699.838867
9707.069336
9681.666992
9675.795898
9715.325195
9731.496094
9744.752930
9775.674805
9776.123047
9669.154297
9649.880859
9692.817383
9670.223633
9682.300781
9702.829102
9664.684570
9664.969727
9668.775391
9611.695312
9607.182617
9649.844727
9601.981445
9603.083008
9647.364258
9604.516602
9599.017578
9647.453125
9598.914062
9602.303711
9646.352539
9610.766602
9605.334961
9632.327148
9604.507812
9567.073242
9623.636719
9604.940430
9597.021484
9653.613281
9628.568359
9604.288086
9642.479492
9633.941406
9631.475586
9678.812500
9636.362305
9590.403320
9619.286133
9616.089844
9619.371094
9683.593750
9698.575195
9719.844727
9716.543945
9707.273438
9650.019531
9683.651367
9752.107422
9749.189453
9718.514648
9671.278320
9592.438477
9595.995117
9638.843750
9642.165039
9616.368164
9648.685547
9645.814453
9613.341797
9647.501953
9653.889648
9620.309570
9650.643555
9665.708984
9599.722656
9625.493164
9669.621094
9620.578125
9644.856445
9648.585938
9605.445312
9636.252930
9669.841797
9649.390625
9664.817383
9695.806641
9641.330078
9624.912109
9634.266602
9593.234375
9577.035156
9640.768555
9663.165039
9628.976562
9648.525391
9645.345703
9597.146484
9592.960938
9628.062500
9630.206055
9587.256836
9639.188477
9695.987305
9661.552734
9638.876953
9645.253906
9597.787109
9635.665039
9699.185547
9671.738281
9652.445312
9663.156250
9571.290039
9549.700195
9571.485352
9584.660156
9607.765625
9655.058594
9671.763672
9610.916992
9623.734375
9648.990234
9608.782227
9629.720703
9680.211914
9642.187500
9641.523438
9660.310547
9647.079102
9600.955078
9631.799805
9667.403320
9653.297852
9705.512695
9687.339844
9639.366211
9622.515625
9581.130859
9551.391602
9594.695312
9627.162109
9601.718750
9603.151367
9578.587891
9539.705078
9487.837891
9526.367188
9560.334961
9563.262695
9612.851562
9553.733398
9503.523438
9546.452148
9613.103516
9579.398438
9546.292969
9562.920898
9533.477539
9541.852539
9588.356445
9572.245117
9554.962891
9553.730469
9526.571289
9503.161133
9537.723633
9553.843750
9514.793945
9520.917969
9524.393555
9488.250000
9505.588867
9523.736328
9522.723633
9564.266602
9609.845703
9590.876953
9610.991211
9643.424805
9627.083008
9668.278320
9683.092773
9650.316406
9603.243164
9652.874023
9646.609375
9664.385742
9679.074219
9640.694336
9605.433594
9638.783203
9632.398438
9590.921875
9599.779297
9666.532227
9682.718750
9607.536133
9572.969727
9569.347656
9501.354492
9480.377930
9521.821289
9510.179688
9523.300781
9541.886719
9477.454102
9466.132812
9521.572266
9495.625000
9505.126953
9589.715820
9631.409180
9659.514648
9692.129883
9686.016602
9611.167969
9638.475586
9685.570312
9661.903320
9664.237305
9669.297852
9626.784180
9569.485352
9595.777344
9628.875000
9622.629883
9640.740234
9673.835938
9668.507812
9705.515625
9719.757812
9654.587891
9599.440430
9578.235352
9529.653320
9522.833984
9550.138672
9505.597656
9491.529297
9524.207031
9573.321289
9563.503906
9583.567383
9618.993164
9670.036133
9662.852539
9685.310547
9709.788086
9739.720703
9674.569336
9686.954102
9726.579102
9700.316406
9686.375977
9716.120117
9753.853516
9706.831055
9661.016602
9685.199219
9722.950195
9718.806641
9757.650391
9794.152344
9761.928711
9688.590820
9717.691406
9726.400391
9658.152344
9667.470703
9679.205078
9603.163086
9595.562500
9638.291992
9611.924805
9615.095703
9650.572266
9620.940430
9578.288086
9582.242188
9590.216797
9543.269531
9564.551758
9593.752930
9556.576172
9568.739258
9563.816406
9566.096680
9561.304688
9615.074219
9670.575195
9655.105469
9663.725586
9714.205078
9690.743164
9710.322266
9773.093750
9723.572266
9639.933594
9648.367188
9662.076172
9594.131836
9596.773438
9645.432617
9653.583008
9635.386719
9669.134766
9714.775391
9673.743164
9691.360352
9729.605469
9701.718750
9678.773438
9705.640625
9717.504883
9673.788086
9629.470703
9630.660156
9625.771484
9602.280273
9551.920898
9552.589844
9566.801758
9536.784180
9507.305664
9529.003906
9605.573242
9628.117188
```
