## Supplementary material for "Functional connectivity across the human subcortical auditory system using an autoregressive matrix-Gaussian copula graphical model approach with partial correlations": Code: roi-14_mean_ts.txt

```
11539.344727
11547.226562
11596.101562
11576.086914
11582.868164
11607.159180
11471.571289
11456.911133
11463.998047
11403.518555
11412.554688
11442.056641
11413.651367
11351.754883
11331.124023
11412.758789
11386.034180
11390.505859
11400.472656
11419.598633
11359.822266
11411.893555
11446.727539
11384.663086
11475.131836
11518.857422
11527.512695
11537.954102
11544.339844
11452.955078
11500.371094
11540.065430
11516.948242
11610.777344
11604.807617
11554.918945
11500.554688
11485.684570
11449.733398
11391.543945
11493.357422
11490.958008
11483.095703
11536.638672
11440.077148
11378.729492
11428.476562
11438.251953
11353.136719
11380.186523
11444.231445
11391.497070
11383.707031
11425.452148
11373.822266
11436.154297
11453.716797
11411.207031
11461.671875
11479.287109
11402.361328
11455.795898
11465.452148
11502.109375
11553.392578
11619.091797
11634.477539
11575.880859
11532.903320
11406.363281
11408.018555
11357.507812
11398.423828
11530.307617
11659.106445
11670.506836
11646.226562
11549.874023
11392.417969
11381.128906
11436.467773
11436.690430
11460.267578
11494.310547
11416.749023
11317.723633
11357.864258
11388.751953
11468.296875
11569.744141
11549.922852
11586.833008
11651.828125
11609.350586
11600.899414
11550.039062
11482.930664
11427.025391
11484.310547
11458.255859
11491.407227
11451.758789
11451.285156
11550.232422
11598.919922
11560.866211
11504.028320
11457.275391
11435.532227
11482.863281
11490.137695
11457.405273
11450.965820
11338.962891
11361.885742
11472.121094
11547.134766
11661.808594
11671.654297
11619.539062
11609.687500
11577.071289
11454.367188
11515.282227
11686.083984
11696.896484
11715.908203
11647.917969
11528.819336
11478.340820
11437.270508
11408.256836
11456.586914
11374.791992
11295.968750
11339.517578
11437.264648
11536.850586
11592.031250
11599.333008
11546.441406
11469.498047
11472.162109
11574.251953
11690.421875
11712.499023
11692.835938
11640.683594
11474.718750
11389.321289
11342.733398
11330.583984
11373.834961
11446.905273
11447.730469
11630.128906
11701.597656
11627.034180
11602.598633
11434.608398
11297.809570
11298.966797
11379.392578
11432.613281
11537.917969
11625.879883
11516.601562
11510.070312
11439.271484
11338.827148
11328.111328
11507.496094
11650.310547
11709.449219
11766.321289
11690.414062
11597.976562
11525.282227
11454.783203
11366.044922
11409.883789
11467.202148
11480.623047
11500.363281
11473.070312
11419.405273
11432.061523
11366.117188
11374.579102
11440.166992
11447.231445
11493.692383
11465.168945
11456.487305
11429.142578
11373.638672
11406.775391
11436.642578
11410.671875
11440.133789
11432.683594
11419.608398
11445.241211
11501.899414
11574.507812
11706.152344
11718.460938
11649.663086
11578.220703
11508.475586
11502.695312
11627.337891
11673.677734
11678.511719
11627.291016
11612.346680
11586.749023
11705.488281
11758.264648
11645.327148
11647.643555
11609.707031
11543.857422
11620.019531
11642.205078
11474.986328
11380.021484
11342.192383
11434.438477
11629.944336
11750.698242
11682.559570
11621.976562
11529.317383
11436.199219
11452.096680
11489.318359
11433.231445
11465.156250
11442.506836
11453.840820
11455.229492
11452.346680
11373.759766
11371.651367
11326.242188
11325.655273
11357.376953
11338.991211
11348.266602
11364.728516
11325.197266
11351.804688
11591.156250
11692.320312
11727.236328
11727.375000
11638.064453
11615.141602
11576.694336
11519.220703
11430.901367
11502.901367
11631.922852
11719.100586
11723.660156
11625.250977
11443.277344
11306.843750
11285.177734
11422.956055
11651.750000
11859.079102
11640.644531
11610.362305
11549.512695
11459.745117
11354.873047
11354.835938
11348.356445
11312.901367
11375.355469
11393.144531
11477.106445
11633.878906
11779.492188
11791.515625
11723.166016
11659.503906
11566.126953
11443.687500
11373.328125
11303.578125
11201.101562
11204.870117
11286.494141
11308.748047
11320.808594
11344.256836
11403.843750
11449.226562
11582.210938
11769.306641
11778.664062
11798.824219
11782.983398
11643.331055
11530.140625
11504.532227
11428.623047
11312.029297
11322.850586
11400.189453
11338.016602
11432.246094
11496.829102
11511.995117
11679.541992
11829.093750
11828.842773
11757.139648
11710.000000
11592.577148
11525.854492
11524.545898
11494.515625
11496.688477
11486.890625
11392.918945
11308.724609
11392.405273
11419.745117
11459.591797
11532.673828
11526.705078
11450.466797
11405.166016
11408.594727
11395.938477
11433.576172
11423.763672
11526.824219
11615.336914
11676.029297
11553.815430
11517.918945
11492.453125
11415.502930
11343.828125
11319.243164
11311.748047
11505.296875
11721.849609
11751.527344
11749.281250
11679.033203
11601.486328
11458.946289
11388.559570
11341.208008
11351.946289
11434.433594
11434.719727
11453.337891
11428.899414
11405.079102
11499.005859
11621.034180
11603.496094
11694.659180
11848.438477
11989.716797
11791.782227
11759.159180
11631.094727
11509.060547
11288.058594
11153.655273
11163.859375
11236.948242
11349.541016
11433.274414
11404.283203
11379.250977
11427.378906
11466.818359
11510.996094
11503.844727
11563.313477
11667.798828
11628.186523
11589.053711
11637.735352
11715.447266
11777.752930
11825.205078
11833.978516
11737.291992
11544.065430
11485.365234
11441.689453
11365.159180
11370.659180
11301.662109
11327.142578
11360.075195
11327.311523
11298.201172
11329.578125
11308.028320
11242.989258
11271.626953
11325.887695
11303.949219
11298.984375
11312.184570
11321.556641
11355.774414
11395.917969
11386.195312
11409.304688
11362.571289
11330.292969
11432.547852
11602.472656
11679.229492
11672.001953
11624.014648
11576.227539
11561.583008
11601.927734
11683.939453
11679.960938
11618.048828
11417.031250
11192.901367
11064.498047
11115.491211
11155.466797
11196.363281
11333.770508
11311.336914
11276.608398
11247.309570
11530.305664
11707.221680
11763.095703
11684.542969
11626.179688
11469.539062
11312.247070
11230.909180
11244.870117
11270.192383
11363.782227
11467.136719
11567.845703
11577.414062
11598.953125
11606.322266
11476.401367
11426.904297
11375.257812
11396.724609
11433.629883
11566.370117
11688.125977
11819.949219
11875.789062
11762.588867
11588.604492
11323.697266
11146.265625
11163.129883
11236.533203
11335.489258
11398.207031
11461.498047
11531.716797
11614.571289
11605.181641
11623.035156
11628.021484
11510.365234
11453.709961
11408.375977
11386.243164
11372.788086
11424.777344
11407.024414
11298.695312
11138.482422
11043.764648
11028.126953
11088.742188
11176.852539
11351.282227
11431.015625
11394.823242
11428.906250
11487.797852
11550.513672
11691.531250
11800.833984
11742.176758
11635.235352
11541.574219
11468.611328
11395.048828
11369.653320
11319.553711
11340.094727
11417.936523
11384.172852
11310.217773
11275.500977
11290.201172
11354.117188
11355.044922
11321.527344
11212.959961
11201.236328
11185.845703
11171.639648
11333.655273
11500.508789
11587.025391
11590.245117
11541.200195
11453.477539
11355.400391
11244.076172
11212.583008
11191.056641
11297.515625
11376.652344
11446.812500
11585.018555
11744.171875
11697.413086
11603.936523
11451.532227
11361.916016
11270.412109
11336.453125
11474.950195
11589.425781
11736.660156
11735.081055
11717.106445
11637.682617
11628.004883
11597.833984
11541.422852
11503.537109
11433.536133
11431.056641
11449.406250
11416.226562
11363.823242
11383.702148
11335.823242
11300.830078
11279.692383
11189.930664
11132.150391
11202.956055
11296.823242
11272.076172
11251.673828
11244.508789
11255.808594
11278.627930
11371.593750
11411.975586
11484.137695
11557.275391
11635.602539
11721.217773
11847.216797
11964.084961
11947.365234
11719.438477
11650.543945
11595.898438
11565.351562
11576.593750
11607.267578
11609.473633
11553.908203
11511.887695
11407.150391
11335.658203
11374.310547
11368.453125
11341.548828
11419.054688
11410.516602
11425.875977
11521.311523
11546.955078
11529.421875
11502.428711
11459.267578
11379.066406
11385.146484
11366.927734
11398.598633
11471.688477
11457.922852
11493.221680
11522.877930
11473.788086
11474.130859
11493.838867
11470.577148
11457.928711
11509.799805
11444.503906
11387.949219
11442.945312
11455.089844
11473.704102
11522.827148
11588.759766
11656.176758
11661.929688
11586.400391
11537.154297
11569.695312
11701.375000
11808.896484
11870.556641
11795.282227
11721.466797
11757.541016
11729.598633
11586.775391
11497.211914
11521.309570
11439.784180
11390.393555
11420.039062
11353.231445
11312.693359
11328.362305
11419.001953
11417.571289
11432.001953
11454.179688
11452.732422
11438.378906
11418.139648
11405.041992
11495.548828
11510.295898
11532.375977
11532.920898
11550.810547
11475.029297
11431.679688
11409.171875
11358.231445
11331.248047
11408.225586
11480.014648
11429.147461
11479.899414
11486.245117
11437.372070
11459.745117
11479.282227
11449.091797
11420.009766
11502.407227
11579.791992
11601.887695
11517.556641
11502.663086
11442.842773
11515.296875
11621.272461
11670.518555
11702.171875
11681.601562
11493.036133
11439.508789
11442.911133
11468.971680
11483.919922
11523.594727
11498.547852
11467.023438
11509.915039
11500.318359
11478.507812
11536.518555
11612.946289
11649.476562
11697.767578
11662.688477
11617.529297
11512.412109
11527.197266
11553.556641
11585.250977
11699.408203
11734.021484
11597.833984
11493.860352
11358.749023
11444.162109
11585.157227
11698.673828
11641.762695
11572.034180
11486.722656
11333.621094
11249.558594
11276.889648
11420.416992
11534.098633
11651.809570
11585.393555
11564.220703
11568.749023
11617.187500
11547.493164
11446.824219
11422.104492
11346.436523
11355.823242
11442.545898
11440.494141
11477.452148
11519.294922
11530.819336
11459.458984
11464.981445
11528.655273
11505.406250
11450.511719
11427.387695
11371.963867
11351.603516
11316.913086
11331.653320
11355.331055
11390.237305
11377.152344
11375.604492
11416.812500
11422.465820
11570.217773
11615.648438
11596.779297
11553.531250
11501.607422
11422.489258
11378.344727
11397.061523
11362.168945
11367.769531
11389.481445
11394.518555
11443.454102
11539.909180
11733.738281
11854.700195
11761.837891
11686.528320
11638.008789
11523.503906
11433.875977
11443.834961
11347.478516
11298.235352
11311.653320
11260.377930
11213.672852
11230.505859
11160.719727
11165.285156
11333.960938
11481.304688
11601.393555
11562.275391
11556.031250
11436.658203
11422.214844
11615.075195
11693.857422
11711.049805
11682.448242
11574.395508
11512.882812
11311.175781
11287.467773
11305.954102
11368.130859
11468.086914
11514.016602
11659.913086
11812.054688
11835.144531
11814.139648
11745.951172
11617.639648
11452.436523
11361.930664
11288.189453
11196.647461
11230.688477
11271.569336
11228.026367
11225.418945
11195.064453
11276.742188
11299.398438
11414.136719
11534.024414
11568.114258
11584.453125
11679.763672
11718.220703
11744.216797
11805.187500
11848.131836
11846.395508
11770.611328
11690.664062
11648.342773
11616.983398
11646.247070
11628.250000
11640.709961
11626.695312
11644.687500
11764.386719
11819.486328
11778.468750
11692.985352
11591.745117
11439.425781
11400.497070
11344.550781
11252.492188
11273.095703
11311.970703
11323.036133
11284.574219
11308.853516
11277.665039
11237.166016
11224.380859
11221.585938
11180.358398
11210.807617
11190.593750
11166.121094
11117.500977
11149.493164
11166.497070
11229.519531
11281.583984
11391.777344
11403.481445
11508.914062
11673.117188
11674.278320
11720.639648
11690.621094
11625.496094
11481.823242
11422.819336
11289.000000
11210.215820
11263.266602
11286.596680
11393.559570
11413.929688
11538.413086
11574.990234
11554.938477
11564.274414
11604.014648
11738.623047
11851.144531
11920.142578
11889.028320
11759.395508
11601.988281
11439.527344
11436.165039
11387.050781
11329.381836
11284.278320
11333.750000
11386.634766
11455.312500
```
