## Supplementary material for "Functional connectivity across the human subcortical auditory system using an autoregressive matrix-Gaussian copula graphical model approach with partial correlations": Code: roi-15_mean_ts.txt

```
10990.396484
10910.512695
10913.421875
10881.831055
10844.424805
10894.206055
10846.879883
10768.627930
10827.896484
10834.708984
10795.546875
10775.166992
10770.829102
10716.426758
10697.266602
10768.595703
10795.735352
10752.131836
10773.130859
10831.059570
10782.330078
10757.705078
10818.367188
10789.231445
10754.634766
10819.478516
10774.808594
10729.333008
10770.248047
10736.836914
10709.790039
10779.719727
10772.469727
10774.934570
10850.576172
10815.125000
10711.065430
10687.505859
10649.413086
10617.798828
10679.765625
10742.406250
10704.917969
10739.326172
10772.036133
10689.488281
10696.369141
10729.208984
10706.675781
10638.791016
10698.708008
10689.788086
10634.742188
10712.888672
10713.576172
10697.078125
10760.889648
10729.464844
10726.509766
10791.669922
10734.812500
10742.643555
10804.970703
10781.222656
10768.288086
10850.995117
10834.353516
10797.324219
10804.997070
10733.407227
10737.222656
10761.916016
10711.400391
10789.741211
10898.351562
10869.710938
10824.540039
10808.172852
10735.498047
10704.670898
10759.362305
10752.857422
10718.310547
10762.309570
10709.869141
10629.605469
10696.455078
10734.611328
10699.803711
10740.456055
10717.707031
10673.306641
10737.112305
10789.065430
10737.407227
10757.334961
10742.739258
10683.095703
10738.869141
10744.552734
10718.360352
10784.415039
10742.628906
10713.608398
10745.906250
10720.919922
10704.646484
10764.337891
10751.306641
10776.245117
10817.427734
10783.563477
10802.262695
10773.522461
10752.775391
10831.841797
10837.698242
10853.620117
10870.555664
10804.679688
10782.819336
10805.951172
10752.474609
10752.260742
10832.270508
10808.706055
10817.278320
10828.847656
10755.629883
10781.753906
10812.963867
10779.062500
10829.035156
10818.829102
10753.703125
10804.643555
10817.256836
10818.787109
10861.627930
10837.748047
10836.869141
10858.942383
10807.469727
10816.906250
10910.609375
10904.286133
10904.704102
10942.753906
10862.368164
10849.396484
10896.497070
10851.727539
10904.288086
10947.971680
10919.727539
10943.116211
11003.919922
10923.290039
10881.626953
10878.852539
10796.962891
10810.240234
10875.913086
10871.241211
10907.433594
10978.787109
10893.496094
10886.609375
10935.133789
10871.850586
10839.980469
10908.643555
10912.252930
10872.670898
10880.761719
10871.134766
10800.517578
10816.419922
10850.524414
10803.408203
10829.304688
10894.580078
10856.090820
10882.622070
10898.138672
10852.507812
10857.856445
10803.049805
10769.304688
10850.847656
10845.187500
10863.106445
10892.135742
10874.125000
10890.317383
10858.285156
10844.831055
10889.110352
10841.554688
10843.412109
10892.251953
10854.058594
10913.163086
10922.440430
10899.684570
10934.318359
10944.111328
10891.156250
10906.412109
10910.933594
10885.267578
10946.239258
11002.266602
10944.822266
10970.421875
10965.797852
10903.316406
10929.301758
10948.709961
10847.392578
10855.562500
10914.496094
10895.692383
10902.715820
10958.592773
10855.769531
10871.251953
10910.991211
10893.870117
10934.066406
10990.997070
10901.852539
10866.125000
10891.440430
10848.874023
10877.180664
10938.975586
10904.147461
10906.468750
10922.536133
10852.210938
10867.113281
10887.658203
10833.995117
10861.638672
10829.831055
10784.624023
10838.264648
10797.021484
10793.219727
10836.160156
10846.432617
10841.440430
10944.516602
11026.608398
10958.689453
10953.259766
10926.501953
10845.824219
10885.811523
10911.074219
10899.664062
10963.657227
11032.060547
10972.275391
10971.330078
10964.046875
10873.799805
10862.045898
10903.427734
10935.781250
11019.077148
11112.997070
10969.983398
10888.867188
10917.389648
10896.999023
10831.186523
10853.539062
10875.772461
10805.208984
10835.852539
10886.372070
10930.997070
10953.140625
10972.024414
10943.864258
10855.240234
10837.737305
10859.864258
10816.683594
10786.056641
10841.712891
10825.841797
10826.189453
10849.741211
10881.949219
10809.177734
10831.634766
10881.747070
10887.704102
10910.150391
11004.083008
10999.118164
10949.931641
10971.754883
10940.081055
10838.066406
10840.107422
10890.001953
10839.146484
10875.363281
10925.173828
10865.336914
10861.174805
10898.841797
10901.121094
10913.196289
10974.312500
10957.720703
10853.112305
10858.143555
10860.005859
10805.259766
10851.371094
10884.470703
10827.179688
10819.788086
10787.593750
10725.591797
10766.264648
10828.766602
10816.503906
10822.451172
10839.456055
10791.127930
10796.536133
10851.496094
10827.166016
10917.068359
10942.937500
10941.468750
11022.458984
11018.103516
10917.120117
10966.753906
11014.009766
10919.515625
10939.118164
10964.934570
10957.609375
10989.953125
11081.219727
11045.166016
10991.792969
11020.332031
10941.369141
10959.986328
10978.145508
10925.356445
10908.632812
10952.091797
10960.347656
10991.998047
11028.613281
10953.876953
10941.410156
11014.447266
11004.156250
11041.326172
11080.440430
11126.762695
10978.381836
10975.265625
11018.501953
10973.112305
10904.895508
10948.753906
10975.056641
10922.183594
10933.253906
10994.518555
11042.010742
10968.946289
10953.076172
10992.910156
10974.754883
10911.393555
10919.846680
10966.105469
10995.832031
10966.678711
10956.137695
10997.005859
10999.318359
10984.527344
10986.891602
10961.764648
10898.670898
10914.133789
10905.874023
10853.140625
10877.802734
10898.610352
10880.751953
10926.178711
10934.626953
10892.018555
10967.820312
10972.816406
10916.291992
10940.499023
10977.514648
10930.665039
10977.986328
11006.153320
10968.501953
11006.062500
11047.569336
11010.426758
11047.364258
11074.636719
11056.766602
11096.924805
11194.230469
11163.352539
11093.152344
11124.177734
11103.399414
11062.335938
11138.711914
11144.996094
11048.647461
11049.033203
11029.905273
10970.817383
10959.118164
11004.363281
11003.108398
10996.708008
11068.539062
11063.816406
11030.199219
11019.481445
11038.711914
11089.015625
11061.460938
11011.810547
11015.241211
11031.174805
10932.636719
10899.027344
10915.807617
10874.154297
10860.007812
10944.782227
11001.807617
10978.274414
10951.826172
10993.646484
10918.096680
10891.810547
10918.075195
10914.094727
10909.399414
10982.147461
11037.802734
11014.782227
11015.429688
11009.455078
10931.170898
10898.936523
10904.124023
10906.064453
10861.015625
10900.021484
10962.131836
10916.030273
10957.207031
11010.264648
10967.112305
11015.597656
11032.587891
10981.033203
10993.817383
11011.519531
10961.273438
10920.802734
10958.598633
10994.755859
10983.032227
10908.675781
10920.636719
10959.144531
10911.215820
10896.430664
10954.861328
10974.202148
10896.566406
10915.436523
10969.937500
10899.345703
10859.739258
10900.020508
10860.202148
10812.262695
10881.010742
10824.022461
10797.963867
10859.690430
10838.969727
10818.675781
10887.932617
10844.117188
10797.924805
10857.326172
10828.183594
10812.492188
10858.726562
10847.373047
10799.178711
10883.949219
10925.624023
10947.219727
10990.955078
11065.405273
11021.722656
10974.719727
10958.313477
10946.545898
10868.701172
10894.432617
10953.354492
10920.514648
10949.439453
11019.563477
11013.522461
11031.935547
11101.538086
11046.258789
10975.678711
10982.840820
11002.196289
10938.643555
10977.732422
11094.580078
11065.631836
11024.464844
11023.063477
10962.770508
10938.520508
11007.496094
10983.565430
10963.754883
11016.970703
10991.499023
10954.858398
10974.481445
10950.678711
10880.750977
10896.897461
10898.120117
10851.769531
10856.216797
10853.745117
10826.698242
10897.431641
10978.262695
10950.473633
10983.293945
11027.469727
11044.921875
10966.298828
11017.092773
11052.374023
11027.102539
11031.822266
11066.878906
11077.731445
11084.721680
11104.296875
11112.200195
10989.597656
10968.402344
11025.973633
10989.072266
10979.054688
11003.659180
10969.436523
10945.034180
10975.297852
10890.510742
10865.926758
10915.263672
10832.470703
10836.538086
10924.473633
10875.516602
10913.918945
11006.342773
10952.339844
10947.363281
11031.961914
10977.920898
10966.794922
11030.480469
10998.373047
10957.065430
11028.645508
10991.375000
10959.097656
11019.551758
11008.934570
10960.126953
11025.708984
11002.360352
10981.427734
11026.617188
10982.472656
10946.287109
11013.629883
11020.006836
11025.215820
11117.387695
11122.638672
11114.794922
11109.994141
11105.215820
11039.898438
11086.296875
11163.566406
11139.931641
11131.646484
11053.087891
11020.704102
11008.664062
11019.133789
11031.929688
10983.805664
11025.195312
11014.412109
10966.256836
11025.197266
11048.541992
10975.140625
11031.640625
11048.437500
10940.930664
10954.735352
11031.178711
10980.273438
10988.751953
11031.191406
10947.174805
10962.146484
11010.863281
10995.936523
11021.234375
11071.006836
10989.778320
10967.785156
10989.236328
10943.446289
10913.082031
10999.890625
11034.171875
10983.076172
10989.216797
10995.288086
10939.083008
10928.455078
10981.259766
10979.298828
10932.676758
10982.339844
11067.413086
11013.955078
11004.796875
11023.672852
10967.654297
11001.609375
11092.833008
11065.179688
11054.702148
11070.921875
10946.623047
10913.076172
10937.531250
10946.760742
10974.105469
11022.539062
11047.425781
10967.707031
10992.281250
11054.211914
10996.649414
11031.223633
11124.024414
11093.841797
11084.214844
11121.310547
11123.411133
11067.356445
11089.426758
11117.182617
11119.724609
11166.887695
11159.456055
11113.544922
11114.171875
11065.918945
11040.884766
11057.676758
11089.238281
11019.874023
11007.880859
10982.466797
10948.529297
10894.751953
10969.217773
11022.622070
11024.638672
11051.411133
10984.292969
10929.907227
10959.769531
11061.977539
11022.776367
10954.839844
10991.379883
10953.332031
10936.731445
10992.470703
10985.803711
10949.698242
10952.983398
10931.894531
10881.821289
10921.166992
10959.506836
10906.995117
10922.132812
10923.429688
10888.946289
10915.487305
10955.888672
10937.676758
10995.726562
11067.458008
11000.430664
11055.738281
11113.559570
11104.551758
11115.875000
11159.045898
11107.779297
11047.389648
11104.398438
11063.742188
11077.191406
11105.148438
11073.241211
11028.177734
11054.284180
11091.915039
11080.317383
11098.031250
11123.246094
11151.161133
11036.867188
10976.424805
11014.897461
10929.958008
10888.024414
10960.810547
10954.673828
10952.827148
11004.993164
10925.879883
10896.013672
10966.406250
10942.658203
10948.860352
11034.440430
11067.392578
11044.327148
11090.792969
11080.337891
11026.558594
11067.934570
11136.375977
11122.446289
11093.056641
11094.748047
11056.634766
10974.066406
10975.768555
11010.569336
10986.480469
11026.740234
11070.744141
11063.492188
11083.692383
11113.015625
11056.903320
10995.342773
11023.034180
10983.305664
10959.482422
10991.496094
10951.833984
10914.660156
10956.586914
10973.263672
10932.580078
10931.045898
10962.277344
10996.455078
10974.261719
11018.972656
11055.326172
11068.280273
10980.034180
11001.228516
11071.212891
11040.168945
11014.309570
11060.268555
11088.687500
11025.820312
10968.277344
10997.788086
11039.796875
11040.619141
11072.678711
11127.494141
11108.492188
11034.678711
11079.726562
11094.475586
11034.468750
11028.902344
11044.107422
10969.945312
10955.106445
11031.431641
10997.219727
10989.683594
11047.712891
11023.539062
10958.674805
10975.217773
10976.020508
10897.409180
10908.372070
10942.224609
10894.021484
10912.044922
10943.241211
10957.459961
10932.527344
10987.931641
11058.018555
11034.018555
11047.257812
11104.809570
11095.682617
11125.512695
11184.492188
11150.415039
11049.635742
11054.643555
11060.368164
10964.501953
10970.204102
11015.176758
10993.910156
10966.137695
10999.576172
11051.085938
10998.773438
11001.936523
11059.114258
11036.667969
11031.826172
11074.351562
11106.142578
11076.277344
11018.406250
10985.580078
10942.876953
10951.714844
10897.476562
10874.494141
10870.934570
10849.090820
10809.591797
10832.824219
10939.584961
10980.655273
```
