## Supplementary material for "Functional connectivity across the human subcortical auditory system using an autoregressive matrix-Gaussian copula graphical model approach with partial correlations": Code: roi-00_mean_ts.txt

```
10846.171875
10757.542969
10697.221680
10655.233398
10622.887695
10609.775391
10599.435547
10605.543945
10605.637695
10620.385742
10618.214844
10625.859375
10630.018555
10630.868164
10631.059570
10639.301758
10622.936523
10575.905273
10560.416992
10571.805664
10591.435547
10669.590820
10674.623047
10688.956055
10742.479492
10747.295898
10751.792969
10742.872070
10734.448242
10729.569336
10704.415039
10715.333008
10663.427734
10631.884766
10626.001953
10601.851562
10585.333984
10588.791992
10606.375977
10625.234375
10672.898438
10717.438477
10754.208008
10767.372070
10777.645508
10713.603516
10673.322266
10635.038086
10618.496094
10583.599609
10587.805664
10599.583008
10610.724609
10641.210938
10677.994141
10725.083984
10700.310547
10684.000977
10661.817383
10654.503906
10604.549805
10607.580078
10480.499023
10552.778320
10593.578125
10600.324219
10584.180664
10606.532227
10627.750000
10639.966797
10656.620117
10680.811523
10638.095703
10737.796875
10732.691406
10673.190430
10631.815430
10634.331055
10614.957031
10582.151367
10567.508789
10614.050781
10633.608398
10699.100586
10722.227539
10720.643555
10709.108398
10669.137695
10661.576172
10632.067383
10610.087891
10606.430664
10614.221680
10615.986328
10564.104492
10555.878906
10613.536133
10561.439453
10578.445312
10566.371094
10540.995117
10586.821289
10570.947266
10539.533203
10513.371094
10515.796875
10523.603516
10523.783203
10594.883789
10640.760742
10621.176758
10628.860352
10628.617188
10632.285156
10641.675781
10628.025391
10628.723633
10623.832031
10605.753906
10598.143555
10570.536133
10579.849609
10565.508789
10589.289062
10632.620117
10614.341797
10653.938477
10612.368164
10621.382812
10607.630859
10586.848633
10595.458984
10588.576172
10560.836914
10550.229492
10551.870117
10558.586914
10567.903320
10567.465820
10579.431641
10595.047852
10585.917969
10591.233398
10633.741211
10614.237305
10607.224609
10574.981445
10570.849609
10572.224609
10569.707031
10545.176758
10529.560547
10516.225586
10539.673828
10512.267578
10532.918945
10540.087891
10537.963867
10543.527344
10558.242188
10540.730469
10551.398438
10574.961914
10569.267578
10528.586914
10545.006836
10547.177734
10557.835938
10557.435547
10550.329102
10547.634766
10542.523438
10562.183594
10592.664062
10636.084961
10623.129883
10624.158203
10639.661133
10628.526367
10648.629883
10618.758789
10521.685547
10510.544922
10508.069336
10486.017578
10502.250977
10486.389648
10466.369141
10454.189453
10443.498047
10458.735352
10446.455078
10462.648438
10454.381836
10462.038086
10491.597656
10480.379883
10452.401367
10391.648438
10422.984375
10400.716797
10430.968750
10441.750977
10443.917969
10428.271484
10455.353516
10493.221680
10488.728516
10507.385742
10511.460938
10514.017578
10508.728516
10507.826172
10475.602539
10479.846680
10484.121094
10462.635742
10443.122070
10446.187500
10416.945312
10419.731445
10426.964844
10425.145508
10475.122070
10468.475586
10476.294922
10502.075195
10495.081055
10512.464844
10507.093750
10480.731445
10469.877930
10476.333008
10470.883789
10473.526367
10473.511719
10466.162109
10463.428711
10420.574219
10407.750000
10410.748047
10410.448242
10429.528320
10414.711914
10425.092773
10419.104492
10398.334961
10403.386719
10400.747070
10422.117188
10454.480469
10435.775391
10434.129883
10416.115234
10416.071289
10449.411133
10480.389648
10418.939453
10415.379883
10438.540039
10463.020508
10493.957031
10466.781250
10417.531250
10399.124023
10363.434570
10378.137695
10403.800781
10430.198242
10477.718750
10482.468750
10485.515625
10481.053711
10505.170898
10493.734375
10489.621094
10461.814453
10453.227539
10466.546875
10434.221680
10442.390625
10421.023438
10452.217773
10451.405273
10416.847656
10415.808594
10385.518555
10422.046875
10406.558594
10368.838867
10388.284180
10384.263672
10420.154297
10442.658203
10450.784180
10462.665039
10454.063477
10477.444336
10469.000000
10457.660156
10463.833008
10418.180664
10387.625977
10379.086914
10399.404297
10407.246094
10458.066406
10465.352539
10488.911133
10514.659180
10507.076172
10510.394531
10517.540039
10517.666016
10514.021484
10521.476562
10483.562500
10515.250000
10472.935547
10440.010742
10427.343750
10414.078125
10400.279297
10437.235352
10422.377930
10395.291992
10410.428711
10395.766602
10397.583984
10413.523438
10424.819336
10402.855469
10392.355469
10396.232422
10405.775391
10402.076172
10391.839844
10408.532227
10430.685547
10406.787109
10451.957031
10443.342773
10447.142578
10418.559570
10426.932617
10410.478516
10416.816406
10378.364258
10405.428711
10417.852539
10417.932617
10437.632812
10447.807617
10474.087891
10493.637695
10534.610352
10627.856445
10590.397461
10532.770508
10534.874023
10528.566406
10478.311523
10475.750977
10496.902344
10442.980469
10410.650391
10396.987305
10428.380859
10472.868164
10544.546875
10571.167969
10569.909180
10557.980469
10569.843750
10591.907227
10557.871094
10545.747070
10519.030273
10455.584961
10464.376953
10416.125977
10449.452148
10451.895508
10394.550781
10408.725586
10394.500000
10404.725586
10417.591797
10411.777344
10409.007812
10372.067383
10347.122070
10376.029297
10378.690430
10396.834961
10389.613281
10394.907227
10384.575195
10373.507812
10384.458984
10383.968750
10397.519531
10409.193359
10387.666016
10378.014648
10367.982422
10364.189453
10396.947266
10399.981445
10410.093750
10398.622070
10411.779297
10395.175781
10374.774414
10383.748047
10388.609375
10426.151367
10457.220703
10449.416992
10468.194336
10443.680664
10394.792969
10367.154297
10381.147461
10361.562500
10395.863281
10436.816406
10457.753906
10492.524414
10499.249023
10484.936523
10488.573242
10521.428711
10490.263672
10483.570312
10474.164062
10454.459961
10423.284180
10400.877930
10395.891602
10427.951172
10429.051758
10441.310547
10445.029297
10448.554688
10430.664062
10487.583008
10542.374023
10445.798828
10436.055664
10488.420898
10504.892578
10445.001953
10385.112305
10326.369141
10285.783203
10279.671875
10293.342773
10281.863281
10352.279297
10405.214844
10474.046875
10537.710938
10547.373047
10551.801758
10513.962891
10495.669922
10483.958984
10486.720703
10491.151367
10514.290039
10514.058594
10583.151367
10580.530273
10564.281250
10470.894531
10435.269531
10462.755859
10480.697266
10495.143555
10510.393555
10493.015625
10513.735352
10518.261719
10539.379883
10546.120117
10566.126953
10582.644531
10537.838867
10479.777344
10468.828125
10428.533203
10454.499023
10474.704102
10455.892578
10466.003906
10443.124023
10457.727539
10419.075195
10411.536133
10400.000000
10400.953125
10374.515625
10372.262695
10377.516602
10363.838867
10352.154297
10343.004883
10363.692383
10366.307617
10371.259766
10396.159180
10406.979492
10393.530273
10410.489258
10382.515625
10402.845703
10424.440430
10439.625977
10429.473633
10434.915039
10449.680664
10462.551758
10455.323242
10471.750000
10447.511719
10438.321289
10497.580078
10492.099609
10492.084961
10485.820312
10472.303711
10421.911133
10383.591797
10394.928711
10411.247070
10396.772461
10398.165039
10411.894531
10431.507812
10475.766602
10461.161133
10420.309570
10439.614258
10410.778320
10379.028320
10397.618164
10388.071289
10398.094727
10383.779297
10393.260742
10402.231445
10399.406250
10395.318359
10416.527344
10419.464844
10417.424805
10422.727539
10402.544922
10401.118164
10434.819336
10424.136719
10416.081055
10387.868164
10355.357422
10357.186523
10345.221680
10322.091797
10322.797852
10340.231445
10335.863281
10335.059570
10348.386719
10357.936523
10375.391602
10373.176758
10411.374023
10429.791992
10415.516602
10454.428711
10428.891602
10443.801758
10453.029297
10429.452148
10443.119141
10408.610352
10413.819336
10404.447266
10377.070312
10367.841797
10391.184570
10396.988281
10395.048828
10405.252930
10390.983398
10395.666016
10385.509766
10395.229492
10399.777344
10403.019531
10405.351562
10419.826172
10438.500977
10447.850586
10473.636719
10474.160156
10486.928711
10458.170898
10416.774414
10396.567383
10405.277344
10359.613281
10375.726562
10395.481445
10416.959961
10456.712891
10486.648438
10481.481445
10461.983398
10424.215820
10385.252930
10372.532227
10356.443359
10335.310547
10367.261719
10387.458984
10429.842773
10484.660156
10545.752930
10590.332031
10585.502930
10562.724609
10561.565430
10548.434570
10586.949219
10618.484375
10639.513672
10574.421875
10516.958984
10493.542969
10510.882812
10519.437500
10491.656250
10436.094727
10362.935547
10344.592773
10317.624023
10289.272461
10305.288086
10301.746094
10339.058594
10362.725586
10399.714844
10398.483398
10379.483398
10364.362305
10351.224609
10324.559570
10311.340820
10306.122070
10269.403320
10306.517578
10298.907227
10301.425781
10325.506836
10304.337891
10300.947266
10313.529297
10317.664062
10316.488281
10305.126953
10297.537109
10293.690430
10284.641602
10299.777344
10313.880859
10291.730469
10320.135742
10329.383789
10339.381836
10346.763672
10354.337891
10374.273438
10363.359375
10365.818359
10372.044922
10334.178711
10357.378906
10381.960938
10435.366211
10458.655273
10471.547852
10445.913086
10435.274414
10456.460938
10455.572266
10411.415039
10386.383789
10386.674805
10382.180664
10385.551758
10394.221680
10405.292969
10429.182617
10416.621094
10432.188477
10457.863281
10436.257812
10434.146484
10451.435547
10448.595703
10473.166992
10475.416992
10466.782227
10405.855469
10354.359375
10343.648438
10359.448242
10367.977539
10372.955078
10381.469727
10407.404297
10426.056641
10466.625000
10502.344727
10523.713867
10535.351562
10498.043945
10502.833008
10511.623047
10525.881836
10477.165039
10452.558594
10456.468750
10430.558594
10426.764648
10399.458008
10408.555664
10410.577148
10392.059570
10401.448242
10402.777344
10410.325195
10412.209961
10412.391602
10410.880859
10435.343750
10430.879883
10427.016602
10432.171875
10377.323242
10382.968750
10390.244141
10396.218750
10424.562500
10422.208984
10414.080078
10435.289062
10427.689453
10430.529297
10459.739258
10424.988281
10444.009766
10478.565430
10494.751953
10565.542969
10595.958984
10601.701172
10628.238281
10605.649414
10554.163086
10531.828125
10538.916016
10532.588867
10551.661133
10559.426758
10563.497070
10586.225586
10558.934570
10568.173828
10567.538086
10575.330078
10627.368164
10612.660156
10575.585938
10523.141602
10511.826172
10473.241211
10458.682617
10473.701172
10444.889648
10447.415039
10444.614258
10427.334961
10411.629883
10405.303711
10388.092773
10381.148438
10410.689453
10405.514648
10412.470703
10385.665039
10350.846680
10353.003906
10386.822266
10378.153320
10402.023438
10382.798828
10387.589844
10359.750000
10386.206055
10393.047852
10438.833984
10472.927734
10429.775391
10406.924805
10396.992188
10379.322266
10383.938477
10391.467773
10430.304688
10500.970703
10531.417969
10512.733398
10510.870117
10517.142578
10496.219727
10493.813477
10487.158203
10472.706055
10463.042969
10465.859375
10464.288086
10464.082031
10473.664062
10432.465820
10420.561523
10424.743164
10404.102539
10413.227539
10433.595703
10458.828125
10518.846680
10528.265625
10549.444336
10560.349609
10545.110352
10497.810547
10510.126953
10533.150391
10585.731445
10563.440430
10588.871094
10633.181641
10645.391602
10657.481445
10562.401367
10548.000977
10566.263672
10528.270508
10508.967773
10505.771484
10464.792969
10484.356445
10473.217773
10485.227539
10516.261719
10525.982422
10474.696289
10425.191406
10370.363281
10363.867188
10396.885742
10401.411133
10432.035156
10464.975586
10485.437500
10473.214844
10491.014648
10509.690430
10519.937500
10514.219727
10497.015625
10478.606445
10451.397461
10448.916016
10475.858398
10495.152344
10491.227539
10511.008789
10531.618164
10532.313477
10525.679688
10514.500977
10463.749023
10484.966797
10491.692383
10483.105469
10528.128906
10548.681641
```
