## Supplementary material for "Functional connectivity across the human subcortical auditory system using an autoregressive matrix-Gaussian copula graphical model approach with partial correlations": Code: roi-01_mean_ts.txt

```
10594.122070
10452.541016
10344.607422
10381.809570
10356.021484
10308.562500
10314.368164
10257.578125
10261.925781
10284.046875
10278.244141
10255.117188
10358.505859
10263.939453
10343.468750
10354.808594
10295.119141
10276.329102
10293.363281
10290.129883
10325.562500
10379.983398
10340.080078
10315.854492
10274.724609
10295.514648
10329.034180
10247.858398
10463.140625
10284.483398
10410.167969
10293.947266
10228.669922
10219.499023
10202.842773
10260.029297
10242.245117
10307.639648
10306.803711
10396.328125
10405.816406
10517.388672
10413.574219
10436.962891
10409.002930
10350.368164
10266.332031
10343.139648
10271.840820
10204.491211
10260.829102
10263.251953
10271.526367
10259.671875
10240.416016
10286.536133
10302.894531
10299.736328
10292.741211
10256.005859
10269.901367
10250.497070
10328.828125
10140.018555
10125.805664
10210.848633
10290.943359
10287.660156
10332.973633
10220.472656
10418.382812
10422.995117
10193.882812
10450.382812
10417.277344
10339.974609
10320.043945
10263.105469
10310.332031
10222.582031
10264.689453
10330.750977
10311.463867
10354.137695
10312.936523
10358.377930
10321.803711
10236.166016
10265.972656
10190.606445
10196.955078
10251.056641
10221.752930
10270.070312
10286.460938
10169.700195
10265.680664
10180.759766
10134.656250
10098.678711
10173.018555
10185.584961
10220.496094
10176.004883
10125.854492
10138.314453
10109.202148
10208.504883
10167.443359
10280.374023
10250.751953
10203.907227
10210.544922
10230.576172
10231.821289
10164.238281
10137.153320
10118.310547
10135.918945
10099.566406
10096.270508
10058.862305
10056.825195
10116.413086
10066.609375
10116.377930
10139.586914
10197.310547
10175.677734
10089.717773
10170.420898
10118.847656
10060.173828
10111.063477
10062.586914
10057.540039
10101.643555
10106.988281
10063.985352
10112.435547
10156.000977
10125.855469
10141.879883
10149.224609
10228.944336
10125.079102
10092.974609
10106.242188
10107.542969
10086.231445
10032.555664
10087.880859
10043.882812
10033.351562
10034.553711
10037.595703
10026.306641
10058.543945
9996.741211
10015.318359
10108.041016
10082.076172
10105.577148
9973.351562
10088.755859
10005.779297
10112.242188
10125.525391
10186.876953
10112.815430
10105.803711
10159.446289
10203.588867
10223.497070
10185.097656
10228.415039
10220.836914
10183.306641
10151.532227
10146.548828
10030.004883
10023.733398
9997.319336
10023.904297
10016.255859
9990.753906
10010.798828
9976.613281
9974.773438
9994.886719
9993.894531
9990.808594
10012.286133
10022.373047
9967.542969
9967.816406
10062.685547
10021.516602
9922.698242
9815.472656
9966.020508
9974.436523
9989.768555
9996.825195
9963.989258
9973.188477
9983.046875
10050.438477
10074.528320
10061.397461
10015.175781
10022.468750
10040.732422
9985.538086
10030.523438
9916.622070
9951.747070
9989.891602
9907.709961
9908.933594
9939.143555
9942.537109
9952.042969
9965.529297
9969.217773
9990.185547
10042.444336
9982.621094
9980.671875
9987.557617
9974.349609
9983.279297
9933.779297
9907.399414
9966.359375
9825.242188
9887.411133
9901.061523
9862.609375
9864.726562
9891.350586
9875.726562
9831.952148
9888.842773
9903.665039
9839.678711
9873.691406
9833.166016
9856.114258
9900.173828
9919.478516
9928.757812
9906.491211
9948.423828
9916.671875
10017.999023
9983.560547
9935.856445
9956.459961
9969.823242
9885.062500
9949.770508
9992.923828
9961.744141
9947.424805
9970.156250
9953.992188
9978.849609
10005.446289
10015.468750
10037.825195
10013.805664
9988.296875
9995.976562
9957.525391
9930.864258
9910.216797
9922.653320
9923.418945
9887.485352
9922.473633
9943.955078
9968.338867
9921.292969
9915.925781
9884.265625
9861.472656
9924.277344
9884.973633
9883.450195
9903.941406
9936.718750
9963.254883
10021.209961
10001.111328
10005.671875
9906.589844
10044.956055
9996.199219
10089.499023
10009.602539
9953.995117
9939.494141
9969.827148
9954.809570
9962.431641
9999.283203
10022.890625
10055.955078
10097.902344
10022.316406
9988.399414
10010.030273
9989.692383
10018.176758
10018.051758
9968.979492
10038.183594
9950.596680
9871.262695
9913.638672
9926.899414
9898.506836
9928.645508
9892.745117
9931.345703
9944.200195
9938.514648
9950.525391
9904.816406
9852.675781
9921.623047
9874.908203
9862.921875
9846.256836
9859.127930
9865.438477
9907.310547
9920.238281
9923.479492
9926.602539
9873.017578
9870.087891
9902.523438
9862.250977
9880.047852
9882.252930
9884.875977
9870.830078
9892.080078
9955.895508
10028.678711
10058.791016
9966.083984
9946.921875
9948.306641
10070.877930
10030.231445
10025.689453
9981.275391
10139.302734
10126.693359
10114.180664
10123.753906
10098.040039
10122.635742
10023.661133
10115.375977
10162.022461
10139.188477
10193.624023
10147.252930
10022.625977
10114.673828
10076.551758
10113.979492
10066.258789
9980.792969
9954.247070
9881.588867
9892.423828
9928.645508
9861.753906
9843.105469
9863.538086
9924.607422
9865.429688
9850.000977
9836.797852
9860.034180
9789.336914
9797.772461
9774.029297
9826.567383
9797.532227
9783.360352
9850.532227
9796.746094
9776.375977
9766.236328
9754.887695
9787.725586
9843.643555
9805.129883
9832.372070
9772.995117
9784.558594
9746.336914
9738.915039
9778.647461
9827.868164
9766.238281
9751.547852
9746.488281
9805.292969
9812.597656
9869.335938
9869.087891
9924.572266
9978.584961
9958.898438
9921.250000
9868.782227
9888.842773
9825.402344
9876.386719
9899.110352
9923.626953
9938.363281
9937.238281
9890.330078
9877.184570
9891.750000
9903.316406
9863.162109
9828.907227
9830.333984
9811.147461
9791.863281
9779.576172
9786.074219
9825.912109
9769.548828
9756.645508
9618.395508
9758.953125
9844.731445
9806.101562
9573.250977
9770.453125
9864.485352
9965.522461
9768.659180
9568.930664
9558.416016
9540.242188
9515.666992
9749.967773
9795.096680
9803.669922
9840.788086
9938.619141
9953.262695
9989.461914
10021.561523
9918.757812
9923.711914
9897.622070
9886.057617
9963.494141
9900.988281
9923.915039
10023.390625
10058.454102
10018.255859
9946.928711
9870.799805
9926.583008
9934.351562
9890.644531
9935.090820
9945.707031
9919.847656
10021.565430
10014.210938
10071.163086
10099.635742
10069.277344
9974.482422
9968.722656
9883.890625
9853.850586
9884.340820
9820.531250
9835.032227
9745.897461
9718.143555
9773.691406
9728.817383
9699.594727
9769.162109
9732.407227
9715.002930
9666.319336
9698.109375
9685.523438
9725.174805
9763.005859
9694.157227
9705.552734
9727.656250
9808.714844
9761.509766
9835.124023
9838.280273
9809.841797
9894.509766
9885.104492
9898.102539
9938.119141
9876.960938
9916.576172
9868.700195
9858.942383
9870.708984
9864.762695
9896.430664
9851.408203
9945.666016
9888.175781
9929.489258
9915.551758
9864.066406
9845.834961
9875.119141
9823.989258
9769.895508
9844.596680
9757.665039
9807.236328
9872.917969
9850.294922
9809.849609
9779.930664
9685.292969
9689.263672
9743.064453
9698.675781
9729.649414
9755.570312
9740.814453
9723.489258
9749.534180
9711.210938
9799.704102
9787.224609
9813.415039
9835.009766
9849.631836
9826.027344
9834.586914
9749.246094
9839.785156
9745.377930
9728.545898
9753.178711
9697.888672
9704.165039
9639.454102
9679.211914
9697.368164
9714.430664
9687.969727
9696.048828
9675.542969
9737.048828
9793.239258
9811.428711
9811.679688
9854.544922
9870.666992
9983.354492
9874.332031
9880.178711
9860.565430
9828.514648
9792.308594
9842.690430
9799.802734
9807.807617
9750.626953
9760.709961
9800.291016
9766.163086
9714.805664
9709.736328
9743.484375
9734.113281
9776.992188
9810.872070
9836.601562
9840.110352
9898.340820
9848.701172
9920.060547
9902.349609
9821.570312
9839.575195
9805.667969
9791.279297
9779.477539
9740.521484
9796.125977
9824.888672
9824.693359
9870.638672
9858.308594
9804.550781
9758.227539
9640.761719
9664.847656
9645.263672
9574.117188
9550.874023
9537.593750
9565.742188
9706.580078
9784.412109
9861.023438
9843.067383
9795.988281
9786.927734
9722.516602
9706.578125
9805.057617
9921.530273
9896.697266
9873.781250
9827.530273
9680.098633
9797.915039
9833.063477
9772.341797
9796.203125
9599.092773
9473.671875
9476.817383
9459.004883
9497.948242
9501.877930
9546.312500
9582.898438
9559.896484
9504.727539
9512.723633
9426.958008
9479.136719
9448.706055
9405.251953
9472.943359
9408.453125
9430.332031
9359.897461
9336.040039
9422.623047
9403.622070
9399.860352
9425.575195
9413.156250
9437.169922
9375.062500
9363.570312
9434.679688
9376.252930
9387.919922
9324.410156
9266.983398
9358.031250
9328.867188
9373.298828
9336.504883
9328.775391
9345.254883
9342.452148
9368.156250
9406.058594
9387.196289
9356.703125
9384.895508
9506.884766
9521.285156
9590.867188
9606.435547
9571.919922
9592.882812
9654.731445
9620.600586
9699.476562
9675.689453
9684.317383
9599.648438
9633.558594
9655.913086
9637.673828
9575.175781
9531.067383
9569.939453
9562.985352
9647.956055
9710.526367
9688.677734
9643.933594
9725.691406
9737.595703
9653.865234
9614.507812
9647.000977
9656.685547
9653.720703
9573.148438
9535.604492
9526.337891
9560.661133
9590.687500
9601.416016
9635.547852
9539.605469
9581.448242
9554.638672
9674.249023
9666.100586
9598.897461
9550.075195
9514.249023
9507.705078
9561.110352
9525.232422
9538.280273
9579.093750
9545.977539
9559.210938
9628.217773
9544.843750
9567.124023
9589.560547
9569.121094
9635.703125
9701.395508
9683.951172
9714.612305
9700.314453
9651.557617
9687.583984
9674.308594
9680.249023
9686.446289
9670.833984
9629.416016
9597.990234
9571.176758
9603.448242
9564.219727
9592.197266
9522.890625
9492.821289
9586.868164
9653.455078
9602.579102
9567.861328
9564.476562
9482.546875
9398.083008
9429.525391
9394.779297
9481.441406
9449.149414
9512.738281
9482.803711
9458.987305
9399.773438
9385.965820
9502.377930
9511.238281
9584.822266
9461.953125
9421.069336
9519.814453
9393.807617
9474.627930
9476.115234
9470.255859
9461.425781
9429.991211
9393.885742
9420.412109
9395.538086
9475.854492
9450.766602
9471.977539
9428.792969
9417.872070
9368.017578
9341.156250
9350.722656
9359.876953
9362.140625
9380.872070
9323.340820
9381.628906
9472.443359
9500.494141
9611.635742
9665.277344
9621.973633
9548.961914
9579.088867
9584.765625
9558.414062
9562.629883
9650.279297
9645.742188
9735.964844
9799.134766
9647.941406
9663.872070
9676.680664
9612.648438
9567.423828
9555.745117
9571.042969
9551.893555
9621.064453
9511.841797
9541.745117
9557.908203
9512.797852
9482.241211
9479.782227
9456.559570
9411.864258
9476.623047
9443.000000
9517.854492
9562.495117
9579.732422
9592.604492
9584.685547
9546.650391
9433.002930
9416.622070
9430.943359
9445.140625
9481.253906
9511.656250
9525.958984
9569.641602
9546.458008
9443.494141
9470.018555
9529.064453
9492.705078
9489.634766
9488.846680
9522.808594
9517.709961
9554.504883
9609.240234
9596.366211
9598.630859
9535.850586
9541.041016
9522.897461
9533.531250
9572.326172
9626.407227
9575.703125
9614.797852
9578.007812
9640.606445
9639.084961
9628.076172
9593.323242
9550.539062
9531.064453
9501.663086
9486.526367
9514.101562
9562.647461
9596.201172
9585.555664
9588.381836
9567.491211
9545.487305
9644.030273
9531.706055
9508.919922
9566.124023
9496.049805
9605.067383
9640.606445
```
