## Supplementary material for "Functional connectivity across the human subcortical auditory system using an autoregressive matrix-Gaussian copula graphical model approach with partial correlations": Code: roi-02_mean_ts.txt

```
11194.842773
11106.878906
11038.596680
11035.574219
10975.962891
10977.034180
10968.306641
10953.804688
10940.356445
10941.666992
10962.052734
10960.950195
10903.165039
10924.652344
11036.523438
10999.391602
10954.894531
10898.394531
10904.236328
10924.749023
10921.500000
11004.569336
10993.790039
11003.022461
11077.355469
11084.308594
11053.931641
11020.779297
11004.926758
11008.202148
11041.133789
11054.268555
11018.720703
10978.791992
10967.243164
10950.547852
10904.730469
10898.433594
10919.360352
10943.716797
10972.728516
11017.333008
11015.291016
11095.148438
11104.232422
11073.057617
11024.506836
10987.004883
10946.444336
10936.395508
10906.450195
10929.819336
10974.228516
10994.424805
11067.208984
11097.176758
11097.965820
11057.120117
11035.450195
10995.169922
11019.712891
10991.313477
10747.778320
11059.539062
11025.083008
11046.139648
11076.912109
11076.016602
11088.433594
11063.874023
11019.369141
10960.860352
11022.838867
11138.800781
11176.502930
11103.568359
11051.398438
11015.927734
10995.329102
10976.644531
10976.642578
11015.521484
11001.708008
11102.176758
11107.026367
11100.420898
11087.929688
11079.145508
11060.333008
11055.715820
11030.199219
11038.098633
11014.235352
11041.283203
11043.972656
10955.527344
10955.905273
10962.321289
10881.210938
10879.725586
10930.233398
10931.610352
10938.686523
10930.381836
10913.340820
10859.025391
10886.441406
10887.416016
10981.291016
10982.773438
10990.317383
11020.097656
10978.791992
11004.547852
10998.201172
10988.968750
11000.733398
10969.104492
10966.375000
10963.476562
10930.699219
10954.443359
10941.699219
10941.037109
10898.685547
10931.033203
10949.958984
10975.463867
10951.439453
10943.565430
10919.260742
10914.770508
10931.228516
10891.118164
10885.410156
10875.243164
10854.972656
10875.104492
10894.634766
10875.114258
10910.125000
10900.835938
10905.518555
10929.365234
10917.529297
10904.599609
10886.962891
10861.127930
10889.018555
10836.869141
10834.425781
10834.727539
10800.014648
10822.418945
10804.412109
10846.188477
10838.512695
10838.510742
10849.898438
10865.003906
10876.132812
10868.045898
10873.328125
10778.287109
10792.085938
10827.600586
10833.220703
10857.221680
10833.885742
10870.328125
10846.378906
10822.402344
10822.829102
10854.248047
10915.226562
10896.372070
10895.779297
10906.805664
10918.185547
10877.428711
10870.144531
10805.900391
10831.529297
10818.793945
10808.303711
10843.134766
10807.761719
10807.523438
10813.533203
10765.989258
10765.217773
10737.100586
10756.291992
10749.168945
10752.609375
10799.782227
10771.042969
10772.109375
10710.772461
10691.275391
10701.046875
10753.172852
10765.893555
10770.676758
10777.759766
10786.909180
10805.353516
10823.391602
10818.996094
10810.946289
10841.769531
10844.610352
10841.067383
10835.449219
10781.244141
10777.018555
10794.723633
10762.958984
10774.669922
10776.231445
10753.156250
10780.159180
10761.998047
10758.607422
10809.037109
10800.997070
10808.262695
10839.219727
10817.624023
10846.135742
10834.851562
10805.926758
10847.758789
10834.896484
10803.565430
10845.123047
10808.391602
10804.604492
10801.153320
10763.173828
10784.076172
10794.498047
10795.590820
10818.524414
10803.750000
10835.971680
10787.564453
10791.226562
10786.716797
10785.225586
10805.721680
10823.613281
10776.192383
10807.215820
10807.020508
10849.264648
10893.673828
10823.187500
10751.173828
10758.866211
10754.413086
10758.503906
10794.435547
10795.164062
10742.797852
10716.269531
10695.872070
10719.463867
10725.800781
10782.340820
10841.311523
10819.256836
10809.438477
10854.672852
10828.915039
10822.540039
10788.416992
10774.874023
10795.112305
10780.532227
10789.248047
10826.539062
10812.686523
10844.208984
10844.079102
10839.768555
10805.316406
10784.920898
10798.123047
10783.360352
10778.458008
10787.803711
10786.052734
10822.545898
10851.750000
10849.104492
10761.714844
10797.452148
10741.150391
10813.113281
10807.544922
10799.137695
10768.440430
10750.738281
10766.948242
10774.174805
10775.988281
10855.341797
10867.542969
10891.553711
10883.612305
10866.309570
10906.391602
10922.729492
10884.264648
10888.101562
10872.662109
10829.024414
10844.312500
10788.277344
10805.533203
10805.188477
10766.036133
10771.466797
10776.391602
10726.262695
10760.493164
10746.675781
10744.039062
10781.084961
10767.167969
10756.512695
10769.301758
10754.946289
10754.798828
10778.487305
10777.072266
10784.151367
10828.776367
10806.787109
10819.807617
10808.264648
10790.487305
10780.113281
10764.033203
10755.975586
10757.208984
10741.218750
10715.755859
10735.792969
10755.172852
10780.875000
10793.826172
10792.924805
10823.260742
10826.718750
10944.937500
10846.357422
10693.870117
10665.334961
10751.467773
10812.860352
10772.719727
10763.813477
10752.099609
10731.707031
10738.420898
10792.437500
10813.333008
10876.623047
10903.267578
10882.265625
10907.204102
10873.614258
10915.424805
10913.773438
10905.869141
10897.447266
10874.638672
10864.171875
10840.749023
10812.856445
10838.838867
10816.409180
10826.182617
10854.002930
10834.367188
10837.279297
10826.321289
10797.871094
10810.678711
10768.681641
10795.271484
10806.681641
10796.039062
10816.325195
10801.276367
10794.750000
10808.821289
10795.652344
10832.572266
10819.535156
10865.022461
10838.648438
10821.092773
10827.236328
10800.889648
10829.564453
10838.309570
10853.498047
10865.572266
10847.888672
10866.021484
10903.102539
10850.167969
10858.272461
10847.842773
10850.251953
10917.487305
10922.782227
10862.113281
10856.861328
10806.791016
10786.241211
10789.837891
10772.794922
10791.317383
10813.782227
10844.977539
10890.208984
10883.493164
10877.733398
10912.062500
10867.605469
10848.398438
10858.417969
10814.694336
10823.879883
10821.405273
10829.376953
10832.749023
10815.260742
10835.141602
10821.092773
10785.353516
10783.509766
10831.875000
10860.209961
10691.536133
10624.719727
10677.283203
10660.198242
10640.324219
10611.313477
10582.221680
10512.214844
10517.276367
10550.333984
10566.657227
10570.921875
10593.625977
10685.248047
10785.144531
10810.456055
10818.258789
10800.197266
10724.613281
10756.213867
10813.332031
10750.485352
10710.934570
10730.658203
10800.406250
10823.125000
10827.106445
10816.155273
10767.456055
10750.222656
10732.902344
10756.424805
10757.144531
10699.637695
10750.682617
10771.315430
10865.128906
10887.604492
10817.239258
10821.146484
10803.071289
10765.183594
10791.021484
10745.275391
10719.742188
10812.704102
10784.948242
10831.836914
10804.095703
10789.095703
10777.984375
10692.497070
10687.828125
10692.626953
10687.164062
10673.608398
10674.002930
10654.154297
10671.583008
10673.271484
10684.194336
10686.884766
10698.338867
10669.940430
10677.626953
10694.287109
10663.920898
10688.113281
10727.104492
10719.979492
10775.629883
10767.185547
10747.748047
10753.392578
10758.977539
10766.439453
10772.390625
10794.842773
10775.141602
10845.495117
10810.949219
10841.963867
10840.406250
10808.831055
10779.785156
10718.779297
10693.140625
10731.875000
10681.839844
10681.662109
10738.710938
10731.666016
10753.843750
10813.046875
10773.777344
10716.207031
10740.793945
10718.220703
10723.557617
10717.565430
10693.425781
10730.615234
10732.081055
10707.380859
10747.119141
10744.670898
10740.355469
10758.298828
10731.493164
10739.001953
10772.706055
10750.683594
10763.693359
10779.154297
10739.918945
10758.257812
10728.597656
10743.750000
10744.915039
10679.752930
10734.512695
10718.506836
10698.145508
10719.482422
10712.980469
10723.714844
10757.882812
10703.062500
10698.793945
10743.840820
10734.596680
10784.792969
10790.980469
10782.294922
10801.607422
10757.957031
10753.947266
10772.433594
10741.616211
10733.137695
10735.550781
10722.697266
10699.857422
10696.722656
10725.732422
10758.310547
10750.296875
10714.170898
10709.630859
10688.340820
10703.602539
10706.295898
10708.259766
10721.322266
10777.924805
10763.712891
10764.757812
10754.304688
10750.324219
10753.672852
10720.366211
10691.830078
10718.853516
10687.833008
10663.220703
10698.635742
10695.770508
10729.191406
10788.884766
10761.606445
10738.688477
10738.330078
10691.857422
10663.518555
10656.004883
10592.739258
10589.397461
10599.977539
10639.772461
10692.240234
10785.860352
10794.230469
10792.083008
10803.333984
10761.819336
10780.530273
10818.338867
10817.172852
10821.408203
10819.262695
10745.165039
10721.788086
10668.486328
10649.898438
10669.016602
10723.676758
10634.568359
10577.645508
10578.957031
10516.142578
10500.529297
10541.265625
10540.207031
10618.481445
10636.251953
10606.894531
10615.020508
10580.548828
10557.959961
10554.361328
10529.993164
10536.649414
10491.250977
10484.854492
10524.355469
10531.718750
10520.666016
10546.267578
10520.755859
10523.001953
10528.018555
10528.701172
10540.248047
10521.882812
10502.313477
10490.706055
10467.803711
10503.844727
10497.255859
10503.397461
10530.242188
10531.563477
10571.954102
10572.378906
10538.790039
10563.000977
10569.557617
10554.661133
10568.471680
10556.968750
10578.684570
10621.401367
10620.222656
10728.532227
10731.395508
10662.262695
10629.886719
10649.229492
10676.045898
10700.376953
10662.265625
10644.124023
10593.055664
10627.084961
10655.885742
10673.588867
10709.744141
10690.916992
10666.180664
10686.976562
10666.277344
10612.478516
10596.578125
10649.827148
10677.469727
10725.257812
10702.755859
10653.523438
10634.969727
10605.025391
10613.090820
10608.080078
10598.808594
10600.197266
10638.822266
10667.660156
10730.692383
10761.320312
10722.749023
10711.654297
10723.350586
10699.583984
10696.835938
10680.205078
10643.541016
10678.645508
10626.888672
10599.705078
10591.873047
10583.378906
10608.304688
10591.583984
10574.772461
10611.394531
10591.345703
10608.045898
10636.281250
10606.134766
10643.897461
10649.701172
10624.407227
10638.003906
10623.313477
10590.930664
10608.140625
10613.397461
10613.827148
10624.924805
10624.550781
10657.941406
10666.178711
10644.575195
10645.433594
10673.113281
10645.436523
10665.727539
10646.625977
10683.513672
10736.743164
10777.871094
10786.110352
10777.951172
10742.753906
10701.906250
10661.421875
10614.708984
10618.636719
10673.003906
10645.149414
10640.930664
10627.301758
10612.403320
10617.525391
10671.979492
10689.076172
10708.356445
10686.001953
10619.277344
10588.678711
10591.043945
10552.586914
10580.142578
10603.503906
10557.598633
10550.677734
10525.001953
10505.278320
10508.482422
10504.334961
10460.091797
10489.727539
10494.273438
10462.301758
10474.277344
10462.758789
10457.849609
10469.606445
10445.965820
10473.375977
10453.664062
10452.397461
10457.436523
10475.348633
10509.440430
10535.558594
10549.248047
10528.399414
10503.147461
10511.209961
10483.065430
10466.347656
10495.144531
10474.921875
10561.718750
10614.583008
10623.699219
10625.690430
10614.455078
10603.575195
10596.962891
10594.139648
10559.452148
10587.966797
10529.632812
10520.639648
10538.781250
10542.704102
10527.724609
10502.943359
10488.530273
10487.657227
10470.919922
10501.374023
10547.542969
10532.691406
10613.596680
10623.724609
10628.414062
10638.578125
10599.182617
10526.980469
10500.308594
10496.540039
10495.193359
10542.198242
10620.218750
10624.201172
10632.248047
10584.675781
10548.301758
10556.633789
10463.556641
10467.449219
10450.020508
10442.630859
10452.819336
10445.957031
10471.758789
10470.952148
10518.088867
10466.536133
10414.249023
10371.884766
10381.185547
10358.721680
10392.493164
10413.913086
10405.525391
10451.584961
10478.785156
10492.663086
10486.764648
10487.413086
10458.487305
10475.130859
10494.211914
10465.674805
10457.732422
10501.063477
10513.599609
10538.431641
10524.407227
10516.501953
10515.234375
10484.360352
10500.453125
10480.658203
10470.648438
10496.343750
10495.627930
10486.004883
10531.041992
```
