## Supplementary material for "Functional connectivity across the human subcortical auditory system using an autoregressive matrix-Gaussian copula graphical model approach with partial correlations": Code: roi-03_mean_ts.txt

```
11105.974609
11025.870117
10879.069336
10934.754883
10836.894531
10772.101562
10745.139648
10782.158203
10794.948242
10771.713867
10843.365234
10814.349609
10838.494141
10900.028320
10940.065430
10917.829102
10860.569336
10800.474609
10774.985352
10799.457031
10900.060547
10919.160156
10875.492188
11001.458984
11106.291016
11111.195312
11069.713867
11035.368164
10999.205078
11063.404297
11120.337891
11003.626953
11032.986328
11022.854492
10973.254883
10885.658203
10829.420898
10847.958008
10866.837891
10966.626953
10946.117188
11029.908203
11110.804688
11159.676758
11071.637695
11021.624023
10998.090820
10998.510742
10906.415039
10948.252930
10913.645508
10975.751953
10933.273438
10945.114258
11100.595703
11186.059570
11114.690430
11048.115234
11067.820312
11011.072266
11042.968750
10990.847656
10939.873047
10984.173828
10980.482422
11008.552734
11035.534180
11124.041016
11063.712891
11086.685547
11024.871094
11070.291016
11263.061523
11160.200195
11138.132812
10992.749023
10984.980469
10943.302734
10926.739258
10917.239258
10972.054688
10963.621094
10988.516602
11046.531250
11040.457031
11026.691406
11057.444336
11057.061523
10970.800781
10990.407227
10990.836914
11002.355469
10983.403320
11037.720703
10983.384766
10760.777344
10884.570312
10860.530273
10927.512695
11042.184570
10987.542969
11002.104492
10920.885742
10908.745117
10865.258789
10822.517578
10903.770508
10843.846680
10936.930664
10927.434570
10964.182617
10965.263672
10982.667969
10971.920898
10956.050781
10935.623047
10972.486328
10929.745117
10871.157227
10913.110352
10856.742188
10872.337891
10875.289062
10828.719727
10856.570312
10984.677734
10912.152344
11007.988281
10958.893555
10891.650391
10869.748047
10868.745117
10842.370117
10822.841797
10843.405273
10822.059570
10771.783203
10823.467773
10835.548828
10818.245117
10891.145508
10853.118164
10869.860352
10914.902344
10945.707031
10970.580078
10913.612305
10931.711914
10881.149414
10820.918945
10837.589844
10829.767578
10804.642578
10834.351562
10804.524414
10857.594727
10843.200195
10855.280273
10822.597656
10896.488281
10915.525391
10929.677734
10864.626953
10902.673828
10919.713867
10974.471680
10984.931641
10928.709961
10934.822266
10887.034180
10849.801758
10861.290039
10875.690430
10969.181641
11029.500977
10996.072266
11005.680664
10973.597656
10978.075195
10938.708008
10897.743164
10900.463867
10896.520508
10819.296875
10852.757812
10843.415039
10756.908203
10831.776367
10773.745117
10844.277344
10881.245117
10923.884766
10823.160156
10814.995117
10859.573242
10878.459961
10899.666992
10741.570312
10736.992188
10851.117188
10789.971680
10874.371094
10847.205078
10780.033203
10851.943359
10807.939453
10842.173828
10832.982422
10899.907227
10950.842773
10963.482422
10975.008789
10971.673828
10930.771484
10871.153320
10892.958984
10858.350586
10860.214844
10889.056641
10858.163086
10873.097656
10890.916016
10869.834961
10808.805664
10800.011719
10838.024414
10887.069336
10863.607422
10894.875977
10935.413086
10897.359375
10929.586914
10937.584961
10922.665039
10877.098633
10837.892578
10846.081055
10819.278320
10791.764648
10823.366211
10804.391602
10804.424805
10792.360352
10823.295898
10838.269531
10830.693359
10853.040039
10772.146484
10787.702148
10737.296875
10788.750000
10769.344727
10819.567383
10807.737305
10826.679688
10861.716797
10926.376953
10784.587891
10858.361328
10847.908203
10971.492188
10891.185547
10862.486328
10817.994141
10749.516602
10745.037109
10692.237305
10702.952148
10809.280273
10834.077148
10957.860352
10932.241211
10946.416016
10989.963867
10943.662109
10907.716797
10820.393555
10830.713867
10812.690430
10813.528320
10808.029297
10832.894531
10790.286133
10833.166016
10790.702148
10808.792969
10754.540039
10725.597656
10750.865234
10659.965820
10765.266602
10795.387695
10785.556641
10888.337891
10839.408203
10890.946289
10882.324219
10865.244141
10844.255859
10911.624023
10875.770508
10805.262695
10814.997070
10746.578125
10761.658203
10776.351562
10788.697266
10858.448242
10892.056641
10843.727539
10855.320312
10900.836914
10899.205078
10868.028320
10885.156250
10871.157227
10864.915039
10824.648438
10798.873047
10712.453125
10737.981445
10757.806641
10682.359375
10751.799805
10732.271484
10745.326172
10775.968750
10747.539062
10754.874023
10746.164062
10706.170898
10701.608398
10679.094727
10670.651367
10628.816406
10655.550781
10589.427734
10683.986328
10703.167969
10731.395508
10801.886719
10772.864258
10729.385742
10712.853516
10677.031250
10681.729492
10641.870117
10681.663086
10709.822266
10692.750977
10734.091797
10758.735352
10760.041992
10776.332031
10846.469727
10922.961914
10894.655273
10825.507812
10709.955078
10817.944336
10810.966797
10795.222656
10751.414062
10677.266602
10656.466797
10664.376953
10718.333984
10807.962891
10786.556641
10837.816406
10885.005859
10873.052734
10870.252930
10890.815430
10907.103516
10858.983398
10892.086914
10845.160156
10720.208008
10721.989258
10712.786133
10716.912109
10697.044922
10741.154297
10701.026367
10750.479492
10699.173828
10684.966797
10645.790039
10626.010742
10597.481445
10632.474609
10657.742188
10643.344727
10665.236328
10619.549805
10654.979492
10664.991211
10705.269531
10621.134766
10692.311523
10689.710938
10717.997070
10745.840820
10671.745117
10707.084961
10670.553711
10657.586914
10722.702148
10705.101562
10714.544922
10690.517578
10696.135742
10755.166016
10710.594727
10786.857422
10817.287109
10746.882812
10917.180664
10937.104492
10772.101562
10784.750000
10733.408203
10709.700195
10703.001953
10721.809570
10754.535156
10797.223633
10803.686523
10857.184570
10898.550781
10811.781250
10894.371094
10828.216797
10787.214844
10750.770508
10757.910156
10759.463867
10760.017578
10645.854492
10723.826172
10706.315430
10717.834961
10742.349609
10837.347656
10741.784180
10831.839844
10928.116211
10818.995117
10807.248047
10830.001953
10764.990234
10673.030273
10688.428711
10590.996094
10560.784180
10500.832031
10436.834961
10424.046875
10471.027344
10574.742188
10650.727539
10787.114258
10824.871094
10756.058594
10799.880859
10763.542969
10636.235352
10693.255859
10696.076172
10759.404297
10834.269531
10860.417969
10896.395508
10828.389648
10804.142578
10732.098633
10723.019531
10796.625000
10816.098633
10830.872070
10777.971680
10895.912109
10944.642578
11011.618164
10944.062500
10973.505859
10889.097656
10874.246094
10874.730469
10850.195312
10774.060547
10696.562500
10716.860352
10685.487305
10650.743164
10648.728516
10589.679688
10603.384766
10594.778320
10618.743164
10615.951172
10564.789062
10633.659180
10611.816406
10602.591797
10613.232422
10572.332031
10586.873047
10643.895508
10566.426758
10624.507812
10682.357422
10693.683594
10678.260742
10677.547852
10763.300781
10776.578125
10797.871094
10818.062500
10812.595703
10775.078125
10813.994141
10764.944336
10779.859375
10765.582031
10779.924805
10868.766602
10815.702148
10856.532227
10885.976562
10827.662109
10742.638672
10740.632812
10676.680664
10702.348633
10650.873047
10659.909180
10709.634766
10712.428711
10761.541992
10816.772461
10796.559570
10703.836914
10664.668945
10658.162109
10679.707031
10702.267578
10670.805664
10706.275391
10672.541992
10703.819336
10675.177734
10709.208008
10707.562500
10687.587891
10714.097656
10746.724609
10774.460938
10702.471680
10699.727539
10706.208008
10681.757812
10658.884766
10648.657227
10593.732422
10580.277344
10572.479492
10638.904297
10630.662109
10609.936523
10631.269531
10662.550781
10702.305664
10689.739258
10729.956055
10701.805664
10771.980469
10838.569336
10860.582031
10830.926758
10794.760742
10774.435547
10795.092773
10795.702148
10764.250000
10714.501953
10670.750000
10671.342773
10672.506836
10680.614258
10683.680664
10693.698242
10664.443359
10674.751953
10659.025391
10668.583984
10641.134766
10714.001953
10757.962891
10771.554688
10739.354492
10868.010742
10800.550781
10785.200195
10771.424805
10749.334961
10745.264648
10750.034180
10713.177734
10737.990234
10715.257812
10691.713867
10747.705078
10708.538086
10745.763672
10786.808594
10761.969727
10698.034180
10667.389648
10594.122070
10565.187500
10554.809570
10609.649414
10583.483398
10691.341797
10738.534180
10812.833984
10926.037109
10872.285156
10904.312500
10869.141602
10823.092773
10848.027344
10848.121094
10873.771484
10863.864258
10870.526367
10798.816406
10807.040039
10857.295898
10754.608398
10681.558594
10671.717773
10626.661133
10606.083984
10624.831055
10536.292969
10481.250000
10585.514648
10641.477539
10632.177734
10677.702148
10669.343750
10594.989258
10593.824219
10564.030273
10562.223633
10521.483398
10574.008789
10546.507812
10520.123047
10529.907227
10558.373047
10507.115234
10575.554688
10505.635742
10510.952148
10575.657227
10485.159180
10541.668945
10519.819336
10510.702148
10479.584961
10489.998047
10558.123047
10540.694336
10527.625977
10582.533203
10591.880859
10606.473633
10642.553711
10591.068359
10552.157227
10537.791992
10620.344727
10581.264648
10608.774414
10622.848633
10653.726562
10672.212891
10864.881836
10864.683594
10837.273438
10841.674805
10879.935547
10792.180664
10784.927734
10784.769531
10724.854492
10716.510742
10745.657227
10732.760742
10753.149414
10779.953125
10745.688477
10695.988281
10694.600586
10719.889648
10788.267578
10773.054688
10839.360352
10834.989258
10853.378906
10751.257812
10675.787109
10686.336914
10724.541992
10652.825195
10667.732422
10694.621094
10681.790039
10727.250000
10814.434570
10842.334961
10906.179688
10835.042969
10803.421875
10843.418945
10800.974609
10797.844727
10729.331055
10674.233398
10667.555664
10648.328125
10586.098633
10562.350586
10561.711914
10597.278320
10567.693359
10558.647461
10652.291016
10613.287109
10614.612305
10630.808594
10635.679688
10619.873047
10598.542969
10650.627930
10604.446289
10654.245117
10612.927734
10606.443359
10666.046875
10656.196289
10660.050781
10661.610352
10689.410156
10663.646484
10666.405273
10654.175781
10666.770508
10698.688477
10702.687500
10748.842773
10788.337891
10867.264648
10845.595703
10809.000000
10790.286133
10752.131836
10657.170898
10589.368164
10559.207031
10619.975586
10658.918945
10666.965820
10659.839844
10701.365234
10666.881836
10631.917969
10656.592773
10737.655273
10686.677734
10714.102539
10635.114258
10635.175781
10674.874023
10635.292969
10622.446289
10654.275391
10584.426758
10548.376953
10596.311523
10561.075195
10541.209961
10536.309570
10515.188477
10572.861328
10564.224609
10537.836914
10492.806641
10550.296875
10511.338867
10525.511719
10494.121094
10500.923828
10440.973633
10494.792969
10470.962891
10603.725586
10649.635742
10705.469727
10675.935547
10623.572266
10603.649414
10545.383789
10541.373047
10529.262695
10599.155273
10645.306641
10687.244141
10797.799805
10846.559570
10779.630859
10727.255859
10716.699219
10714.517578
10644.278320
10719.270508
10670.440430
10637.435547
10678.370117
10673.365234
10640.009766
10638.337891
10547.507812
10562.322266
10555.025391
10575.639648
10598.269531
10644.603516
10699.531250
10789.275391
10815.219727
10820.192383
10759.783203
10741.992188
10670.735352
10660.645508
10616.544922
10578.462891
10589.896484
10729.897461
10739.336914
10637.707031
10663.884766
10573.995117
10595.551758
10530.752930
10461.553711
10515.020508
10520.717773
10522.992188
10483.440430
10618.375977
10600.320312
10633.042969
10541.001953
10449.655273
10424.442383
10421.791016
10487.596680
10477.087891
10584.761719
10572.658203
10566.350586
10652.927734
10670.514648
10646.876953
10657.058594
10600.604492
10630.488281
10577.531250
10527.183594
10475.766602
10538.605469
10623.892578
10670.795898
10710.309570
10666.494141
10656.572266
10613.007812
10596.343750
10614.632812
10531.087891
10593.440430
10644.581055
10615.141602
10687.155273
```
