## Supplementary material for "Functional connectivity across the human subcortical auditory system using an autoregressive matrix-Gaussian copula graphical model approach with partial correlations": Code: roi-04_mean_ts.txt

```
10863.114258
10778.949219
10733.308594
11036.543945
10546.341797
10341.578125
10544.093750
10542.958008
10488.144531
10602.414062
10409.404297
10487.935547
10634.537109
10541.558594
10856.832031
10528.708008
10659.274414
11080.177734
10552.798828
10515.419922
10659.519531
10804.641602
11060.423828
10980.821289
11140.929688
11236.175781
11437.774414
10888.382812
11078.523438
10663.412109
10766.353516
10764.339844
10905.349609
11120.653320
10880.841797
10463.774414
10750.583984
10670.953125
10483.746094
10528.144531
10904.704102
10290.314453
10847.324219
10843.814453
10665.218750
10822.530273
11010.224609
10611.250000
10517.308594
10668.852539
10742.974609
10972.279297
10849.974609
10592.318359
11315.132812
10935.830078
11035.917969
10869.947266
11135.891602
10879.394531
11215.208984
10868.841797
10481.404297
10876.830078
10948.904297
10733.153320
11037.994141
10908.012695
10886.768555
11190.823242
10467.601562
10270.534180
10518.014648
10484.004883
10471.539062
10525.007812
10329.482422
10351.398438
10305.654297
10644.080078
10502.916016
10220.567383
10389.003906
10327.917969
10589.923828
10483.414062
10769.502930
10534.947266
10339.601562
10484.101562
10491.906250
10252.548828
10520.371094
10564.682617
10645.664062
10261.376953
10964.835938
10354.703125
10992.382812
10733.878906
10855.664062
10855.271484
10521.983398
10729.214844
11003.047852
10539.238281
10950.906250
10887.988281
10545.468750
10579.291016
10930.179688
10703.858398
10459.241211
10892.414062
10964.261719
10905.560547
10855.400391
10840.859375
10826.055664
10839.227539
11038.602539
10796.815430
10813.862305
10749.154297
11059.287109
11074.818359
11304.907227
10716.958984
11134.814453
11034.076172
10775.929688
10781.885742
10944.391602
10950.796875
10997.728516
10804.099609
10745.727539
10710.484375
11272.501953
11015.524414
11101.009766
11033.404297
11020.126953
11204.544922
11195.816406
11065.201172
10892.685547
11003.089844
11144.397461
10975.902344
11025.896484
10861.912109
10793.487305
11011.679688
11360.833984
11192.816406
10900.220703
11325.093750
11123.542969
11137.617188
11258.293945
11060.001953
11119.013672
11294.777344
10666.750000
10890.434570
11260.583008
10722.844727
10729.783203
10931.797852
10982.841797
10900.221680
11038.318359
10861.262695
11199.324219
10926.032227
11011.830078
11488.532227
11179.015625
10838.882812
11439.117188
10941.119141
10991.457031
10970.869141
10837.181641
10921.353516
11046.449219
10925.184570
10959.342773
10906.152344
11289.666992
10759.982422
10756.156250
11046.265625
11052.175781
11190.730469
11252.548828
10705.039062
10926.219727
11051.640625
11035.965820
10897.356445
10513.343750
11062.765625
10856.650391
11166.149414
10774.105469
11317.332031
10916.656250
10951.407227
10938.219727
10797.246094
11150.140625
11129.998047
10614.822266
11088.060547
11154.576172
10785.850586
11076.017578
11108.222656
10745.945312
11014.820312
10928.189453
10926.717773
11017.021484
10968.016602
10731.833008
11249.246094
11249.528320
10968.790039
11060.388672
11131.504883
11154.441406
11295.452148
11424.244141
11266.404297
11059.494141
11276.703125
11248.400391
11308.296875
11102.700195
11064.833008
10981.169922
10918.669922
11095.335938
11370.599609
11075.620117
11189.275391
11283.945312
11194.250000
11154.613281
11052.021484
11012.111328
10840.818359
10597.519531
11066.398438
11091.054688
10865.482422
10917.710938
11109.421875
11244.423828
11141.515625
11413.652344
11177.283203
11124.371094
11008.782227
10768.906250
10662.123047
10888.958008
11172.277344
11159.578125
11477.601562
11372.492188
11238.485352
11244.017578
11226.390625
11188.427734
11205.981445
11445.761719
10862.746094
11099.078125
11329.666016
10961.419922
10996.467773
11194.115234
11464.576172
10958.742188
10993.869141
11158.339844
10965.183594
10999.009766
10824.632812
10868.205078
10781.791016
11085.363281
10974.872070
10883.082031
11183.957031
10715.742188
11151.541016
10801.189453
11062.400391
10693.310547
10945.887695
10724.902344
10752.945312
11006.429688
10694.917969
10876.349609
10991.448242
10924.994141
10940.035156
10908.320312
11156.486328
10655.398438
10730.864258
10670.230469
10526.063477
10962.443359
10694.732422
11116.164062
10886.869141
10551.267578
10877.998047
10839.578125
10727.933594
10890.282227
10507.637695
10776.320312
10858.282227
10802.177734
10820.700195
10863.023438
10850.156250
11052.416992
10941.171875
10615.462891
11040.046875
10836.373047
10713.171875
10770.634766
10730.911133
10591.023438
10788.295898
10771.800781
10876.210938
10812.806641
10521.570312
11157.102539
10916.822266
10622.876953
10736.884766
10699.802734
10541.867188
10993.000977
11196.496094
10890.416016
10418.833984
10241.107422
10441.966797
10476.462891
10762.281250
10403.724609
10261.552734
10233.824219
10446.496094
10191.410156
10267.699219
10388.316406
10297.393555
10599.919922
10641.876953
10615.433594
10799.508789
10994.121094
10872.123047
11028.750000
11116.261719
10957.593750
11246.513672
11198.425781
11195.525391
10987.931641
10976.248047
10970.546875
11013.642578
11080.939453
10974.982422
11119.955078
11220.062500
10982.859375
10864.692383
11342.816406
10768.055664
11106.287109
11151.365234
11368.441406
10997.537109
11093.517578
11240.248047
11300.929688
11336.269531
11373.509766
11233.244141
11068.361328
11206.691406
11075.106445
11166.714844
10968.259766
11195.580078
11268.435547
11101.129883
11363.376953
11028.630859
10980.587891
10908.766602
11062.093750
11411.398438
11415.861328
11158.222656
11400.596680
10865.944336
11025.285156
11022.653320
11065.863281
10838.447266
10862.634766
11205.195312
11030.397461
11129.525391
11138.279297
11157.576172
11038.764648
11010.779297
11047.714844
10774.633789
10794.841797
11115.086914
10930.181641
11142.644531
11191.662109
11148.420898
11124.437500
11167.953125
11198.615234
10971.318359
10978.353516
11681.333984
10739.833984
10728.904297
10953.019531
10546.691406
10560.978516
10763.814453
10773.345703
10413.531250
10685.330078
10683.613281
10231.580078
10522.845703
10684.439453
10691.046875
10974.346680
10852.084961
10782.986328
10650.907227
10857.380859
10389.453125
10671.949219
10286.710938
10489.675781
10370.287109
10798.590820
10814.668945
10807.486328
10456.914062
10651.386719
10620.511719
10661.520508
10915.896484
11039.689453
10801.380859
10758.320312
10809.362305
11052.394531
11028.952148
10601.990234
11249.917969
10705.760742
11123.210938
11257.849609
10910.230469
11109.393555
11399.353516
10927.400391
11267.770508
11516.306641
11281.367188
11217.091797
10830.926758
10881.775391
11353.585938
11137.199219
11238.820312
10862.351562
10869.365234
10991.574219
10967.916016
10950.873047
10749.943359
10887.447266
10879.059570
11052.951172
10772.267578
10749.160156
10841.312500
10886.980469
11160.529297
11081.630859
10878.865234
10971.566406
10952.363281
10890.774414
10970.949219
10877.960938
10937.963867
11070.998047
11346.921875
11186.189453
11131.902344
11089.281250
10836.572266
10907.919922
11044.990234
10911.623047
11237.164062
11073.273438
11413.243164
11080.302734
11067.693359
11319.812500
11164.677734
11076.013672
11314.222656
11194.392578
10794.086914
11223.996094
11006.951172
10944.954102
10936.585938
10963.655273
10885.894531
10848.123047
11049.867188
10958.161133
10914.113281
11106.246094
10792.457031
10842.362305
10881.011719
11001.085938
10990.708984
10679.811523
11208.666016
11057.567383
10884.094727
10781.805664
11097.562500
11152.468750
10921.921875
10891.294922
11085.187500
11051.222656
10871.912109
10776.857422
10686.324219
11050.285156
10893.293945
10803.212891
10635.062500
10686.052734
10781.703125
11024.496094
11038.677734
10704.314453
11060.416016
10872.162109
10810.117188
10849.759766
10778.646484
11081.302734
11039.208984
11234.621094
11217.359375
11125.166992
10725.226562
11076.572266
10618.070312
10601.863281
10723.327148
10741.595703
10741.244141
10778.023438
10961.811523
11142.243164
11030.575195
11324.834961
11355.611328
10959.011719
10856.083984
10870.050781
10988.117188
11246.945312
10900.484375
10971.103516
10997.421875
11049.882812
11138.504883
11109.707031
10825.729492
11225.819336
11087.005859
11078.857422
10964.952148
10935.070312
11080.082031
10981.369141
11048.707031
11132.173828
11120.026367
11415.851562
10943.072266
11145.171875
11093.422852
10868.155273
11108.988281
11201.687500
10999.339844
10855.554688
11077.919922
10880.839844
11364.857422
10727.281250
10746.218750
11262.882812
11166.943359
11042.749023
11034.091797
11035.995117
10851.994141
11308.330078
11458.173828
11019.681641
11357.640625
11546.794922
11051.980469
11182.128906
11090.108398
11214.652344
11432.702148
11346.962891
11434.435547
11071.801758
11132.960938
10895.126953
11177.812500
11016.310547
11219.321289
11149.588867
11553.750000
11182.791016
11027.992188
11092.510742
11166.263672
11063.216797
11369.319336
11136.855469
11156.683594
11087.958984
11052.277344
11225.617188
11104.298828
11351.928711
11493.604492
11037.974609
11285.248047
11007.378906
11074.183594
11155.962891
11131.885742
11206.722656
11266.344727
11088.107422
11150.431641
10877.875000
11370.666016
11610.981445
11006.183594
11255.822266
11081.660156
11055.617188
11534.404297
11634.111328
11271.291016
11463.911133
11154.251953
11411.587891
11437.541992
11112.609375
11183.983398
10922.035156
11214.152344
11109.338867
11058.898438
11513.689453
11124.832031
11110.977539
10996.326172
11531.314453
11273.917969
11195.375000
11251.250000
11463.406250
11260.687500
11468.693359
11184.205078
11639.939453
10982.835938
11063.664062
11306.173828
11190.602539
11276.115234
11300.750000
11206.407227
11040.088867
11074.196289
11195.408203
10917.361328
11353.916016
11143.292969
11094.634766
11075.724609
10943.511719
11363.638672
10963.626953
10994.169922
11064.638672
10999.551758
10897.689453
11141.818359
11048.085938
10926.114258
11220.152344
11089.532227
11229.218750
11251.968750
11194.582031
11029.273438
11000.115234
11153.643555
11473.875977
11423.259766
10808.058594
11136.247070
10925.604492
11118.875000
11254.844727
11415.462891
11155.000977
10942.177734
10972.029297
11258.029297
11087.610352
10823.156250
11382.193359
11070.001953
11356.375000
11348.763672
11003.673828
10972.852539
10616.646484
11186.388672
11316.026367
11288.585938
10906.982422
11041.382812
11484.460938
11069.718750
11095.866211
11373.484375
11337.280273
11363.886719
11259.798828
11629.099609
11244.583008
11195.748047
11374.289062
11442.274414
11317.896484
11063.528320
11146.460938
11346.923828
11231.438477
11271.431641
11086.634766
11282.905273
11067.833984
11385.255859
10967.090820
11263.276367
10824.918945
10871.681641
11275.124023
11193.113281
11211.768555
11015.732422
11418.195312
11105.853516
11255.343750
11221.089844
11253.570312
11402.103516
11391.152344
11646.398438
11410.224609
11549.207031
11492.414062
11297.091797
11420.769531
11281.585938
11557.442383
11086.074219
11147.535156
11484.627930
11537.192383
11301.523438
11131.459961
11292.771484
10930.832031
11222.041016
11380.584961
11336.837891
11223.207031
11497.256836
11034.741211
11076.631836
11062.946289
10878.098633
10780.429688
11044.128906
11085.200195
10972.980469
11045.608398
10664.093750
11184.738281
10820.248047
11156.821289
11026.941406
11174.021484
11038.800781
11101.794922
11015.796875
11134.236328
11406.780273
11291.490234
10855.955078
11268.569336
11347.343750
11383.972656
11233.972656
11139.092773
11307.308594
10732.562500
11199.902344
11253.789062
11066.773438
11240.136719
11526.761719
11189.513672
11399.508789
11265.529297
10988.864258
11050.322266
10989.442383
11413.564453
11337.175781
11211.955078
11094.623047
11118.257812
11110.720703
11310.937500
11255.275391
11555.556641
11679.301758
11437.341797
11324.824219
11499.392578
11235.980469
11278.953125
11354.910156
```
