## Supplementary material for "Functional connectivity across the human subcortical auditory system using an autoregressive matrix-Gaussian copula graphical model approach with partial correlations": Code: roi-05_mean_ts.txt

```
11391.311523
10841.327148
11089.831055
11272.350586
10720.023438
11112.558594
11281.221680
11271.167969
10851.875000
11493.815430
11278.454102
11309.352539
11100.544922
10015.217773
10193.103516
10375.367188
10306.573242
10490.559570
10391.878906
10509.860352
10364.735352
10766.797852
10899.979492
9924.432617
9931.359375
9830.665039
10307.770508
11233.730469
10167.900391
10060.667969
10576.474609
10797.948242
10302.165039
10161.291992
10316.120117
10599.958008
10688.983398
11423.350586
10865.001953
11249.179688
10878.765625
11175.180664
10178.946289
10743.756836
10529.393555
11274.462891
11070.557617
10938.766602
10871.736328
10790.808594
11019.884766
11016.119141
10716.387695
10833.149414
10678.346680
10839.129883
10597.788086
10726.541992
10523.324219
11046.082031
10756.142578
10782.174805
10136.985352
10152.706055
10320.156250
10235.521484
10723.800781
10474.164062
10770.777344
10700.319336
10742.182617
11011.378906
9940.770508
10417.939453
11311.315430
11100.993164
11138.299805
11076.762695
11087.275391
10831.443359
11071.757812
11358.529297
10800.506836
11543.752930
10648.174805
10910.911133
11022.161133
11080.207031
11357.152344
11049.669922
11038.676758
10814.980469
10795.711914
10763.451172
10474.927734
10602.440430
10687.705078
10607.550781
10505.994141
10380.074219
10302.948242
11176.431641
10888.378906
11101.935547
10742.034180
10727.143555
10728.678711
10760.646484
10763.725586
10821.260742
11149.632812
11194.668945
10874.967773
11379.088867
11073.486328
11126.296875
11242.578125
10781.625000
10875.066406
11222.718750
10663.411133
10637.119141
10885.873047
11210.878906
11069.512695
10845.652344
10385.208008
11099.725586
10720.240234
11044.063477
11137.991211
10900.397461
10975.547852
11059.890625
10861.113281
10746.486328
10941.865234
10855.738281
10676.197266
10868.925781
10991.405273
10715.976562
10630.461914
10612.334961
10775.361328
10989.418945
10796.356445
10851.419922
10926.308594
10775.212891
10659.468750
10292.675781
10412.565430
10755.183594
10781.050781
10671.387695
10681.533203
10348.336914
11193.155273
9377.967773
10606.643555
10428.608398
11058.201172
9687.357422
9930.944336
9504.492188
10491.095703
10283.111328
10653.098633
11185.123047
10838.898438
10852.842773
11126.464844
10844.084961
10543.224609
11167.657227
10252.771484
10652.633789
10574.176758
11066.114258
10741.043945
10466.703125
10631.337891
10599.789062
10101.001953
10352.560547
10361.387695
10474.012695
10863.274414
10569.232422
10896.635742
10814.770508
10696.409180
11099.855469
9434.974609
10587.894531
10836.908203
10557.860352
10328.133789
9574.048828
10666.868164
10569.696289
10767.164062
10719.404297
10717.464844
10819.097656
10870.325195
10610.945312
10810.504883
11202.970703
10755.637695
10545.787109
10720.952148
10774.839844
10753.520508
10671.607422
10618.656250
10332.489258
10606.921875
10663.648438
10388.078125
10591.562500
10951.666016
10649.359375
10773.819336
10348.965820
10679.831055
10556.031250
10700.147461
10536.616211
10619.627930
10465.364258
10580.791016
10616.833984
10711.789062
10679.746094
10327.755859
10633.784180
10622.184570
10536.705078
10614.330078
10551.666016
10621.383789
10819.754883
10254.630859
10754.792969
10631.297852
10741.632812
10434.067383
10763.789062
10611.643555
10816.860352
10728.599609
10644.251953
10567.107422
10818.830078
10605.563477
10456.755859
10771.583984
10736.555664
9314.956055
10430.549805
10314.191406
10502.915039
10747.351562
10561.290039
10241.293945
10713.714844
10405.613281
10570.466797
10774.325195
10175.693359
10538.159180
10487.891602
10691.435547
10661.065430
10790.603516
10819.669922
10482.567383
10448.730469
10713.817383
10712.473633
10530.264648
10669.849609
10289.844727
10688.747070
10814.010742
10606.316406
10544.323242
10686.763672
10933.105469
10828.003906
10510.599609
10661.477539
10873.964844
10736.540039
10714.918945
10358.835938
10707.090820
11122.110352
10716.368164
10855.833008
10608.624023
10640.518555
11061.119141
10574.234375
11211.941406
10731.706055
10881.113281
11147.498047
11211.143555
10933.998047
11066.316406
11090.134766
10857.043945
10940.041016
10702.100586
11127.779297
11062.056641
10902.582031
10661.557617
11159.370117
10544.127930
10913.122070
10661.912109
10772.511719
11235.161133
10862.907227
10855.625977
11090.108398
10698.437500
10907.175781
10960.140625
10495.005859
10864.302734
10776.547852
10829.909180
10707.107422
11183.290039
10760.429688
11290.659180
10726.497070
10958.295898
10864.500000
11077.269531
10816.020508
10965.987305
10560.937500
10783.444336
11019.492188
10641.895508
10978.084961
11064.487305
11288.150391
11059.066406
10743.690430
11177.940430
10455.411133
11138.686523
10620.622070
10763.839844
10830.451172
11183.785156
10755.910156
10981.671875
10961.630859
10694.610352
11283.426758
11121.549805
11006.151367
11363.416016
11137.185547
11388.497070
10870.634766
11148.093750
10949.372070
10987.080078
11125.578125
10725.246094
10491.609375
10765.224609
10712.749023
10718.255859
10946.531250
11232.772461
10805.703125
10805.314453
10665.721680
11010.551758
10885.638672
10766.500000
10520.394531
10723.402344
10503.150391
10863.033203
10536.404297
10655.084961
10742.209961
10655.575195
10463.158203
10639.359375
10587.681641
10569.933594
10290.744141
10512.452148
10516.113281
10367.510742
10532.869141
10556.951172
10588.520508
10565.844727
10410.484375
10478.979492
10458.309570
10606.007812
10377.999023
10066.204102
10644.843750
10687.019531
10876.725586
10153.319336
10723.943359
10208.513672
10235.842773
10387.097656
10682.666992
10638.028320
10461.696289
10909.087891
10531.837891
10418.034180
10784.591797
10849.750000
10743.652344
10740.345703
11115.214844
10734.274414
10868.879883
10731.952148
11086.798828
10475.881836
10858.344727
10750.383789
10914.581055
10516.815430
10563.369141
10879.723633
10280.256836
9775.861328
10603.070312
10581.657227
10895.005859
10493.455078
10662.427734
10558.781250
11090.034180
10648.775391
10538.859375
11037.102539
11220.678711
10545.699219
10713.238281
10690.423828
11031.221680
11030.310547
11080.322266
10802.081055
10716.548828
10716.687500
10812.149414
11124.598633
11109.209961
10430.080078
10628.109375
11012.980469
11085.201172
10877.957031
10902.502930
10711.865234
10952.275391
11056.911133
10700.963867
11423.417969
11087.153320
11104.131836
11581.045898
11257.746094
11214.406250
10942.520508
10874.363281
10621.688477
10540.241211
10780.475586
10804.066406
10864.942383
10908.706055
10882.400391
10713.632812
10712.826172
10698.846680
10730.437500
10274.439453
10286.863281
10552.589844
10443.760742
10602.144531
10623.784180
10922.160156
10829.391602
10571.176758
10702.313477
10632.381836
10633.562500
10544.822266
10817.989258
10764.460938
10849.516602
10815.571289
10785.618164
10765.704102
10470.883789
10666.916992
10913.488281
10735.081055
10764.732422
11026.655273
11085.160156
10931.657227
10849.242188
10124.254883
10370.720703
11006.962891
10417.812500
10650.588867
10643.998047
11178.970703
10419.388672
10536.104492
10666.097656
10530.318359
10764.356445
10505.609375
10415.564453
10546.031250
10552.967773
10294.501953
10235.544922
10242.427734
10690.684570
10748.564453
10709.348633
10657.121094
10697.336914
10484.560547
10620.599609
11010.293945
10645.582031
10728.760742
10375.752930
10784.741211
10682.241211
10452.557617
10694.316406
10747.474609
10791.175781
10805.837891
11028.457031
10575.803711
10689.896484
10604.155273
10643.711914
10564.910156
10425.168945
10591.694336
10107.312500
10029.916992
10660.664062
10343.007812
10179.935547
10475.179688
10323.824219
10110.324219
10450.294922
10518.619141
10642.943359
10544.053711
10706.138672
10521.374023
10590.882812
10097.139648
10810.346680
10682.145508
10710.725586
10383.146484
10429.041016
10351.330078
10554.922852
10332.572266
10540.387695
10273.754883
10303.307617
10394.441406
10747.615234
10891.167969
10606.035156
10689.203125
10438.575195
10689.366211
10347.785156
10347.709961
11123.909180
10384.077148
10658.255859
10588.148438
10178.744141
10415.875977
10513.054688
10215.478516
10632.758789
9917.701172
9969.308594
10041.823242
10183.125000
9772.254883
9792.018555
9802.106445
9607.309570
10154.987305
9900.519531
9766.140625
9671.315430
9953.420898
9554.576172
9603.157227
10056.923828
9801.275391
10050.681641
10142.046875
10089.132812
10273.202148
9711.384766
10857.003906
10589.609375
10940.741211
10197.489258
9844.690430
10202.307617
9133.582031
9779.738281
9678.241211
9822.348633
9829.861328
9862.612305
9472.895508
9548.796875
9465.997070
9762.791992
9738.473633
9472.695312
9520.938477
9478.133789
9327.861328
9556.693359
9375.586914
9281.938477
9673.067383
9317.001953
9088.256836
9266.484375
9378.408203
9400.111328
9267.644531
9216.299805
9318.175781
8999.974609
9070.757812
8845.937500
8987.074219
8878.232422
9307.417969
9332.060547
9359.745117
8835.048828
8951.656250
8922.845703
8843.923828
9221.284180
9121.731445
9196.119141
8797.593750
9051.191406
9232.686523
9216.782227
9257.726562
9488.833008
9906.709961
9847.590820
9507.610352
9451.456055
10079.975586
10014.430664
9692.567383
9589.798828
9225.173828
9503.763672
9355.228516
9511.886719
9479.197266
9753.779297
9771.114258
9694.436523
9293.288086
10291.806641
10277.352539
10332.646484
9942.233398
9800.968750
9784.564453
10142.056641
9742.023438
9214.069336
9440.928711
9686.255859
9663.083984
9756.081055
9892.511719
9691.253906
9680.578125
9704.440430
9680.912109
10126.639648
10068.567383
9825.106445
9968.781250
9420.971680
9751.633789
9617.639648
10128.031250
9967.113281
9998.701172
9872.240234
10252.691406
10012.916016
10123.116211
10591.989258
10132.935547
9979.111328
10142.882812
10097.875000
10545.727539
10099.609375
10070.032227
10394.174805
9932.834961
10180.837891
10263.589844
9714.800781
9798.435547
9884.474609
9866.941406
9745.361328
9872.053711
9434.291992
9821.192383
9503.586914
8870.266602
9306.429688
9523.262695
9368.612305
9618.411133
9432.024414
9206.208984
9169.984375
9305.133789
9779.525391
9637.584961
9510.166992
9374.033203
9200.428711
9380.312500
9213.917969
9459.420898
9161.047852
9574.089844
9343.665039
9090.535156
9125.139648
9498.910156
9144.711914
9365.195312
9337.629883
9237.928711
9108.415039
9348.029297
9360.695312
9377.442383
9305.418945
9471.446289
9770.878906
9392.606445
9906.390625
9717.357422
9290.251953
8747.154297
8982.605469
9126.802734
9505.875977
9321.556641
9645.000977
9167.359375
9329.751953
9741.250000
10090.561523
9884.399414
9602.249023
9733.995117
9585.443359
9400.380859
9541.942383
9793.802734
10010.855469
10003.150391
9867.127930
9118.298828
9620.830078
9294.267578
9267.172852
9426.305664
9666.033203
9664.658203
9602.037109
9600.069336
9770.913086
9319.069336
9695.427734
9547.765625
9499.580078
9189.020508
9488.736328
9274.737305
8861.689453
8955.719727
9429.287109
9105.447266
9387.236328
8964.314453
9381.845703
9222.236328
8976.421875
8997.216797
8568.341797
9128.664062
9533.773438
9177.755859
8678.248047
9185.550781
9021.097656
8990.070312
9337.212891
9411.275391
9147.547852
9419.818359
9733.017578
9399.530273
9521.267578
9455.021484
10134.408203
9825.063477
9422.626953
9257.942383
9110.181641
9272.341797
9606.721680
9295.437500
9742.258789
9477.461914
9410.572266
9496.924805
8838.036133
9347.832031
9563.906250
9160.689453
9168.379883
9347.416016
9315.836914
9200.751953
9350.513672
9239.341797
9488.087891
9565.644531
9632.828125
9399.800781
9141.871094
9404.018555
9768.421875
9304.943359
9143.071289
9151.199219
9222.237305
9366.833984
```
