## Supplementary material for "Functional connectivity across the human subcortical auditory system using an autoregressive matrix-Gaussian copula graphical model approach with partial correlations": Code: roi-06_mean_ts.txt

```
10068.879883
9497.776367
9701.818359
9839.958008
9683.200195
9958.019531
10112.769531
9683.070312
9828.577148
9957.290039
9669.387695
9455.759766
9728.853516
9688.064453
9727.617188
9686.896484
9499.187500
9477.489258
9358.439453
9550.651367
9669.802734
9174.882812
9481.456055
9454.452148
10032.925781
9615.008789
10018.840820
10170.050781
10315.988281
9782.900391
9701.223633
9991.867188
9920.678711
10077.951172
9981.330078
9803.851562
10052.515625
9846.705078
9819.677734
9625.533203
9720.939453
9569.668945
9919.676758
10087.226562
10093.491211
10029.619141
9849.298828
9844.204102
9557.447266
9859.379883
9675.876953
9965.996094
9787.535156
9877.195312
9959.040039
10246.590820
10119.513672
9908.615234
10064.255859
9984.160156
10061.025391
9783.753906
9555.548828
9881.104492
9983.636719
9821.481445
10030.946289
9666.201172
10085.421875
9869.997070
9704.016602
9367.892578
9410.513672
9905.135742
9890.899414
9906.194336
9560.145508
9695.728516
9525.158203
9502.012695
9362.958008
9739.295898
9640.163086
10118.155273
10264.191406
10100.906250
9841.883789
9910.073242
9712.355469
9859.400391
9680.951172
9909.897461
9760.522461
9604.912109
9557.590820
9510.235352
9485.024414
9526.339844
9713.496094
9693.810547
9670.765625
9627.587891
9524.842773
9604.685547
9377.780273
9430.310547
9469.275391
9463.788086
9615.925781
9874.061523
9595.004883
9687.241211
9624.230469
10149.480469
9874.848633
9706.872070
9889.773438
9713.082031
9717.248047
9592.650391
9816.725586
9651.488281
9912.804688
9780.306641
9647.484375
9963.525391
9606.027344
9817.078125
9674.513672
9906.208984
9979.802734
9583.798828
9782.634766
9635.225586
9418.805664
9765.505859
9711.959961
9472.692383
9688.617188
9588.539062
10070.923828
9948.500977
9836.536133
9993.966797
9765.504883
9854.550781
9826.461914
9644.904297
9923.462891
9838.615234
9813.871094
9901.361328
9488.037109
9879.958008
9562.117188
9642.843750
9846.845703
9753.803711
9810.732422
9950.253906
9802.614258
9580.298828
9500.614258
10033.623047
9493.629883
9582.230469
9593.671875
10119.592773
9508.628906
9732.671875
9457.379883
9558.177734
9363.433594
9668.748047
9723.532227
9952.548828
9826.516602
10050.505859
9634.664062
9557.675781
9503.899414
9672.390625
9529.855469
9657.644531
9610.852539
9701.055664
9639.339844
9693.735352
9576.338867
9686.978516
9732.503906
9499.223633
9291.584961
9653.531250
9720.630859
9821.921875
9762.408203
9625.612305
9538.679688
9527.842773
9345.675781
9637.380859
9655.195312
9720.715820
9736.265625
9340.171875
9635.630859
9676.887695
9576.425781
9845.363281
9580.337891
9544.953125
9849.739258
9687.872070
9807.191406
9708.470703
9672.310547
9531.103516
9520.291016
9513.954102
9599.222656
9621.914062
9593.854492
9308.644531
9633.671875
9860.810547
9488.544922
9513.759766
9509.904297
9765.835938
9577.516602
9545.780273
9627.320312
9594.871094
9622.210938
9520.990234
9633.207031
9473.171875
9455.355469
9487.849609
9711.608398
9716.927734
9514.005859
9504.050781
9393.186523
9573.933594
9698.140625
9406.380859
9814.767578
9614.802734
9460.468750
9674.614258
9626.268555
9590.111328
9464.640625
9689.089844
9612.001953
9384.552734
9440.938477
9445.945312
9559.285156
9362.583984
9798.611328
9674.228516
9547.537109
9382.750977
9262.132812
9381.275391
9634.751953
9299.978516
9837.330078
9489.850586
9829.752930
9746.538086
9801.997070
9737.575195
9749.995117
9691.784180
9646.668945
9902.937500
9823.461914
9569.517578
9421.402344
9433.587891
9514.253906
9634.598633
9510.389648
9553.004883
9565.320312
9468.391602
9328.706055
9380.340820
9426.034180
9298.875000
9312.298828
9504.704102
9600.999023
9407.877930
9331.628906
9889.246094
9275.275391
9031.682617
9397.207031
9270.200195
9582.923828
9503.512695
9528.417969
9541.041016
9633.823242
9453.989258
9465.284180
9466.634766
9288.033203
9311.179688
9402.100586
9630.910156
9280.933594
9518.160156
9510.611328
9665.889648
9544.976562
9541.879883
9656.439453
9091.266602
9447.332031
9366.621094
9359.557617
9381.485352
9466.715820
9350.558594
9609.645508
9624.487305
9261.702148
9516.516602
9155.661133
9569.210938
9072.830078
9102.625000
9347.579102
9413.159180
9237.117188
9509.057617
9575.152344
9321.708008
9234.923828
9089.526367
9149.329102
9246.571289
9139.455078
9322.202148
9004.462891
9487.771484
9297.023438
9306.487305
9638.375977
9958.306641
9115.684570
9154.763672
9245.058594
9178.214844
8966.335938
9212.810547
8758.730469
8843.445312
8972.926758
8723.835938
9045.810547
9136.410156
9190.693359
9117.134766
9513.035156
9433.203125
9395.225586
9493.522461
9541.367188
9707.181641
9353.592773
9297.538086
9545.777344
9521.384766
9502.644531
9330.513672
9679.166992
9411.645508
9489.477539
9525.355469
9050.362305
9089.082031
9445.497070
9014.765625
9464.978516
9264.481445
9557.767578
9357.975586
9374.041016
9516.087891
9489.687500
9240.128906
9528.607422
9032.580078
9181.993164
9218.418945
9306.236328
9239.809570
9509.462891
9595.603516
9409.216797
9944.085938
9872.155273
9576.368164
9651.238281
9316.537109
9524.364258
9621.082031
9146.411133
9359.980469
9345.826172
9277.101562
9688.255859
9531.814453
9357.458984
9321.576172
9415.266602
9395.000000
9243.796875
9561.308594
9499.839844
9587.299805
9620.490234
9685.532227
9668.248047
9485.084961
9836.919922
9453.091797
9520.863281
9361.228516
9315.802734
9284.920898
9440.075195
9325.315430
9520.566406
9647.666016
9625.605469
9569.181641
9475.076172
9316.879883
9526.963867
9373.844727
9820.485352
9770.826172
9326.439453
9585.262695
9681.431641
9139.416992
9306.795898
9006.627930
8944.120117
8690.697266
8980.851562
8724.349609
9108.659180
8934.025391
9232.349609
9439.711914
9306.958984
9470.896484
9181.281250
8988.656250
9163.380859
9189.931641
8987.275391
9161.318359
9078.183594
9498.705078
9241.001953
9300.676758
9137.242188
9221.714844
9252.140625
9482.122070
9716.430664
9297.527344
9282.568359
9414.867188
9407.505859
9597.897461
9486.955078
9419.173828
9614.405273
9592.736328
9284.053711
9463.670898
9365.292969
9583.079102
9526.423828
9665.953125
9864.471680
9169.334961
9353.222656
9211.820312
9398.717773
9490.355469
9340.761719
9467.351562
9173.286133
9167.126953
9158.205078
9267.572266
9472.767578
9464.246094
9365.136719
9270.244141
9055.310547
9204.314453
9092.432617
9109.911133
9290.261719
9381.713867
9291.582031
9308.364258
9330.010742
9477.509766
9244.749023
9254.570312
9400.692383
9476.966797
9323.789062
9313.084961
9729.676758
9492.253906
9656.326172
9414.780273
9595.351562
9286.806641
9411.428711
9557.033203
9378.041992
9527.825195
9539.728516
9330.548828
9701.440430
9761.089844
9640.567383
9574.803711
9703.050781
9456.447266
9374.144531
9454.417969
9176.890625
9307.220703
9228.764648
9298.057617
9362.482422
9174.281250
8854.102539
9355.452148
9377.789062
9468.749023
9586.830078
9295.131836
9556.726562
9179.741211
9256.949219
9453.734375
9422.033203
9419.859375
9127.403320
8998.482422
9338.064453
9266.139648
9230.165039
9297.149414
9429.128906
9210.091797
9531.473633
9248.070312
9365.542969
9442.582031
9352.347656
9286.449219
9335.465820
9656.345703
9531.755859
9391.179688
9369.200195
9260.800781
9203.691406
9320.722656
9258.008789
9407.713867
9524.879883
9506.473633
9322.984375
9514.348633
9254.459961
9529.794922
9379.312500
8911.966797
8953.651367
9081.841797
9327.500000
9196.142578
9212.524414
9257.500000
9537.793945
9543.910156
9399.906250
9424.983398
9416.244141
9444.966797
9551.246094
9165.242188
9503.092773
9435.753906
9370.775391
9446.755859
9291.133789
9647.910156
9496.957031
9207.550781
9276.328125
9130.891602
9336.630859
9549.887695
9624.458984
9429.154297
9607.902344
9249.074219
9498.500000
9381.303711
9156.906250
9498.572266
9425.686523
9612.599609
9461.857422
9151.967773
9295.529297
9370.158203
9238.126953
9425.386719
9416.170898
9341.495117
9715.978516
9661.931641
9628.457031
9786.194336
9521.883789
9540.964844
9352.854492
9395.815430
9682.767578
9812.880859
9570.166016
9628.611328
9485.597656
9600.569336
9257.589844
9633.001953
9410.063477
9553.794922
9300.132812
9393.441406
9602.621094
8996.781250
9532.738281
9600.735352
9026.488281
9510.524414
9117.572266
9418.640625
9059.388672
9541.865234
9497.375977
9399.946289
9447.684570
9343.634766
9261.285156
9617.484375
9631.470703
9667.298828
9620.942383
9227.113281
9515.650391
9538.200195
9352.906250
9585.125000
9182.145508
9467.880859
9623.018555
9878.057617
9934.583984
9709.673828
9985.032227
9698.546875
9356.824219
9656.079102
9557.258789
9699.468750
9554.606445
9433.901367
9572.754883
9783.431641
9501.250000
9989.373047
9469.685547
9817.041016
9825.019531
9572.001953
9720.538086
9479.281250
9944.583008
9799.800781
9668.534180
9821.627930
9814.411133
9701.937500
9601.035156
9573.447266
9320.308594
9541.405273
9378.281250
9510.562500
9429.466797
9745.835938
9640.833984
9460.178711
9696.561523
9465.179688
9475.213867
9959.034180
9830.621094
9764.082031
9469.806641
9724.539062
9503.649414
9488.222656
9648.826172
9406.290039
9555.553711
9643.379883
9618.766602
9671.898438
9416.500000
9436.610352
9825.638672
9686.587891
9275.483398
9676.980469
9481.965820
9455.900391
9441.677734
9690.107422
9409.663086
9332.503906
9554.824219
9537.417969
9672.685547
9566.986328
9276.851562
9677.435547
9390.677734
9641.493164
9699.272461
9710.958008
9703.983398
9812.214844
9827.648438
9727.257812
9673.091797
9605.789062
9531.295898
9728.049805
9673.554688
9878.301758
9918.498047
9810.567383
10082.964844
9610.965820
10066.792969
9973.827148
10171.025391
9892.713867
9834.368164
9669.041016
9887.410156
9640.371094
9774.845703
9591.375977
9801.211914
9978.470703
9972.608398
10020.337891
10092.390625
9947.029297
10041.001953
9834.675781
9829.621094
10037.869141
9719.728516
9654.483398
9826.001953
9805.222656
9719.548828
9725.255859
9340.562500
9526.306641
9571.787109
9442.252930
9132.596680
9631.964844
9536.935547
9353.571289
9570.638672
9461.058594
9589.333984
9486.603516
9402.881836
9516.151367
9573.380859
9680.595703
9481.970703
9363.201172
9569.613281
9750.564453
9682.236328
9709.674805
9378.063477
9500.990234
9673.046875
9808.586914
9617.789062
9581.958008
9524.699219
9761.608398
9802.267578
9571.483398
9414.193359
9442.817383
9461.603516
9631.400391
9802.009766
9782.860352
9695.829102
9640.543945
9582.355469
9532.036133
9683.674805
9883.845703
9868.581055
9633.937500
9759.412109
9602.916016
9701.246094
9747.218750
10003.756836
9833.219727
9900.626953
9891.902344
9911.113281
9817.273438
9916.763672
9517.468750
9711.937500
9559.074219
9070.947266
9707.745117
9702.373047
9828.262695
9597.883789
9545.229492
9447.292969
9300.736328
9346.331055
9730.159180
9274.488281
9626.083984
9685.686523
9643.210938
9611.350586
9583.269531
9421.852539
9402.091797
9495.261719
9424.053711
9407.491211
9406.193359
9488.533203
9629.123047
9716.674805
9604.706055
9420.139648
9634.554688
9654.421875
9458.403320
9725.296875
9577.939453
9425.167969
9533.065430
9275.623047
9468.106445
```
