## Supplementary material for "Functional connectivity across the human subcortical auditory system using an autoregressive matrix-Gaussian copula graphical model approach with partial correlations": Code: roi-07_mean_ts.txt

```
10848.889648
10810.933594
10892.528320
10840.890625
10821.387695
10616.836914
10749.149414
10691.634766
10654.282227
10675.061523
10892.830078
10660.144531
10393.694336
10968.166016
10963.097656
10805.536133
10784.243164
10571.648438
10689.457031
10551.349609
10605.842773
10677.430664
10641.911133
10762.376953
10279.962891
10635.185547
10504.399414
10647.137695
10626.538086
10672.959961
10524.731445
10872.790039
10554.761719
10413.158203
10764.981445
10649.352539
10670.452148
10744.466797
10785.545898
10801.186523
10887.698242
10632.827148
10915.370117
10824.952148
10682.137695
10870.199219
10690.242188
10607.288086
10620.527344
10587.579102
10539.045898
10426.766602
10453.534180
10431.959961
10388.600586
10430.123047
10530.499023
10686.570312
10813.162109
10773.875000
10694.322266
10906.862305
10540.730469
10761.847656
10506.953125
10613.350586
10526.938477
10629.580078
10655.602539
10888.302734
10831.881836
10753.212891
10776.323242
10644.571289
10941.497070
10811.342773
10888.935547
10796.706055
10719.183594
10688.286133
10828.233398
10632.205078
10500.861328
10674.375977
10840.971680
10687.395508
10884.316406
10904.817383
11162.625977
10645.039062
10826.936523
10729.399414
10470.545898
10657.163086
10474.491211
10805.378906
10671.818359
10662.196289
10721.811523
10400.161133
10331.062500
10903.162109
10955.486328
10851.020508
10687.029297
10815.878906
10714.250000
10913.490234
10844.258789
10704.183594
10994.791992
10649.797852
10913.568359
10688.350586
10720.131836
10907.153320
10875.264648
10758.376953
11034.208984
10780.477539
11082.959961
10770.749023
10513.208008
10850.553711
10963.694336
10527.149414
10243.082031
10684.624023
11159.921875
10868.866211
10819.516602
11002.925781
10899.926758
10764.590820
10812.774414
10661.001953
10831.363281
10941.540039
10743.250977
10830.074219
10779.371094
10860.431641
10766.710938
10859.514648
10925.147461
10786.504883
10820.663086
10816.282227
10915.593750
10906.346680
10647.735352
11003.100586
10817.244141
10824.285156
10835.209961
10784.160156
10891.947266
11027.285156
10900.662109
10917.623047
10977.584961
10993.460938
11111.538086
10836.950195
10852.287109
10616.287109
10778.891602
10841.309570
10855.625977
10822.178711
10665.379883
10611.561523
10593.457031
10819.709961
11067.402344
10961.200195
10918.631836
11001.453125
10965.969727
10966.768555
10793.004883
10957.867188
10961.391602
10966.500000
10777.704102
10951.564453
10788.856445
10929.682617
10812.499023
11096.496094
10781.368164
10947.704102
10968.424805
10774.397461
10662.747070
10334.130859
10902.920898
10970.461914
10492.515625
10954.323242
10643.777344
10592.371094
10785.688477
10998.002930
10688.610352
10770.342773
10580.117188
10704.035156
10735.533203
10740.209961
11023.612305
10969.293945
10860.062500
10925.123047
10830.832031
10871.182617
10600.837891
10686.509766
10801.693359
10778.788086
10841.981445
10769.214844
10644.449219
10854.375000
10509.027344
10443.825195
10785.933594
10781.239258
10680.274414
10959.188477
10700.282227
10747.222656
10967.469727
11050.959961
11062.791992
10975.657227
10852.732422
10895.007812
10882.795898
10776.100586
10803.250977
10952.882812
10827.286133
10790.436523
10661.894531
10885.044922
10828.649414
10968.136719
10710.147461
10668.003906
10751.364258
10627.725586
10946.269531
10802.397461
10816.101562
10983.696289
11006.204102
10809.484375
11043.542969
10781.124023
10955.625000
10721.602539
10947.081055
11010.295898
10970.469727
10737.649414
10727.565430
10823.074219
10643.589844
10906.040039
10729.149414
10897.993164
11135.075195
11171.705078
10965.749023
10942.577148
10880.736328
11101.620117
10917.625977
11091.035156
11037.399414
11075.899414
10932.745117
11029.457031
10941.284180
11117.881836
10946.565430
11003.800781
10863.050781
10480.263672
10819.559570
10620.623047
10831.243164
10882.461914
10615.180664
10780.831055
11024.317383
10648.472656
10583.952148
10668.395508
10801.274414
10686.292969
10711.175781
10775.964844
10653.569336
10804.077148
10776.791016
10724.615234
10674.905273
10723.987305
10679.357422
10811.621094
10801.880859
10718.474609
10850.305664
10746.160156
10869.163086
11092.847656
10648.785156
10793.077148
10740.606445
10755.261719
10713.035156
10772.406250
10632.331055
10900.583984
10698.074219
10997.691406
11062.965820
10771.878906
10777.333008
10859.933594
10847.975586
10518.159180
10632.183594
10731.052734
10747.141602
10690.535156
10887.231445
10745.153320
10957.797852
10666.006836
10785.471680
10809.868164
10770.350586
10682.962891
10875.886719
10776.459961
10753.317383
10580.149414
10786.205078
11105.439453
11006.883789
10948.898438
10577.586914
10992.575195
10829.214844
10375.066406
10407.762695
11108.462891
10843.772461
11069.582031
10963.733398
11064.485352
10711.363281
10789.522461
10722.488281
10848.917969
10958.737305
11043.481445
10919.883789
11121.524414
11011.485352
10942.373047
11025.260742
10857.086914
10966.697266
10938.396484
11205.497070
10993.631836
10975.185547
11264.506836
10853.140625
10770.449219
10968.029297
10950.444336
11151.489258
10935.484375
11000.166992
10704.583008
10759.438477
10937.808594
10855.290039
10902.753906
10886.006836
10895.731445
11007.222656
10996.212891
10823.621094
10990.180664
10954.625000
10986.844727
11030.618164
10929.461914
10953.555664
11174.564453
10968.289062
10958.061523
11100.135742
11015.195312
10645.588867
10854.110352
11012.347656
10735.455078
10898.538086
10748.947266
10633.555664
10528.998047
11035.410156
10969.938477
10818.089844
10818.163086
10716.753906
10679.219727
10756.121094
10828.738281
10834.899414
11045.817383
11062.613281
10848.933594
10895.114258
10834.143555
10722.873047
10931.206055
10739.076172
10702.460938
10943.565430
10918.457031
10798.842773
10771.405273
10867.024414
10899.555664
10885.422852
10873.180664
11123.076172
11011.920898
10835.831055
10879.252930
11469.800781
11043.428711
10618.946289
10771.845703
11026.693359
10835.221680
11090.765625
11170.128906
10918.521484
10553.863281
10527.563477
10796.855469
10666.669922
10634.946289
10752.499023
10899.872070
10761.328125
10910.496094
10891.832031
10711.510742
10719.614258
10894.053711
10821.814453
10511.305664
10829.263672
10860.991211
10982.547852
10860.124023
10715.438477
10936.952148
10888.696289
10794.178711
10765.535156
10745.377930
10746.542969
10881.077148
10920.889648
10954.366211
10878.621094
10817.579102
10895.462891
11171.981445
11079.636719
10906.097656
10983.198242
11016.326172
10929.307617
10981.650391
10712.695312
11098.303711
10837.131836
10964.076172
11018.777344
10732.372070
10819.103516
10742.314453
10728.227539
11009.619141
10731.277344
10673.863281
10724.136719
10613.541992
10757.702148
10624.420898
10587.738281
10751.267578
10537.568359
10565.327148
10576.726562
10641.868164
10613.319336
10667.609375
10649.935547
10915.997070
10639.497070
10886.667969
10798.907227
10920.328125
10971.821289
10723.960938
10648.980469
10883.004883
10846.084961
10793.511719
11018.922852
10835.264648
10911.714844
10608.698242
10916.527344
11030.849609
11037.046875
10974.534180
10892.818359
11161.939453
11193.038086
11042.034180
10976.729492
10911.739258
11087.021484
10825.981445
10882.092773
11079.179688
10737.510742
10991.363281
10760.455078
11008.822266
10698.829102
10869.157227
10703.471680
10722.153320
10746.318359
10845.032227
10784.996094
10861.145508
10960.891602
10710.503906
10741.983398
11027.750977
10882.681641
10752.155273
10907.717773
10819.875000
10588.662109
10877.932617
10707.916016
10899.023438
10826.134766
11022.569336
10829.105469
10742.529297
10786.311523
10746.832031
10785.596680
10844.571289
10899.756836
10857.600586
10872.732422
10789.464844
11014.428711
10829.371094
10800.694336
10788.395508
10807.474609
11021.235352
10830.659180
10628.596680
10653.074219
10855.381836
10648.717773
10780.661133
10718.499023
10847.730469
10737.327148
10951.303711
10771.928711
11070.414062
10876.891602
10990.602539
10960.985352
10966.430664
10929.851562
10837.094727
10923.643555
10850.165039
10823.889648
10870.079102
11095.741211
11001.500977
10995.764648
11271.140625
10943.712891
10938.780273
11193.921875
10801.371094
10764.142578
10762.247070
10739.910156
10656.641602
10747.332031
10678.472656
10733.057617
10830.666992
10700.420898
10773.221680
10652.339844
10883.172852
10711.780273
10827.208008
11109.909180
10782.084961
10956.016602
10414.678711
11000.000977
10785.186523
11144.353516
10802.066406
10973.399414
11008.557617
10986.434570
10819.336914
11003.922852
10917.116211
11036.987305
11114.284180
11060.557617
11208.270508
10934.629883
11076.626953
10604.299805
10966.052734
10925.475586
11001.527344
11098.120117
11306.797852
10951.974609
10939.216797
10768.108398
10749.230469
10964.881836
10856.655273
10887.393555
11082.581055
10911.079102
10872.065430
10878.234375
10676.398438
11055.756836
10899.541992
10866.073242
10942.321289
11021.145508
11016.399414
10905.953125
10976.543945
11061.761719
11242.369141
10945.811523
10948.472656
11003.212891
11098.389648
11316.507812
11315.465820
11375.054688
11529.422852
11644.797852
11256.974609
11161.328125
10955.144531
11004.852539
11100.808594
10907.139648
11021.560547
10944.602539
10923.871094
11119.186523
11100.061523
11203.672852
10834.935547
10863.920898
10952.992188
10770.936523
10876.855469
10561.027344
10917.682617
10645.176758
10720.899414
10725.532227
10870.308594
10760.756836
10953.630859
11002.571289
10887.513672
10955.392578
10788.420898
10882.326172
10980.154297
10979.886719
11073.073242
11115.798828
11075.941406
10807.424805
10813.201172
10824.041016
11089.979492
11135.933594
10973.152344
11072.738281
10872.893555
11053.458984
11087.488281
10858.093750
10878.736328
10812.372070
10930.350586
10887.522461
10663.496094
10743.761719
10811.163086
10742.563477
10704.261719
10607.180664
10853.955078
10709.672852
10819.076172
10674.170898
11013.311523
10924.457031
10805.283203
10856.496094
10675.531250
10812.711914
11023.459961
11139.032227
10807.674805
10991.295898
10917.969727
11126.657227
10908.978516
10888.360352
10798.444336
10742.758789
10865.918945
10867.110352
10844.303711
10822.042969
10844.455078
10858.422852
10904.399414
10863.425781
10843.228516
10815.304688
10914.360352
10903.252930
10858.385742
10908.180664
10815.584961
11014.778320
10910.939453
11024.210938
10713.332031
11104.140625
11098.866211
10812.696289
11274.665039
11274.410156
11088.083984
11170.029297
11127.761719
10985.613281
10948.062500
11077.759766
11048.486328
11083.438477
10992.743164
11061.068359
10908.670898
10703.902344
10965.249023
10786.157227
10892.379883
10887.047852
10516.177734
10660.875000
10810.006836
11035.361328
11033.958984
10547.916992
10939.733398
10849.846680
10848.999023
10964.779297
11000.250977
11100.944336
11143.508789
11035.128906
11041.782227
10825.490234
11145.107422
11036.790039
10998.722656
11091.086914
11212.766602
11153.446289
11005.283203
11067.836914
11079.225586
11267.146484
10968.171875
11068.376953
11125.297852
10782.924805
10937.545898
10856.087891
10874.774414
11071.385742
10829.519531
10824.790039
10694.833008
10780.680664
10610.941406
10770.534180
10977.647461
10689.965820
10849.336914
10900.992188
10662.292969
10764.398438
10844.896484
10720.006836
10787.019531
10761.378906
10763.385742
10841.329102
11112.673828
10884.723633
11023.233398
11161.178711
11144.083008
11042.515625
10951.780273
10899.191406
10841.693359
10956.254883
10535.125000
11072.935547
10963.191406
10872.281250
10942.449219
11083.508789
10853.290039
11155.973633
10970.083008
10728.500000
10980.952148
10729.164062
11086.780273
10701.693359
11006.194336
11124.234375
11016.569336
11268.041992
11148.982422
10827.258789
10964.968750
11188.844727
10941.777344
10984.108398
11208.063477
10947.651367
11182.188477
10877.869141
11064.258789
```
