## Supplementary material for "Functional connectivity across the human subcortical auditory system using an autoregressive matrix-Gaussian copula graphical model approach with partial correlations": Code: roi-08_mean_ts.txt

```
12603.050781
12450.775391
12272.211914
12110.372070
12166.829102
11990.236328
11979.999023
12035.258789
11955.389648
12011.300781
11914.545898
12054.681641
12031.524414
11818.922852
12028.815430
12154.541992
11948.040039
11709.715820
11845.344727
11817.053711
11745.385742
12017.319336
11872.602539
11855.746094
11763.656250
11793.878906
11877.246094
11841.725586
12145.677734
11732.873047
11978.589844
12102.224609
12145.420898
11869.841797
11816.169922
11862.221680
11925.205078
12040.623047
11900.416992
12000.428711
11938.027344
12101.924805
11905.764648
12042.716797
12141.226562
12201.242188
12065.340820
11993.339844
11967.256836
11815.491211
11944.445312
11793.168945
11750.066406
11914.874023
11709.394531
11705.107422
11688.044922
11984.652344
11876.573242
11923.872070
12019.600586
11796.799805
11472.447266
11763.511719
11719.263672
11845.130859
11826.227539
12083.834961
11862.787109
11969.948242
12106.802734
12126.874023
11682.210938
12061.522461
12100.767578
12189.667969
12119.409180
12022.070312
12020.549805
11914.132812
12110.474609
11861.907227
11948.883789
12000.581055
12003.643555
12134.622070
11984.007812
12141.316406
12276.020508
12062.618164
12141.462891
11956.801758
11938.457031
12025.450195
11844.125000
11965.773438
11984.150391
11908.491211
11779.072266
11872.100586
11987.649414
12041.935547
12064.582031
11935.163086
11786.680664
12075.763672
11709.701172
11875.937500
11836.894531
11951.435547
12050.001953
11986.304688
12075.383789
11953.518555
12018.793945
12294.866211
12086.750977
12200.316406
12161.663086
11946.422852
12069.137695
12065.970703
11902.509766
12105.656250
11853.616211
12124.014648
12063.542969
12080.679688
12141.278320
12017.693359
12055.264648
12141.922852
12057.996094
11896.937500
12046.055664
11799.527344
11843.602539
11932.801758
11786.502930
12031.961914
11918.350586
11968.970703
12207.507812
12045.118164
12154.833984
12171.375977
11941.244141
12176.291016
11989.887695
12003.475586
12109.480469
11964.018555
11945.086914
12035.574219
12005.127930
12121.643555
11998.350586
12010.235352
12018.305664
11886.257812
12017.670898
12253.061523
12277.011719
12096.073242
11752.127930
11618.509766
12048.099609
11946.329102
11873.976562
11928.185547
11867.835938
11874.506836
11828.355469
11877.373047
11934.512695
11876.195312
11912.993164
12095.551758
11978.886719
12246.315430
11974.214844
11958.465820
12162.441406
11964.074219
12153.858398
11980.641602
12093.915039
12168.716797
12094.422852
12205.025391
12105.499023
11898.676758
12120.142578
12144.101562
11857.724609
12117.271484
12089.208984
12049.860352
12012.604492
11703.843750
11995.174805
11971.367188
11805.386719
11978.572266
11908.905273
11757.209961
11884.100586
11942.324219
11951.196289
12009.923828
11830.352539
12089.228516
12002.691406
12008.801758
12071.916992
12118.478516
11974.579102
11996.337891
12132.274414
11843.045898
11914.039062
11854.698242
11800.514648
11984.187500
11874.688477
11948.133789
12114.375977
12063.843750
12099.279297
11950.100586
11965.869141
11793.237305
11965.241211
11944.880859
12056.302734
12054.288086
11911.134766
11985.236328
11975.858398
11999.521484
11844.724609
11923.914062
12046.248047
11906.460938
11946.680664
11967.455078
11928.434570
12096.292969
11853.625000
12047.426758
12040.472656
11999.085938
11993.105469
11945.157227
11993.920898
12047.930664
12078.137695
11991.836914
12021.695312
11859.087891
11763.621094
12049.243164
11965.680664
11857.633789
12009.882812
11876.292969
11993.154297
11901.506836
11834.274414
11978.075195
11791.289062
11755.353516
11999.416992
11872.477539
12006.051758
12068.506836
11950.160156
12082.164062
11945.670898
11879.664062
12017.907227
11886.883789
11805.277344
11888.076172
11914.474609
11857.028320
11887.634766
12052.801758
11862.766602
11863.332031
11988.502930
11925.183594
11772.905273
11883.415039
11842.139648
11846.861328
11787.321289
11895.825195
11829.766602
11905.832031
12006.408203
12038.746094
11832.187500
11860.535156
11832.074219
11833.750977
11960.188477
11923.574219
11904.224609
12094.457031
12035.686523
11955.439453
12012.623047
11803.742188
11996.474609
12014.931641
11896.020508
12137.045898
11999.856445
11895.631836
12097.811523
11988.747070
12000.372070
12048.900391
11978.759766
12032.624023
12078.233398
12010.272461
11945.960938
12080.569336
11882.624023
12059.441406
12038.587891
11941.798828
11978.694336
11982.581055
11859.132812
11947.744141
11907.805664
11931.018555
12030.627930
11989.782227
12060.353516
12042.811523
11891.330078
11970.635742
12068.834961
11890.982422
11947.685547
11888.202148
12076.585938
12056.066406
11977.805664
12211.041016
12015.716797
11886.184570
12324.632812
12321.915039
12352.535156
12060.947266
12239.164062
12052.653320
11997.738281
12133.508789
11944.955078
11975.577148
11975.403320
11927.327148
11989.371094
12042.041016
11956.993164
12018.282227
11977.243164
12090.830078
12079.946289
12103.835938
12295.158203
12049.018555
12033.774414
12150.458984
11950.908203
12033.263672
12020.831055
11975.653320
11963.959961
11893.047852
12039.998047
11933.257812
11818.257812
11884.188477
11764.000977
11808.575195
11822.150391
11736.145508
11764.030273
11818.670898
11946.545898
11918.981445
11832.660156
11989.929688
11829.956055
11734.541992
11925.934570
11764.269531
11905.844727
11707.714844
11817.100586
11914.073242
11962.099609
11935.606445
11891.564453
11933.314453
11894.936523
11931.916992
11941.810547
11944.854492
11755.693359
11879.634766
11888.417969
11861.675781
11953.871094
11853.167969
11773.191406
11817.170898
11738.708008
11760.611328
11815.939453
11742.992188
11858.746094
11906.006836
11886.783203
11897.919922
11921.980469
11964.382812
12167.439453
11951.571289
11892.208008
11929.166016
11869.483398
11801.869141
11943.462891
11874.581055
11929.330078
11812.185547
12157.280273
12101.980469
12018.016602
12128.827148
11541.684570
11956.087891
12099.927734
11988.592773
11726.025391
11984.583984
11715.455078
11738.278320
11802.689453
11590.541992
11739.721680
12049.118164
11717.884766
11703.191406
11655.132812
11793.396484
11834.822266
11866.909180
11860.934570
11942.979492
11842.103516
11860.419922
12039.757812
11936.667969
12009.590820
12017.180664
12155.946289
11977.092773
12002.820312
11912.669922
11879.711914
11880.440430
11875.608398
11933.235352
12094.186523
11998.103516
12043.448242
12098.417969
12054.090820
12055.619141
12034.174805
11985.112305
11955.361328
11712.824219
11855.541016
11876.946289
11891.641602
12028.246094
11907.009766
11907.611328
11894.583984
11752.282227
11871.850586
11706.054688
11858.310547
11689.747070
11608.930664
11608.808594
11712.614258
11553.875000
11656.941406
11594.500977
11631.731445
11741.287109
11690.041016
11729.454102
11832.827148
11704.195312
11681.749023
11665.019531
11826.996094
11724.246094
11750.834961
11889.489258
11796.407227
11877.343750
11867.076172
11710.049805
11864.452148
11910.551758
11805.201172
11930.311523
11892.914062
11851.572266
12075.486328
11849.208008
11913.441406
12001.832031
11766.091797
11814.920898
11837.490234
11724.830078
11892.236328
11927.059570
11774.458008
12016.809570
11823.456055
11791.876953
11793.082031
11902.695312
11849.392578
11823.241211
11731.202148
11780.702148
11679.362305
11764.241211
11694.683594
11737.970703
11602.065430
11820.724609
11766.077148
11721.766602
11879.509766
11715.902344
11803.690430
11833.944336
11811.402344
11899.468750
11803.941406
11841.569336
11805.905273
11760.372070
11800.393555
11709.494141
11660.450195
11730.840820
11662.105469
11649.694336
11911.735352
11790.709961
11806.573242
11900.353516
11856.969727
11873.808594
11859.486328
11866.244141
11930.292969
11789.196289
11753.642578
11915.005859
11773.021484
11778.752930
11864.937500
11890.013672
11969.777344
11779.248047
11832.172852
11997.860352
11832.241211
11889.673828
11900.438477
11827.406250
11822.392578
11845.914062
11781.097656
11790.742188
11884.573242
11829.018555
11943.313477
11891.081055
11890.097656
11884.513672
11863.938477
11933.438477
11910.635742
11935.324219
11775.062500
11895.188477
11980.997070
11899.739258
11960.648438
11877.568359
11757.818359
11831.728516
11821.564453
11753.775391
11806.152344
11709.534180
11698.722656
11888.644531
11826.996094
11846.181641
11742.920898
11686.928711
11687.499023
11674.956055
11583.469727
11621.946289
11797.259766
11813.235352
11814.222656
11912.590820
11750.051758
12089.510742
12063.399414
12120.664062
11950.850586
11876.689453
11922.146484
11662.360352
11815.315430
11690.514648
11714.593750
11840.943359
11736.417969
11853.041992
11913.456055
11704.944336
11859.224609
11650.499023
11605.835938
11808.219727
11684.318359
11886.847656
11575.721680
11701.539062
11652.167969
11652.833984
11653.788086
11812.788086
11649.447266
11620.441406
11743.273438
11662.066406
11637.448242
11582.878906
11769.269531
11743.518555
11758.094727
11801.267578
11598.863281
11783.946289
11720.770508
11657.964844
11759.487305
11832.530273
11732.277344
11715.354492
11764.429688
11678.397461
11792.340820
11742.322266
11848.209961
11803.750977
11822.294922
11692.251953
11605.581055
11568.582031
11868.938477
11637.124023
11685.621094
11673.163086
11620.850586
11707.551758
11663.470703
11672.063477
11780.628906
11705.498047
11802.876953
11778.735352
11800.365234
11829.603516
11764.998047
11554.143555
11936.106445
11844.253906
11793.790039
11892.899414
11754.458008
11765.282227
11835.358398
11604.076172
11617.785156
11727.997070
11603.783203
11539.404297
11614.829102
11568.386719
11717.845703
11750.657227
11647.825195
11764.474609
11734.721680
11865.235352
11966.555664
11787.539062
11780.679688
11735.450195
11797.326172
11720.920898
11721.690430
11777.933594
11723.283203
11876.669922
11798.801758
11865.465820
11857.513672
11741.269531
11874.488281
11767.712891
11889.899414
11909.548828
11728.023438
11860.322266
11767.051758
11837.331055
11777.760742
11729.943359
11716.038086
11721.781250
11715.665039
11702.573242
11658.388672
11704.532227
11720.816406
11774.709961
11920.795898
11877.628906
11812.501953
11734.740234
11589.451172
11739.072266
11775.791992
11783.873047
11737.107422
11655.554688
11835.167969
11849.090820
11760.438477
11979.547852
11844.755859
11913.038086
12082.727539
11871.294922
12004.227539
12021.645508
12034.303711
11896.717773
11959.475586
11844.392578
11903.733398
12087.966797
11844.417969
11870.371094
12074.279297
11953.627930
12050.360352
11967.700195
11900.791016
12019.349609
11901.165039
11871.083008
11959.975586
11914.902344
11858.232422
11837.699219
11697.717773
11706.898438
11797.791016
11647.843750
11590.570312
11868.783203
11624.721680
11776.688477
11718.007812
11963.440430
11796.615234
11654.989258
11838.262695
11731.085938
11750.132812
11812.749023
11727.380859
11834.195312
11844.263672
11760.166016
11952.389648
11915.082031
11984.780273
12101.331055
11838.612305
11995.130859
11962.142578
11969.584961
11896.019531
11842.926758
12144.977539
11793.002930
11886.189453
11739.186523
11781.080078
11728.343750
11724.825195
11716.840820
11824.199219
11810.117188
11815.829102
11757.282227
11947.062500
11886.301758
11890.746094
11961.732422
11847.368164
11796.637695
11825.719727
11862.939453
11779.631836
11798.523438
11981.834961
12043.288086
12070.039062
11919.587891
12124.163086
12083.970703
11914.443359
11999.398438
11852.707031
12054.735352
11985.005859
12198.771484
12126.878906
11906.181641
11860.037109
11956.849609
11820.305664
11815.876953
11886.011719
11913.487305
11896.716797
11923.854492
11906.687500
12085.830078
11913.811523
11965.920898
11973.127930
11859.916992
11762.177734
11826.625977
11864.397461
11727.925781
11901.672852
11994.997070
11991.045898
11889.731445
11943.393555
12006.235352
12017.761719
11899.037109
11999.513672
11824.582031
11857.060547
11828.664062
```
