## Supplementary material for "Functional connectivity across the human subcortical auditory system using an autoregressive matrix-Gaussian copula graphical model approach with partial correlations": Code: roi-09_mean_ts.txt

```
11958.178711
11671.258789
11680.236328
11668.564453
11676.892578
11714.866211
11432.121094
11616.016602
11501.659180
11535.782227
11578.957031
11596.875977
11839.891602
11199.260742
11567.863281
11642.155273
11556.083984
11368.737305
11482.103516
11575.606445
11471.600586
11628.349609
11382.927734
11669.549805
11665.060547
11510.839844
11515.568359
11357.005859
11608.437500
11521.081055
11501.716797
11540.584961
11624.208008
11421.136719
11480.405273
11164.780273
11540.595703
11547.027344
11443.715820
11633.684570
11589.541992
11710.371094
11653.584961
11656.239258
11655.810547
11570.225586
11463.691406
11470.178711
11648.571289
11443.771484
11488.792969
11484.363281
11362.086914
11532.373047
11420.755859
11465.748047
11301.716797
11461.216797
11496.623047
11268.710938
11458.876953
11533.740234
11301.138672
11445.215820
11312.548828
11435.726562
11420.868164
11552.841797
11524.896484
11347.073242
11507.240234
11555.603516
11644.472656
11739.041992
11657.309570
11721.256836
11642.871094
11580.014648
11576.959961
11451.443359
11601.339844
11528.020508
11661.936523
11650.597656
11549.993164
11528.127930
11482.665039
11640.645508
11718.150391
11506.494141
11512.608398
11507.155273
11522.326172
11609.250977
11482.063477
11369.616211
11597.100586
11492.826172
11677.342773
11500.636719
11388.977539
11602.595703
11475.280273
11471.005859
11361.869141
11518.655273
11394.177734
11396.591797
11497.746094
11524.242188
11613.357422
11448.302734
11345.309570
11417.398438
11555.267578
11663.468750
11554.012695
11307.157227
11599.996094
11497.181641
11521.075195
11594.059570
11472.284180
11522.897461
11703.918945
12078.050781
11492.100586
11583.336914
11596.791992
11699.547852
11537.543945
11486.656250
11470.280273
11386.229492
11574.044922
11505.075195
11439.563477
11352.042969
11483.931641
11515.030273
11412.746094
11390.579102
11600.249023
11574.523438
11458.188477
11714.934570
11453.965820
11577.210938
11505.131836
11443.509766
11525.208008
11364.530273
11425.923828
11396.856445
11429.054688
11447.878906
11410.309570
11284.527344
11538.955078
11414.431641
11510.112305
11537.103516
11678.478516
11466.694336
11426.325195
11357.014648
11662.283203
11583.490234
11609.992188
11594.104492
11518.466797
11252.510742
11420.580078
11322.291016
11370.319336
11359.795898
11287.002930
11626.517578
11448.404297
11506.854492
11345.518555
11049.019531
11595.914062
11405.485352
11478.302734
11514.053711
11249.769531
11461.100586
11483.685547
11396.274414
11621.110352
11445.566406
11572.782227
11783.256836
11545.738281
11493.137695
11498.424805
11403.021484
11497.227539
11394.595703
11455.294922
11335.006836
11184.138672
11367.289062
11200.624023
11175.664062
11374.752930
11348.364258
11402.804688
11377.959961
11394.809570
11198.016602
11392.101562
11327.509766
11313.496094
11469.503906
11397.095703
11135.591797
11262.854492
11299.049805
11154.811523
11246.884766
11301.143555
11389.066406
11327.667969
11350.441406
11522.135742
11334.005859
11117.945312
11158.255859
11232.933594
11251.563477
11311.183594
11077.757812
11274.103516
11391.730469
11164.790039
11420.707031
11375.742188
11333.489258
11325.717773
11225.698242
11210.351562
11369.351562
11276.321289
11378.660156
11339.955078
11464.416016
11202.240234
11340.220703
11368.704102
11485.757812
11356.185547
11242.051758
11069.333008
11390.928711
11483.219727
11105.679688
11181.851562
11520.248047
11486.291992
11321.582031
11393.278320
11190.383789
11199.044922
11096.711914
11199.340820
11209.594727
11011.553711
11330.818359
11209.454102
11128.694336
11255.688477
11169.617188
11235.419922
11312.431641
11309.184570
11378.576172
11276.082031
11264.554688
11604.258789
11470.550781
11169.354492
11310.869141
11167.740234
11346.324219
11162.280273
11302.165039
11220.197266
11317.667969
11398.757812
11474.333984
11194.077148
11292.689453
11347.785156
11387.449219
11432.357422
11773.717773
11337.486328
11533.619141
11548.187500
11483.029297
11277.635742
11387.397461
11372.086914
11274.077148
11388.821289
11468.853516
11349.705078
11489.029297
11454.700195
11307.458008
11301.143555
11255.518555
11260.099609
11308.690430
11320.084961
11431.224609
11344.022461
11223.825195
11489.054688
11415.865234
11200.320312
11405.064453
11325.896484
11329.829102
11468.142578
11185.436523
11401.125977
11332.615234
11302.246094
11328.626953
11493.993164
11283.041016
11298.715820
11332.387695
11345.636719
11397.137695
11328.277344
11377.524414
11451.541016
11340.730469
11508.847656
11473.605469
11313.382812
11296.331055
11310.147461
11365.107422
11349.954102
11346.841797
11243.243164
11400.298828
11337.652344
11196.438477
11507.529297
11364.321289
11995.099609
11771.231445
11973.812500
11588.603516
11576.711914
11485.784180
11223.466797
11542.262695
11455.104492
11372.179688
11401.534180
11446.549805
11333.404297
11517.654297
11210.465820
11575.080078
11484.433594
11372.173828
11387.224609
11291.295898
11460.876953
11296.926758
11232.237305
11353.634766
11357.048828
11392.323242
11388.219727
11275.700195
11427.210938
11381.999023
11202.102539
11234.600586
10941.695312
11314.156250
11251.269531
11174.596680
11193.894531
11154.527344
11262.572266
11169.097656
11261.488281
11295.242188
11294.738281
11277.530273
11199.637695
11092.603516
11195.728516
11082.209961
11124.539062
11193.915039
11159.649414
11333.200195
11205.283203
11318.000977
11412.500000
11053.283203
11184.325195
11220.813477
11149.715820
11361.483398
11569.683594
11231.639648
11329.146484
11194.772461
11226.474609
11227.638672
11199.678711
11272.144531
11238.108398
11217.923828
11219.375977
11317.121094
11205.647461
11324.542969
11111.575195
11249.217773
11344.319336
11399.059570
11386.878906
11306.163086
11210.003906
11198.251953
11222.380859
11053.985352
11197.516602
11382.074219
11256.032227
11113.396484
11250.793945
11251.172852
11584.114258
11864.014648
10819.291992
11472.416992
11638.353516
11352.630859
11092.252930
11617.093750
11404.041992
11398.054688
11373.976562
11269.282227
11227.523438
11602.222656
11635.352539
11428.424805
11377.414062
11432.524414
11403.490234
11434.541992
11185.733398
11411.654297
11332.014648
11206.997070
11479.423828
11683.663086
11568.944336
11621.336914
11526.593750
11393.038086
11530.709961
11424.455078
11464.946289
11556.468750
11434.741211
11247.681641
11582.279297
11377.868164
11544.854492
11467.531250
11334.351562
11562.148438
11223.834961
11284.362305
11356.570312
11141.369141
11208.720703
11583.524414
11253.155273
11316.391602
11271.305664
11261.826172
11209.601562
11118.334961
11303.197266
11200.251953
11317.113281
11404.519531
11180.186523
11072.634766
11256.397461
11192.738281
11144.590820
11188.050781
11199.756836
11182.092773
11276.403320
11470.262695
11234.451172
11230.861328
11192.447266
11066.993164
11411.636719
11432.639648
11250.643555
11362.091797
11228.243164
11103.930664
11393.214844
11031.361328
11337.158203
11500.431641
11413.759766
11356.017578
11359.993164
11133.055664
11341.726562
11177.131836
11259.077148
11292.743164
11182.475586
11271.699219
11187.178711
11235.065430
11356.118164
11272.759766
11113.208984
11360.124023
11249.352539
11172.608398
11316.022461
11347.891602
11383.789062
11428.055664
11298.749023
11180.193359
11215.253906
11087.860352
11250.625000
11238.708008
11075.318359
11287.145508
11363.311523
11335.168945
11376.141602
11112.048828
11280.282227
11391.806641
11295.093750
11322.916016
11300.345703
11135.548828
11277.662109
11143.516602
11168.346680
11273.668945
11220.158203
11224.506836
11183.683594
11150.364258
11234.385742
11308.033203
11312.076172
11274.709961
11221.845703
11235.041992
11382.594727
11290.564453
11329.011719
11264.340820
11016.136719
11240.883789
11241.740234
11211.262695
11445.861328
11213.988281
11363.876953
11279.793945
11355.448242
11393.464844
11222.531250
11184.305664
11273.389648
11289.958008
11297.064453
11312.738281
11391.418945
11197.023438
11285.924805
11370.311523
11139.412109
11385.749023
11303.250977
11104.563477
11165.409180
11036.980469
11159.206055
11189.787109
11183.363281
11316.716797
11378.652344
11135.200195
11387.958008
11158.050781
11012.106445
11086.595703
11203.433594
11149.689453
11231.670898
11254.211914
11057.064453
11126.430664
11280.944336
11119.665039
11278.092773
11193.830078
11122.941406
10936.471680
11196.335938
11066.431641
11198.041016
11012.023438
11087.803711
11383.239258
11325.761719
11448.929688
11308.583008
11518.209961
11544.547852
11169.455078
11300.680664
11096.166992
11288.755859
11172.555664
11135.839844
11295.396484
11189.434570
11164.960938
11135.052734
11209.677734
11455.092773
11314.501953
11188.541992
11251.347656
11219.261719
11243.677734
11275.089844
11152.033203
11209.187500
11261.321289
11201.669922
11287.266602
11221.766602
11067.759766
11255.971680
11055.792969
11176.481445
11196.976562
11129.225586
11125.083984
11091.472656
11249.502930
11180.426758
11190.529297
11283.560547
11105.231445
11268.824219
11216.852539
11164.443359
11204.952148
11325.689453
11176.225586
11329.064453
11337.165039
11402.739258
11529.049805
11331.904297
11113.697266
11230.477539
10890.449219
11033.966797
11044.525391
11026.345703
11105.143555
11130.072266
11036.155273
10990.162109
11060.808594
11135.005859
11167.200195
11025.667969
11141.351562
11072.343750
11124.574219
11280.743164
11192.279297
11232.350586
11251.740234
11206.267578
11151.259766
11059.029297
11160.152344
11156.594727
11030.107422
10985.441406
11063.476562
11069.722656
11091.250977
11122.618164
11115.952148
11101.404297
11024.489258
10939.791992
11002.058594
11227.458984
11360.669922
11042.458984
10975.160156
10940.617188
11152.702148
11107.195312
11080.435547
11222.020508
11130.416992
11170.344727
11316.622070
10975.906250
11169.282227
11256.427734
11106.513672
11183.347656
11176.455078
11275.384766
11332.938477
11185.714844
11139.851562
11252.698242
11105.285156
11205.315430
11135.000000
10990.822266
11104.416992
11087.556641
10954.782227
11038.779297
11097.756836
11067.358398
11179.957031
11058.244141
11159.794922
11131.612305
11085.438477
11042.677734
11103.480469
11062.174805
11098.316406
11105.237305
11042.235352
11159.732422
11198.925781
11208.877930
11253.732422
11173.676758
11075.646484
11309.748047
11211.217773
11239.652344
11388.746094
11190.356445
11194.399414
11184.447266
11168.794922
11069.288086
11252.561523
11180.459961
11079.381836
11334.656250
11317.285156
11156.760742
11162.613281
11195.648438
11191.998047
11213.738281
11242.459961
11121.166992
11181.125000
11017.369141
11112.312500
11106.345703
11103.940430
11009.479492
11079.187500
10983.471680
11289.929688
11321.107422
11112.574219
11082.992188
11285.551758
11066.676758
11027.833984
11218.535156
11026.700195
10990.196289
11154.800781
11019.380859
11208.760742
11284.389648
11040.316406
11381.625977
11131.617188
11038.773438
11183.208008
11005.877930
11328.321289
11226.500000
11043.914062
11225.288086
11136.714844
11199.912109
11216.785156
11039.428711
11174.755859
11042.755859
10866.423828
11201.809570
11116.386719
11038.136719
11168.364258
11169.444336
11063.737305
11238.333008
11120.787109
11015.602539
11088.303711
11005.843750
11164.841797
11147.045898
11249.434570
11093.625977
11211.024414
11306.958984
11222.158203
11193.551758
11203.322266
11200.117188
11455.803711
11372.590820
11188.441406
11210.631836
11695.956055
11181.132812
11359.700195
11368.238281
11142.599609
11198.024414
11202.360352
11153.883789
11171.806641
11133.108398
11070.116211
11141.948242
11359.240234
11164.505859
11254.862305
11357.686523
11107.362305
11173.123047
11159.357422
11184.455078
11111.683594
11243.257812
11173.801758
11140.704102
11147.419922
11270.413086
11177.082031
10979.466797
11182.782227
11272.829102
10988.100586
11334.090820
11075.758789
11121.466797
11184.825195
```
