## Supplementary material for "Functional connectivity across the human subcortical auditory system using an autoregressive matrix-Gaussian copula graphical model approach with partial correlations": Code: roi-10_mean_ts.txt

```
10504.375977
10499.519531
10656.930664
10295.163086
10543.660156
10386.837891
10356.112305
10381.599609
10379.246094
10408.616211
10217.738281
10315.128906
10023.810547
10524.850586
10485.678711
10542.333008
10629.900391
10612.883789
10432.387695
10533.207031
10551.741211
10666.875977
10541.130859
10748.911133
11094.745117
10892.147461
11230.150391
10663.495117
10746.301758
10820.005859
10804.027344
10718.755859
10800.635742
10986.918945
11018.762695
10724.541992
10576.012695
10580.883789
10470.458008
10409.358398
10672.999023
10156.801758
10571.334961
10500.037109
10548.358398
10710.742188
10557.600586
10503.530273
10494.945312
10385.216797
10579.655273
10465.504883
10550.166992
10641.749023
10908.282227
10750.004883
10753.755859
10764.191406
10874.342773
10828.164062
10820.963867
10727.657227
10741.468750
10912.280273
10815.902344
10659.870117
10759.067383
10793.428711
10903.061523
10709.213867
10588.976562
10341.744141
10700.856445
10610.644531
10385.292969
10441.298828
10331.814453
10314.149414
10324.114258
10313.331055
10385.776367
10416.995117
10509.461914
10601.470703
10349.263672
10505.147461
10498.148438
10680.670898
10617.024414
10381.305664
10478.899414
10577.964844
10499.201172
10687.264648
10198.048828
10416.257812
10453.527344
10206.047852
10586.166992
10327.024414
10807.672852
10548.201172
10502.064453
10479.915039
10319.849609
10455.248047
10591.741211
10517.537109
10688.539062
10550.644531
10487.238281
10632.785156
10507.255859
10569.548828
10519.683594
10674.114258
10765.660156
10386.783203
10590.956055
10535.102539
10436.926758
10713.532227
10393.920898
10490.587891
10584.904297
10498.074219
10984.405273
10636.673828
10830.167969
10831.334961
10523.547852
10630.376953
10600.145508
10462.001953
10700.932617
10570.454102
10520.642578
10487.062500
10347.287109
10522.617188
10617.868164
10554.926758
10769.599609
10455.493164
10741.425781
10646.349609
10703.960938
10707.155273
10722.286133
10690.985352
10582.864258
10813.823242
10740.620117
10750.508789
10838.616211
10622.263672
10764.459961
10691.344727
10643.176758
10857.686523
10840.780273
10720.961914
10932.649414
11053.183594
11001.680664
10810.986328
10655.855469
10554.935547
10565.619141
10771.192383
10684.570312
10654.750977
10478.360352
10700.911133
10679.111328
10820.992188
10886.931641
10796.948242
10629.308594
10826.960938
10898.193359
10715.200195
10801.354492
10758.814453
10748.069336
10855.870117
10689.000000
10675.911133
10523.938477
10612.263672
10815.562500
10938.683594
10594.393555
10664.374023
10709.178711
10905.895508
10708.205078
10757.562500
10507.275391
10713.513672
10574.652344
10817.914062
10747.683594
10589.111328
10563.233398
10601.151367
10683.446289
10490.100586
10750.183594
10741.174805
10610.851562
10806.594727
10781.173828
10818.199219
10697.173828
10795.799805
10777.689453
10618.244141
10780.987305
10651.813477
10627.776367
10595.628906
10659.250000
10593.310547
10637.679688
10660.076172
10681.524414
10755.944336
10604.280273
10726.041992
10771.763672
10785.298828
10976.985352
10822.667969
10823.044922
10689.016602
10752.334961
10811.729492
10680.875000
10660.435547
10819.307617
10710.992188
10744.673828
10715.237305
10880.751953
10876.869141
10721.446289
10826.598633
10711.130859
10467.866211
10694.493164
10652.716797
10635.120117
10606.342773
10726.439453
10560.592773
10649.729492
10717.518555
10588.625977
10717.483398
10825.011719
10827.537109
10777.866211
10683.742188
10713.504883
10486.766602
10569.922852
10634.549805
10815.499023
10806.591797
10818.661133
10867.755859
11019.540039
10908.887695
11023.806641
11012.025391
11018.236328
10941.682617
10891.790039
10880.718750
10850.637695
10737.905273
10730.347656
10728.388672
10780.438477
10676.343750
10711.584961
10665.662109
10754.415039
10574.983398
10717.495117
10534.438477
10499.785156
10444.910156
10427.132812
10617.084961
10813.246094
10376.295898
10550.592773
10584.356445
10727.938477
10499.001953
10442.445312
10484.481445
10473.314453
10528.014648
10579.160156
10571.405273
10506.792969
10435.881836
10687.051758
10494.063477
10573.550781
10537.432617
10542.522461
10664.681641
10498.654297
10618.601562
10536.681641
10404.856445
10450.672852
10543.237305
10393.084961
10477.888672
10492.844727
10486.191406
10435.737305
10522.119141
10566.312500
10423.211914
10461.541992
10209.647461
10632.117188
10353.758789
10532.692383
10566.568359
10557.035156
10438.762695
10487.869141
10408.239258
10466.851562
10501.860352
10705.248047
10525.506836
10368.742188
10538.592773
10296.972656
10248.274414
10402.229492
10423.320312
10457.435547
10481.592773
10407.629883
10389.839844
10612.469727
10747.803711
10632.208008
10478.168945
10131.834961
10463.474609
10368.044922
10242.604492
10108.111328
10095.067383
10112.085938
10202.060547
10148.108398
10229.188477
10335.476562
10600.950195
10575.220703
10627.939453
10466.461914
10510.418945
10603.914062
10582.679688
10747.492188
10582.980469
10453.356445
10509.726562
10678.675781
10751.844727
10648.950195
10548.744141
10484.094727
10466.255859
10529.746094
10482.560547
10486.919922
10507.489258
10638.030273
10761.417969
10576.863281
10824.057617
10774.879883
10757.016602
10764.358398
10857.819336
10793.479492
10867.738281
10877.899414
10776.305664
10942.636719
10828.817383
10850.863281
10862.254883
10932.294922
10977.852539
10887.261719
10933.125000
10765.522461
10810.374023
10822.606445
10704.483398
10804.454102
10898.854492
10706.931641
10970.851562
10938.032227
10779.950195
10812.892578
10775.035156
10762.375000
10641.743164
10658.445312
10747.399414
10843.430664
10694.504883
10941.133789
10916.894531
10724.501953
10785.155273
10800.283203
10766.106445
10811.607422
10820.944336
10791.257812
10813.979492
10743.113281
10659.685547
10720.462891
10697.131836
10768.830078
10923.525391
11393.854492
10782.108398
10681.041992
11110.670898
10898.506836
10530.061523
10690.762695
10603.305664
10383.348633
10579.126953
10769.664062
10352.643555
10295.399414
10343.610352
10075.148438
10121.137695
10003.198242
10532.308594
10563.961914
10604.775391
10417.743164
10497.000000
10411.729492
10366.593750
10394.406250
10305.879883
10181.551758
10240.152344
10652.511719
10533.980469
10522.675781
10305.610352
10427.922852
10373.118164
10650.364258
10814.428711
10665.004883
10697.848633
10374.202148
10438.951172
10672.214844
10638.606445
10588.888672
10615.025391
10777.026367
10787.583008
10637.933594
10712.650391
10468.378906
10776.551758
11004.126953
10917.601562
11003.194336
10811.138672
10705.310547
10900.850586
11033.331055
10931.845703
10894.289062
10882.561523
10688.545898
10791.306641
10800.814453
10657.475586
10811.451172
10745.755859
10692.495117
10631.395508
10675.936523
10662.702148
10707.819336
10489.135742
10444.783203
10793.117188
10732.793945
10533.339844
10678.537109
10624.126953
10502.064453
10679.035156
10672.418945
10548.301758
10786.429688
10787.983398
10886.824219
10861.956055
10789.577148
10674.449219
10904.694336
10683.163086
10555.844727
10810.170898
10871.099609
10843.633789
10885.821289
10891.000000
10936.533203
10975.922852
10909.290039
10868.829102
10874.835938
10647.620117
10887.201172
10701.602539
10792.404297
10803.402344
10791.841797
10573.517578
10652.672852
10613.356445
10652.620117
10698.563477
10592.562500
10790.327148
10742.735352
10692.358398
10767.334961
10694.370117
10676.099609
10720.298828
10644.011719
10666.814453
10491.224609
10620.187500
10640.816406
10617.496094
10555.583008
10581.514648
10589.399414
10658.080078
10551.629883
10635.577148
10652.584961
10634.886719
10645.926758
10691.933594
10713.342773
10542.540039
10619.378906
10721.625000
10573.412109
10570.587891
10582.437500
10450.469727
10565.738281
10578.788086
10640.008789
10539.704102
10608.844727
10521.172852
10459.333008
10552.675781
10660.555664
10531.289062
10573.933594
10446.433594
10737.664062
10423.992188
10457.176758
10625.760742
10655.041992
10591.708008
10741.422852
10767.912109
10765.985352
10725.162109
10665.856445
10631.951172
10615.386719
10778.788086
10711.207031
10682.522461
10867.998047
10679.349609
10883.651367
10822.227539
10645.464844
10568.844727
10642.834961
10766.958008
10864.723633
10684.935547
10969.104492
10890.925781
10843.950195
10889.288086
10810.262695
10817.235352
11052.670898
10712.174805
10858.330078
10667.745117
10722.139648
10847.878906
10636.270508
10676.801758
10700.206055
10735.660156
10572.875000
10590.894531
10815.119141
11362.133789
11108.699219
11151.525391
11136.501953
11319.200195
11245.468750
11303.539062
11518.561523
11470.613281
11396.993164
11198.654297
11398.618164
11409.735352
11240.856445
11503.569336
11425.389648
11293.602539
11486.349609
11388.700195
11429.500000
11211.088867
11142.914062
11334.253906
11209.678711
11441.104492
11402.136719
11481.442383
11145.165039
11207.665039
11547.243164
11480.498047
11460.879883
11517.991211
11455.404297
11507.850586
11694.811523
11542.645508
11606.039062
11585.162109
11510.645508
11522.376953
11454.657227
11613.660156
11649.543945
11439.591797
11450.972656
11364.698242
11253.742188
11333.202148
11264.380859
11153.455078
11199.581055
10988.621094
10914.830078
10983.686523
11000.218750
11052.938477
11103.293945
10990.055664
10929.280273
10958.789062
10974.297852
10987.155273
10785.642578
10918.908203
11019.591797
11095.878906
11026.561523
10943.080078
10951.900391
10913.251953
10830.505859
11017.773438
10861.588867
10821.483398
10998.069336
11063.892578
10979.996094
11050.291992
11342.414062
11218.618164
11131.870117
11060.266602
11088.760742
11000.563477
11144.928711
11092.766602
10941.781250
10850.619141
10780.250000
10818.083008
10863.349609
10862.775391
10868.170898
10690.316406
10791.475586
10573.637695
10741.861328
10875.567383
10611.751953
10747.216797
10763.730469
10671.591797
10749.479492
10730.125000
10836.101562
10866.222656
10863.196289
10865.701172
10867.170898
10819.500000
10993.019531
10870.806641
10912.663086
11033.020508
11083.710938
11001.732422
10990.792969
11095.867188
11232.977539
11281.672852
11370.678711
11278.869141
11242.320312
11264.123047
11127.814453
11246.257812
11120.169922
11143.957031
11318.688477
11208.370117
11249.143555
11345.147461
11199.507812
11373.244141
11296.358398
11221.707031
11316.606445
11346.959961
11323.750977
11346.893555
11312.611328
11377.432617
11264.463867
11360.691406
11156.713867
11324.664062
11269.321289
11300.495117
11306.229492
11335.074219
11279.696289
11189.463867
11421.591797
11293.399414
11299.486328
11217.003906
11142.963867
11304.704102
11078.417969
11203.285156
11048.364258
11031.753906
11178.869141
11016.336914
11053.161133
10968.969727
11022.786133
11196.893555
11258.652344
11237.360352
11093.137695
11255.154297
11284.516602
11169.985352
11127.523438
11297.817383
11512.227539
11425.027344
11577.742188
11438.593750
11448.250977
11339.785156
11520.736328
11483.819336
11389.823242
11448.679688
11446.143555
11464.881836
11527.376953
11353.003906
11513.286133
11310.123047
11434.724609
11250.424805
11490.005859
11400.104492
11571.676758
11582.462891
11297.055664
11444.885742
11340.762695
11316.038086
11526.429688
11491.558594
11642.027344
11595.305664
11405.510742
11419.858398
11494.777344
11481.630859
11292.481445
11465.600586
11484.833008
11174.930664
11204.191406
11229.751953
11289.257812
11193.039062
11222.917969
11198.593750
11641.481445
11295.148438
11385.827148
11274.957031
11273.889648
11243.730469
11413.600586
11285.243164
11390.217773
11402.491211
11329.683594
11522.793945
11445.099609
11404.442383
11421.470703
11440.992188
11334.183594
11395.660156
11374.855469
11489.063477
11465.464844
11449.816406
11573.248047
11563.301758
11405.666992
11544.504883
11373.041992
11474.032227
11566.237305
11389.370117
11468.476562
11442.410156
11529.665039
11688.987305
```
