## Supplementary material for "Functional connectivity across the human subcortical auditory system using an autoregressive matrix-Gaussian copula graphical model approach with partial correlations": Code: roi-11_mean_ts.txt

```
10769.778320
10691.065430
10742.055664
10700.565430
10636.889648
10582.523438
10791.975586
10666.201172
10489.274414
10576.969727
10514.517578
10680.372070
10501.163086
10427.082031
10663.757812
10665.920898
10639.721680
10448.264648
10551.643555
10329.275391
10360.188477
10581.140625
10509.564453
10265.171875
10141.752930
10197.096680
10147.041992
10379.671875
10299.893555
10469.934570
10647.774414
10692.885742
10518.619141
10208.919922
10232.551758
10397.658203
10652.309570
10472.601562
10697.272461
10794.525391
10661.523438
10959.526367
10352.984375
10660.941406
10832.711914
10582.213867
10667.191406
10712.460938
10517.164062
10392.227539
10510.971680
10554.780273
10596.722656
10678.636719
10288.894531
10150.392578
10323.431641
10393.158203
10240.850586
10173.826172
10373.771484
10213.009766
10011.625000
10262.684570
10197.526367
10309.000977
10338.000977
10574.496094
10360.993164
10187.819336
10814.637695
10783.403320
10389.337891
10679.760742
10785.050781
10795.264648
10777.007812
10799.922852
10864.536133
10727.758789
10741.527344
10644.767578
10708.807617
10923.179688
10626.910156
10914.307617
10748.342773
10810.927734
10693.685547
10525.644531
10687.383789
10611.853516
10776.580078
10679.199219
10485.969727
10614.616211
10707.779297
10637.497070
10384.975586
10572.458984
10405.575195
10738.080078
10832.162109
10746.985352
10813.271484
10971.931641
10759.753906
10718.296875
10871.530273
10667.902344
10970.194336
10825.787109
10805.221680
10811.311523
10821.449219
10891.831055
10838.803711
10898.881836
10930.274414
10929.647461
10861.876953
10819.035156
10714.585938
10814.258789
10727.006836
10678.045898
10412.811523
10704.694336
10910.309570
10872.533203
10647.290039
10828.400391
10824.275391
10807.874023
10737.252930
10572.119141
10522.741211
10887.112305
10749.644531
10765.250000
10675.730469
10654.990234
10829.299805
10912.514648
10826.138672
10923.597656
10936.205078
10962.433594
10865.891602
10810.840820
10858.257812
10745.632812
10709.686523
10853.171875
10877.349609
10900.051758
10822.467773
10872.601562
10883.706055
10247.846680
10563.304688
10981.938477
11128.673828
10255.039062
10358.802734
10112.674805
10746.804688
10656.046875
10825.185547
11006.670898
10848.225586
10940.974609
10903.312500
10713.586914
11125.960938
10752.823242
10902.639648
10907.199219
10813.242188
10956.459961
11020.414062
10851.473633
11065.757812
10801.856445
11070.799805
10954.963867
10914.844727
10912.410156
10755.012695
10884.180664
10858.255859
10826.562500
11064.180664
10870.509766
10526.683594
10758.895508
10752.647461
10940.815430
10787.462891
10348.619141
10830.911133
10994.110352
10935.054688
11059.067383
10879.448242
10869.243164
10904.648438
10802.676758
10957.080078
11042.133789
11064.792969
11058.637695
11094.672852
10973.418945
10978.274414
10965.124023
10921.469727
11029.246094
11124.435547
10944.012695
10938.378906
11028.206055
10809.416016
10971.823242
10907.153320
10916.521484
11162.437500
10980.705078
10916.491211
11021.601562
10839.842773
10994.976562
11037.134766
10920.174805
11007.690430
10810.297852
10956.692383
10900.262695
10848.529297
10940.368164
11031.907227
10916.351562
10932.538086
11064.497070
10839.034180
10980.818359
10868.256836
11001.679688
10876.674805
10864.847656
10948.050781
10848.104492
10948.969727
10959.443359
11043.941406
10964.421875
10943.849609
10950.819336
11111.401367
10911.238281
10713.750000
10734.977539
10937.723633
10906.678711
11088.861328
10782.847656
10723.234375
10832.672852
10902.384766
11089.263672
10942.288086
10900.433594
10986.524414
11041.297852
10992.554688
10944.938477
10845.724609
10994.481445
11002.476562
10856.587891
10917.950195
10762.913086
10999.676758
10997.428711
11023.395508
10771.294922
10860.399414
10989.615234
10792.399414
10773.365234
10937.639648
10814.628906
10724.967773
10844.116211
10988.613281
11031.615234
10597.390625
10876.957031
10619.751953
10769.565430
10970.437500
11057.557617
10934.850586
10856.439453
10765.554688
10708.060547
10846.959961
10793.863281
10855.180664
10953.496094
10874.559570
10688.258789
11080.609375
10961.687500
10845.461914
11089.194336
10894.529297
11071.615234
11037.444336
10740.498047
10923.679688
10860.144531
11040.162109
11004.770508
10981.168945
10844.713867
10968.109375
10918.872070
10957.044922
11104.810547
10702.866211
10873.975586
10959.239258
10673.541992
10990.840820
11074.027344
10870.617188
10943.408203
10933.758789
10776.820312
10957.012695
10788.554688
10968.155273
10907.096680
10796.546875
10964.375977
10854.992188
10936.515625
10997.129883
10848.157227
10905.416016
11037.392578
10963.430664
10854.192383
10829.079102
10590.477539
10640.520508
10612.841797
10938.730469
10728.449219
11006.309570
11107.562500
10958.783203
11081.954102
10859.789062
11006.770508
11181.062500
10932.520508
11018.870117
11174.324219
11056.387695
11266.128906
11144.729492
11052.192383
11272.308594
11005.391602
11275.899414
11107.554688
10866.928711
11043.733398
10962.082031
11025.612305
10943.061523
10910.562500
10888.220703
10908.704102
10900.135742
11074.053711
11002.487305
11007.161133
10751.163086
10989.117188
10947.546875
11010.946289
10916.765625
10815.546875
10824.885742
10763.640625
10906.979492
11000.595703
10815.693359
10875.084961
10936.704102
10902.105469
11053.917969
10845.217773
10927.380859
10756.186523
10760.917969
10914.759766
10831.895508
10842.517578
11004.054688
11084.391602
10909.924805
10995.722656
10657.009766
10236.152344
10825.003906
10920.773438
11021.252930
10992.295898
10866.214844
10981.150391
10796.844727
10737.456055
10813.033203
10925.584961
10970.212891
10939.580078
10939.519531
10972.567383
10925.372070
10949.534180
11065.860352
10988.790039
10878.661133
11044.232422
10823.591797
10900.451172
10909.190430
10747.383789
10884.087891
10826.759766
10721.301758
10931.004883
11108.112305
10928.104492
10525.129883
10839.606445
10946.548828
11115.478516
10848.652344
10981.249023
10767.696289
11247.871094
10751.876953
10517.683594
10884.598633
11068.346680
10836.708984
10549.304688
11066.838867
10970.618164
11031.978516
11201.267578
10859.369141
11228.166992
10858.675781
11072.411133
11100.423828
10987.445312
10639.744141
11049.048828
11177.095703
10950.312500
10999.502930
10814.804688
10816.189453
10874.032227
10733.892578
11024.471680
10933.223633
10972.899414
11301.009766
11099.405273
11131.807617
11124.507812
11133.621094
11104.815430
11251.227539
10984.536133
11079.649414
11074.074219
10816.263672
10887.982422
10885.636719
10923.612305
11044.079102
10842.317383
10808.092773
10769.041016
10810.570312
10858.853516
10778.696289
10757.969727
10938.263672
10611.736328
10810.038086
10749.568359
10720.276367
10811.001953
10884.663086
10856.505859
10908.925781
10943.241211
10797.778320
10849.418945
11075.491211
10785.769531
10862.275391
10974.922852
10969.890625
10874.590820
11013.433594
10840.442383
11153.730469
11222.253906
10224.354492
10833.416992
10917.190430
10839.129883
11085.234375
10763.765625
10910.469727
11071.524414
10811.394531
10934.426758
10924.304688
10744.600586
11034.505859
10862.715820
10874.857422
11083.621094
11060.067383
10885.773438
10893.915039
10781.865234
10856.894531
10798.831055
10753.044922
10966.871094
10930.618164
10898.933594
11068.842773
10998.853516
11002.555664
11218.979492
10948.181641
11035.992188
10931.489258
10751.980469
10783.221680
10842.397461
10902.481445
10801.980469
10885.999023
10800.119141
10981.089844
10870.374023
10899.368164
10865.284180
10722.938477
10986.828125
11011.360352
10878.067383
11056.796875
10860.919922
10984.271484
11126.925781
10994.363281
10996.134766
11000.526367
11145.835938
11022.366211
10865.940430
11002.694336
11007.967773
10989.513672
10898.915039
11000.151367
10813.291992
10981.867188
10851.887695
10806.473633
10994.080078
10822.680664
11078.954102
11003.868164
11035.284180
11085.379883
11064.723633
11087.396484
10987.172852
11253.483398
10928.000977
11036.185547
10982.422852
11005.704102
11013.221680
11131.569336
11044.326172
10972.578125
10922.177734
10865.619141
11143.927734
10993.852539
10970.546875
11150.106445
10941.491211
10915.743164
11036.908203
10750.347656
10821.083008
10977.603516
10902.988281
10938.000000
11126.563477
10968.829102
11027.334961
11198.069336
11161.517578
11044.383789
10944.142578
11188.501953
11063.644531
11293.291016
11382.198242
11380.138672
11113.762695
10835.038086
10914.591797
11142.272461
11153.387695
11110.259766
10723.737305
10717.829102
10608.246094
10709.340820
10527.481445
10538.228516
10792.850586
10631.927734
10757.240234
10728.332031
10992.525391
10607.010742
10601.667969
10566.985352
10716.300781
10571.226562
10910.441406
10632.235352
10615.783203
10785.963867
10568.932617
10684.321289
10725.365234
10689.661133
10639.829102
10717.062500
10588.301758
10692.260742
10687.134766
10591.485352
10799.769531
10678.963867
10741.612305
10477.778320
10600.564453
10848.166016
10588.910156
10687.876953
10819.567383
10722.945312
10738.304688
10628.356445
10642.720703
10757.916992
10628.893555
10780.936523
10795.538086
10580.164062
10632.919922
10695.662109
10849.010742
11090.169922
11033.476562
10874.565430
10777.740234
10793.874023
10800.226562
10682.278320
10827.294922
10809.378906
10871.435547
10968.822266
10999.869141
10890.089844
10962.282227
10798.299805
10522.474609
10854.556641
10953.238281
10981.957031
10948.927734
10878.010742
10821.514648
10826.591797
10954.919922
10920.880859
10897.086914
10714.284180
10793.525391
10926.882812
10778.038086
11091.131836
10940.394531
10752.011719
11011.017578
11096.937500
11016.438477
10965.240234
11047.614258
10925.603516
10912.253906
10786.574219
10871.006836
11045.875977
10675.167969
10649.330078
10805.059570
10670.554688
10748.999023
10771.728516
10572.443359
10778.976562
10652.885742
10692.871094
11000.713867
10785.251953
10804.038086
10887.420898
10729.163086
10798.765625
10977.416992
10787.670898
10872.414062
10808.805664
10673.024414
10805.104492
10660.429688
10827.650391
10726.698242
10757.566406
10948.315430
10835.846680
10871.164062
11052.570312
10953.489258
10902.224609
10971.920898
10881.644531
10837.101562
10945.977539
10856.405273
10742.078125
11036.836914
10992.136719
11015.056641
10917.038086
10857.299805
11064.953125
11269.015625
11052.014648
11073.124023
11138.243164
10919.351562
10891.049805
10967.234375
10843.723633
10874.433594
10975.091797
10877.928711
10948.272461
10858.211914
10939.581055
10754.576172
10888.178711
10801.000977
10802.458008
10964.481445
10718.761719
10898.453125
10861.082031
10813.333984
10905.762695
10655.048828
10632.139648
10835.876953
10590.334961
10716.195312
10868.666016
10916.236328
10833.832031
10775.977539
10728.518555
10712.568359
10655.836914
10663.818359
10734.879883
11010.426758
10731.638672
10747.908203
10895.982422
10839.859375
10817.782227
10649.699219
10693.712891
10859.628906
10906.067383
10553.562500
10869.820312
10589.589844
10846.232422
10606.908203
10664.925781
10658.123047
10545.032227
10624.613281
10740.076172
10653.658203
10785.358398
10836.217773
10792.985352
10945.786133
10967.832031
10849.869141
10875.170898
10783.690430
10571.235352
10703.786133
10826.023438
10797.064453
10742.864258
10952.811523
10775.537109
10653.803711
10767.231445
10742.040039
10849.518555
11078.565430
10771.779297
10818.553711
10894.922852
10765.563477
10412.327148
10902.295898
10687.540039
10737.615234
10714.780273
10795.619141
10607.208008
10782.135742
10688.099609
10624.226562
10748.500000
10739.498047
10523.756836
10867.163086
10706.649414
10683.714844
10939.329102
10748.055664
10723.416992
10787.827148
10898.015625
10790.847656
11010.375977
11035.202148
10872.826172
11043.270508
10932.383789
10982.556641
10679.237305
10905.478516
10902.545898
10832.712891
10863.345703
10850.208984
```
