## Supplementary material for "Functional connectivity across the human subcortical auditory system using an autoregressive matrix-Gaussian copula graphical model approach with partial correlations": Code: roi-12_mean_ts.txt

```
12125.108398
12084.221680
12010.354492
11973.530273
11913.250977
11882.613281
11847.550781
11869.596680
11869.373047
11827.927734
11835.679688
11844.361328
11871.939453
11851.092773
11917.833008
11932.787109
11889.527344
11822.578125
11816.720703
11809.293945
11832.240234
11884.153320
11870.043945
11930.163086
11928.268555
11977.183594
11980.761719
12064.349609
12037.975586
12007.411133
12067.102539
12023.912109
11959.687500
11934.758789
11938.292969
11894.666992
11856.669922
11820.957031
11803.070312
11850.053711
11905.217773
11955.721680
12038.571289
12070.622070
12063.734375
12012.078125
11963.665039
11916.148438
11932.220703
11941.055664
11942.840820
11897.462891
11921.326172
11941.844727
11933.823242
12016.759766
11994.619141
11979.792969
11967.653320
11917.467773
11926.248047
11919.557617
11863.458984
11934.446289
11930.749023
11926.909180
11958.111328
11968.832031
11972.493164
11959.256836
11981.469727
12004.714844
12096.507812
12130.988281
12153.147461
12038.156250
11971.403320
11976.660156
11919.354492
11883.665039
11876.507812
11904.586914
11943.874023
11983.565430
11984.390625
11992.278320
11986.739258
11984.006836
11946.893555
11937.167969
11911.465820
11913.485352
11939.901367
11932.346680
11921.493164
11887.171875
11959.178711
11946.470703
11904.981445
11915.147461
11915.535156
11893.462891
11912.830078
11909.273438
11881.791992
11868.173828
11865.107422
11895.184570
11941.634766
11983.757812
11997.869141
12019.949219
12016.977539
12017.469727
12026.326172
12049.784180
12058.343750
12050.734375
11979.724609
11970.607422
11987.344727
11973.093750
11953.474609
11961.496094
11910.261719
12001.610352
11980.827148
12021.921875
12047.333008
11958.176758
11926.571289
11982.000977
12020.838867
11986.291992
11896.708984
11894.985352
11874.731445
11912.223633
11897.873047
11912.816406
11939.020508
11948.808594
12011.098633
12010.301758
11991.666992
11993.726562
11977.955078
11964.363281
11955.169922
11955.017578
11953.035156
11902.667969
11905.186523
11921.546875
11881.380859
11939.663086
11941.081055
11914.218750
11956.652344
11945.310547
11957.886719
11943.171875
11982.993164
11996.741211
11940.664062
11916.427734
11933.102539
11915.639648
11923.678711
11904.106445
11866.228516
11873.700195
11964.566406
12025.576172
12100.065430
12113.377930
12131.963867
12121.319336
12118.285156
12122.452148
12110.243164
12083.170898
12021.157227
12018.515625
11954.032227
11965.518555
11939.481445
11905.114258
11905.589844
11918.330078
11888.536133
11932.502930
11960.161133
11978.152344
11981.506836
11968.686523
11932.606445
11871.916992
11870.796875
11862.805664
11841.574219
11822.233398
11854.059570
11826.088867
11825.949219
11841.508789
11836.512695
11882.750000
11897.804688
11969.185547
12013.542969
12039.166992
12056.785156
12072.418945
12043.112305
12038.182617
12032.426758
12003.237305
11956.527344
11965.433594
11962.414062
11970.415039
11982.464844
11986.110352
12008.945312
12014.163086
11959.203125
11983.285156
11968.759766
11962.710938
11929.245117
11889.743164
11914.108398
11923.766602
11919.610352
11945.000977
11913.894531
11884.731445
11846.551758
11851.290039
11918.997070
11936.357422
11936.794922
11908.771484
11910.601562
11934.013672
11940.556641
11944.062500
11912.424805
11953.236328
12001.653320
12038.650391
12090.175781
12095.720703
12061.753906
12092.966797
12060.962891
11968.602539
11939.003906
12003.790039
11999.664062
11983.804688
11970.589844
11917.592773
11866.122070
11862.212891
11822.166992
11852.183594
11880.740234
11937.833984
11993.073242
12048.880859
12042.678711
12059.666992
12092.015625
12102.479492
12069.014648
12042.665039
12046.512695
11978.208984
11900.350586
11888.089844
11967.681641
11954.326172
11958.000977
11930.679688
11915.806641
11889.908203
11914.117188
11905.442383
11891.467773
11909.412109
11949.947266
11968.580078
11969.060547
11951.740234
11942.240234
12006.095703
12005.983398
11987.496094
11959.332031
11886.099609
11825.105469
11831.727539
11872.575195
11871.245117
11890.762695
11948.474609
11968.313477
11994.175781
12014.316406
12031.765625
12051.374023
12023.366211
12027.274414
12027.017578
12038.728516
11999.526367
12015.264648
11969.082031
11977.350586
11989.338867
11960.761719
11955.998047
11976.573242
11949.945312
11913.798828
11918.547852
11921.465820
11949.393555
11969.858398
11913.610352
11906.451172
11956.308594
11937.464844
11911.580078
11916.148438
11932.470703
11973.321289
11937.827148
11933.301758
11928.494141
11892.351562
11933.054688
12010.668945
11993.690430
11944.800781
11942.872070
11919.627930
11967.187500
11978.198242
11985.211914
11956.835938
11944.150391
11985.188477
11940.541016
12022.144531
11985.428711
11918.927734
11867.630859
11936.608398
11894.813477
11898.636719
11849.353516
11848.689453
11829.485352
11872.120117
11913.694336
11899.750977
11967.689453
12067.669922
12046.736328
12078.923828
12041.416992
12065.706055
12021.117188
12011.701172
12016.144531
11993.556641
11955.527344
11960.950195
11948.818359
11926.407227
11877.341797
11902.089844
11937.045898
11920.583984
11917.656250
11915.001953
11890.527344
11919.435547
11882.133789
11889.281250
11909.841797
11898.613281
11943.775391
11924.102539
11960.695312
11951.996094
11983.792969
12005.782227
11996.763672
11976.061523
11964.379883
11970.661133
11985.386719
11957.588867
11950.837891
11970.666992
11943.880859
11958.372070
11988.099609
11950.656250
11938.375977
11920.543945
11904.403320
11950.159180
11987.788086
12037.148438
12021.927734
11973.320312
11917.821289
11888.874023
11874.651367
11906.747070
11910.067383
11948.742188
11995.634766
12050.728516
12066.836914
12099.044922
12101.528320
12098.962891
12010.788086
11997.889648
11995.625000
12037.598633
11958.028320
11989.215820
12031.010742
12027.920898
12020.384766
12033.155273
12001.999023
12059.678711
11982.575195
11993.826172
12108.741211
11916.289062
11894.891602
11918.894531
11983.485352
11858.667969
11931.905273
11788.350586
11821.821289
11772.515625
11706.858398
11701.875000
11741.189453
11903.258789
11920.983398
12034.715820
12075.214844
12105.287109
12069.181641
12026.583984
11961.150391
11963.349609
11946.362305
11949.153320
12090.223633
12082.820312
12071.245117
12012.047852
11906.992188
11948.785156
11963.806641
11998.310547
12034.156250
12032.065430
11956.599609
11946.978516
11990.515625
12035.589844
12036.407227
12012.437500
12031.162109
12015.849609
11957.485352
11940.036133
11956.147461
11913.314453
11988.191406
11923.642578
11930.276367
11927.799805
11956.737305
11897.875977
11925.460938
11931.301758
11913.154297
11883.709961
11869.206055
11906.338867
11898.750977
11916.852539
11950.931641
11939.413086
11949.395508
11939.988281
11939.266602
11944.886719
11968.906250
11958.454102
11936.321289
11975.249023
11959.914062
11997.848633
11990.387695
11971.752930
11952.131836
11976.708984
11993.008789
11941.487305
11960.184570
11908.995117
11962.090820
11991.066406
12073.283203
12081.369141
12021.449219
11882.490234
11866.873047
11837.690430
11856.760742
11900.272461
11890.947266
11926.812500
11975.565430
12055.041016
12086.356445
12060.347656
12018.442383
12003.054688
12026.816406
12023.738281
12003.818359
11952.431641
11980.606445
12007.153320
11987.872070
12013.208984
12067.706055
11989.994141
11983.251953
11995.703125
11943.988281
11993.096680
11972.586914
11982.018555
11957.134766
11935.913086
11943.221680
11944.186523
11934.227539
11925.540039
11949.768555
11936.250977
11916.006836
11898.954102
11920.154297
11935.508789
11969.368164
12000.637695
12031.984375
11991.892578
12030.502930
12025.503906
12005.994141
12010.158203
12004.993164
11971.749023
11939.783203
11945.574219
11946.191406
11899.082031
11890.958008
11924.900391
11888.085938
11876.492188
11898.204102
11894.057617
11897.588867
11896.578125
11858.575195
11870.101562
11903.756836
11898.292969
11943.014648
11972.837891
11991.226562
12012.506836
12042.788086
11990.083984
11991.379883
11986.251953
11983.979492
11959.016602
11925.672852
11888.123047
11887.805664
11857.064453
11920.661133
11927.619141
11946.857422
11985.449219
11994.782227
11975.731445
12025.419922
11988.006836
11976.900391
12002.358398
11989.333008
11966.009766
11956.771484
11962.417969
11975.345703
12011.595703
12071.692383
12078.071289
12059.734375
12018.591797
12014.143555
12028.460938
12079.785156
12112.715820
12123.994141
12101.257812
12044.783203
12024.242188
12046.407227
12015.582031
11916.827148
11910.740234
11910.263672
11851.529297
11860.189453
11878.886719
11885.062500
11921.476562
11966.069336
12035.494141
12061.993164
12056.127930
12018.026367
11973.638672
11961.897461
11930.915039
11897.195312
11914.012695
11912.038086
11900.340820
11926.447266
11914.544922
11930.893555
11965.488281
12018.426758
12006.440430
11975.760742
11974.267578
11965.613281
11927.101562
11965.543945
11975.358398
12000.679688
11977.048828
12032.316406
12013.305664
12040.697266
12043.059570
12057.566406
12063.621094
12060.157227
12048.916016
12059.065430
12035.669922
12054.611328
12065.966797
12073.936523
12090.051758
12068.427734
12106.406250
12071.065430
12071.004883
12058.526367
12054.045898
11966.648438
11912.835938
11895.482422
11952.401367
11977.675781
12001.108398
12023.548828
12028.266602
12063.745117
12075.317383
12101.402344
12055.619141
12064.062500
12058.394531
12014.702148
12055.119141
12053.502930
11910.610352
11915.791992
11901.903320
11905.716797
11929.669922
11928.833008
11950.312500
11966.505859
12031.865234
12067.996094
12130.875977
12142.355469
12106.406250
12078.549805
12102.316406
12126.709961
12152.831055
12091.333984
11987.397461
11976.419922
11903.975586
11906.733398
11993.708984
11917.720703
11874.976562
11871.197266
11853.242188
11866.870117
11890.798828
11919.838867
11935.234375
11931.253906
11926.161133
11956.331055
11998.961914
12032.929688
12008.436523
11961.773438
11939.447266
11935.791016
11925.243164
11901.669922
11903.388672
11909.497070
11927.798828
11955.872070
11950.467773
11972.745117
11970.299805
11969.749023
12053.956055
12054.208984
12064.425781
12087.291992
12129.244141
12132.063477
12108.919922
12037.852539
12014.677734
12009.779297
12018.907227
12049.631836
12082.698242
12087.697266
12091.029297
12096.791016
12045.434570
12078.150391
12174.533203
12188.692383
12228.742188
12153.882812
12097.485352
12038.758789
12030.835938
11978.784180
12028.703125
12058.690430
11997.974609
11984.641602
11970.896484
11917.616211
11868.898438
11852.649414
11960.000977
12026.380859
12039.939453
12019.524414
12023.772461
11973.827148
11898.686523
11860.247070
11890.014648
11868.964844
11880.199219
11907.561523
11891.313477
11996.877930
12038.554688
12050.438477
12019.776367
12002.154297
12001.457031
12011.251953
11995.209961
12003.571289
11992.652344
12097.665039
12146.870117
12102.003906
12182.403320
12172.610352
12165.695312
12141.280273
12128.827148
12058.285156
12089.365234
12065.557617
11977.388672
12038.194336
12077.404297
12061.997070
12027.933594
11976.007812
11991.535156
12011.166016
12034.958984
12059.504883
12097.172852
12083.512695
12120.246094
12149.550781
12133.574219
12128.588867
12133.813477
12128.616211
12126.006836
12138.945312
12080.754883
12151.019531
12176.398438
12178.446289
12138.644531
12059.262695
12031.496094
12105.702148
12134.206055
12184.566406
12216.985352
12158.146484
12094.184570
12106.066406
12008.614258
12028.630859
11952.879883
11877.318359
11821.617188
11844.825195
11886.704102
11922.782227
11949.306641
11927.727539
11961.809570
12014.167969
11999.111328
12017.813477
12013.792969
12044.205078
12049.986328
12035.288086
11994.156250
12002.666016
12048.288086
12092.945312
12075.911133
12065.852539
12031.891602
12081.321289
12070.954102
12095.398438
12040.189453
12001.425781
11969.377930
11944.089844
12024.212891
12068.387695
```
