## Supplementary material for "Functional connectivity across the human subcortical auditory system using an autoregressive matrix-Gaussian copula graphical model approach with partial correlations": Code: roi-13_mean_ts.txt

```
10536.145508
10432.741211
10373.346680
10350.757812
10302.217773
10302.322266
10277.060547
10260.583008
10267.472656
10253.746094
10275.416992
10271.906250
10298.819336
10292.587891
10327.791992
10326.287109
10296.919922
10256.353516
10212.925781
10219.933594
10227.360352
10276.546875
10279.425781
10301.825195
10363.696289
10387.554688
10383.737305
10424.682617
10405.140625
10410.621094
10452.890625
10408.589844
10371.362305
10306.832031
10252.091797
10231.190430
10199.338867
10189.657227
10199.496094
10228.520508
10286.496094
10353.868164
10360.105469
10452.163086
10441.314453
10414.645508
10357.470703
10279.927734
10248.424805
10219.193359
10177.917969
10208.382812
10212.979492
10218.746094
10299.024414
10315.016602
10336.289062
10320.387695
10335.542969
10295.912109
10265.363281
10244.709961
10227.541016
10260.514648
10254.364258
10271.014648
10310.806641
10281.533203
10289.614258
10268.589844
10267.047852
10328.068359
10368.340820
10431.594727
10431.673828
10388.168945
10371.257812
10326.331055
10315.903320
10288.083984
10276.496094
10311.166016
10314.706055
10377.887695
10400.546875
10409.756836
10417.210938
10381.348633
10374.138672
10326.032227
10290.183594
10306.389648
10250.697266
10261.579102
10262.566406
10045.613281
10244.642578
10173.505859
10162.702148
10154.289062
10154.780273
10221.508789
10184.303711
10181.524414
10136.631836
10113.645508
10134.753906
10135.823242
10204.969727
10241.310547
10259.875977
10283.041016
10284.245117
10314.833984
10332.570312
10345.606445
10347.645508
10336.608398
10305.459961
10290.200195
10240.039062
10217.931641
10209.773438
10200.311523
10226.297852
10197.312500
10203.902344
10286.184570
10272.696289
10251.825195
10205.811523
10200.055664
10209.801758
10181.973633
10158.885742
10168.311523
10139.199219
10156.776367
10150.475586
10157.711914
10183.479492
10195.776367
10198.009766
10251.193359
10256.087891
10234.853516
10201.779297
10165.654297
10163.093750
10125.033203
10114.513672
10110.767578
10088.912109
10098.871094
10105.540039
10117.516602
10146.870117
10163.375000
10188.824219
10171.915039
10209.222656
10211.958984
10196.968750
10175.231445
10139.349609
10128.958008
10136.666016
10118.480469
10099.579102
10101.219727
10077.291992
10063.987305
10086.706055
10140.771484
10194.920898
10235.919922
10246.813477
10286.671875
10296.549805
10256.612305
10229.290039
10176.943359
10131.696289
10097.636719
10061.258789
10078.041016
10062.243164
10064.870117
10083.473633
10062.302734
10055.091797
10019.957031
10014.737305
10036.203125
10034.926758
10046.385742
10050.565430
10032.124023
10014.884766
9952.315430
9979.667969
10006.565430
9985.497070
9973.351562
9971.914062
9951.678711
9985.908203
10027.292969
10047.210938
10069.612305
10099.187500
10095.289062
10104.675781
10104.813477
10103.333008
10104.998047
10100.826172
10065.080078
10027.946289
10023.928711
9985.121094
10008.619141
10013.396484
10004.966797
10040.841797
10056.176758
10066.534180
10079.163086
10068.263672
10094.003906
10111.724609
10098.168945
10100.538086
10085.853516
10091.358398
10079.152344
10029.369141
10007.856445
9989.463867
9994.659180
10017.767578
10027.022461
10013.318359
10020.280273
10013.611328
10015.172852
10010.276367
9986.555664
10007.174805
9987.518555
10002.386719
9987.858398
9974.234375
9991.759766
9992.692383
10028.554688
10045.692383
9987.617188
9977.601562
10018.330078
10040.520508
10073.930664
10108.875977
10064.600586
10026.901367
9994.379883
9963.609375
9988.160156
9972.666992
10002.303711
10062.327148
10090.645508
10096.011719
10134.216797
10115.381836
10120.609375
10083.338867
10049.086914
10041.170898
10001.750000
9989.715820
10013.786133
10022.935547
10029.018555
10001.804688
10002.196289
9997.971680
9970.765625
9978.784180
9951.198242
9935.650391
9961.245117
9960.515625
9982.614258
10034.646484
10046.576172
10046.541016
10062.065430
10058.763672
10087.614258
10060.575195
10025.897461
9994.291016
9958.328125
9961.104492
9956.612305
9979.176758
10044.829102
10051.722656
10094.623047
10126.487305
10135.520508
10146.809570
10165.634766
10126.476562
10096.514648
10055.906250
10013.110352
10008.236328
9994.103516
10014.211914
10025.194336
10003.211914
10026.121094
10038.401367
10028.678711
10050.125000
10033.512695
10020.140625
10043.750000
10030.311523
10004.103516
10009.266602
10011.442383
10006.892578
10028.839844
10007.226562
9999.214844
10029.974609
10035.883789
10041.753906
10041.086914
10034.652344
10038.747070
10026.116211
10007.136719
10018.419922
9994.735352
9961.767578
9970.416016
9952.180664
9972.788086
9990.571289
9989.835938
10018.615234
10087.698242
10154.091797
10172.655273
10172.907227
10089.816406
10133.586914
10097.269531
10037.325195
10046.884766
10006.939453
9976.364258
9963.986328
9971.204102
10005.672852
10069.912109
10129.757812
10149.565430
10209.036133
10186.909180
10210.682617
10192.125977
10154.725586
10124.540039
10073.487305
10027.932617
10005.976562
9943.755859
9953.434570
9938.335938
9949.538086
9933.139648
9910.961914
9923.315430
9943.305664
9940.318359
9952.969727
9921.456055
9939.354492
9922.646484
9923.004883
9944.288086
9947.354492
9967.791016
9969.799805
9963.470703
9992.946289
9987.856445
10009.023438
10030.983398
9997.619141
10032.450195
10004.326172
10036.745117
10021.914062
10007.127930
10013.604492
9993.095703
9980.785156
10002.752930
9986.623047
10005.752930
10048.069336
10034.264648
10081.146484
10073.984375
10026.615234
10011.531250
9965.499023
9928.706055
9936.706055
9931.480469
9949.241211
9981.725586
10004.498047
10065.458008
10094.502930
10096.348633
10125.733398
10094.600586
10070.886719
10067.952148
10008.008789
9978.620117
9989.432617
9985.562500
9996.955078
9992.742188
10012.314453
9955.812500
9895.156250
9902.423828
9990.702148
9948.598633
9965.200195
9952.011719
9960.205078
9978.853516
9929.975586
9854.119141
9818.291992
9727.204102
9796.041992
9757.902344
9756.353516
9792.386719
9877.086914
9903.788086
9975.750000
10047.240234
10098.016602
10119.815430
10088.660156
10077.586914
10089.288086
10090.443359
10055.685547
10104.268555
10119.307617
10146.257812
10125.329102
10085.497070
10059.088867
10032.726562
10005.345703
10051.731445
10037.354492
10045.220703
10072.901367
10108.828125
10145.382812
10191.323242
10199.164062
10195.616211
10173.560547
10117.836914
10084.155273
10042.790039
10029.062500
10057.954102
10021.034180
10016.382812
10014.192383
10010.180664
10026.192383
9991.314453
9974.175781
9963.853516
9937.487305
9920.485352
9924.958008
9910.645508
9927.280273
9946.316406
9946.119141
9953.413086
9949.397461
9949.368164
9959.941406
9939.176758
9937.379883
9934.429688
9960.337891
9975.723633
10014.949219
10037.905273
10048.363281
10067.256836
10079.217773
10080.949219
10088.289062
10099.093750
10076.746094
10125.988281
10139.363281
10118.583008
10162.230469
10127.861328
10100.880859
10053.005859
10010.279297
10031.121094
10015.817383
9976.089844
9987.578125
10001.452148
10029.104492
10066.563477
10064.552734
10064.417969
10061.170898
10035.634766
10023.984375
10002.783203
9991.308594
10006.163086
10005.281250
10000.113281
10001.101562
10002.048828
10016.088867
10028.149414
10023.773438
10031.989258
10038.207031
10007.340820
9998.108398
9982.276367
9947.498047
9953.083984
9940.280273
9929.874023
9921.115234
9908.368164
9918.695312
9936.275391
9930.208008
9937.039062
9939.697266
9939.319336
9974.527344
9976.129883
9978.204102
9998.196289
9967.818359
9984.141602
9964.775391
9977.108398
10024.236328
10020.106445
10017.216797
9995.501953
9974.549805
9963.123047
9958.590820
9952.626953
9993.416016
9969.132812
9972.840820
9996.792969
9989.036133
9962.758789
9956.949219
9949.865234
9926.753906
9954.914062
9949.853516
9987.699219
10025.588867
10006.616211
10004.466797
10018.703125
10003.919922
10016.955078
9995.764648
9975.157227
9999.469727
9968.436523
9958.281250
9977.837891
9969.221680
10007.366211
10023.946289
10028.263672
10015.830078
10005.233398
9975.084961
9928.027344
9914.882812
9893.846680
9879.975586
9892.595703
9891.631836
9905.570312
9970.316406
9974.771484
9992.844727
10012.666016
10017.661133
10007.812500
10047.699219
10036.118164
10039.777344
10075.509766
10024.440430
10055.696289
10085.424805
10080.192383
10073.618164
10054.467773
9937.960938
9862.122070
9847.156250
9797.742188
9780.661133
9805.110352
9812.254883
9877.488281
9926.708984
9938.891602
9976.029297
9934.852539
9902.363281
9867.903320
9826.198242
9806.881836
9787.813477
9756.484375
9749.944336
9735.666016
9739.710938
9766.151367
9757.912109
9775.706055
9817.936523
9785.447266
9805.267578
9807.015625
9796.702148
9803.829102
9801.660156
9804.121094
9801.762695
9814.313477
9840.610352
9830.211914
9837.584961
9812.911133
9787.152344
9776.899414
9773.103516
9785.327148
9798.623047
9809.863281
9861.397461
9917.396484
9923.177734
9974.555664
9937.826172
9899.534180
9917.510742
9920.478516
9905.300781
9905.591797
9893.485352
9871.253906
9828.804688
9851.195312
9857.322266
9862.057617
9890.132812
9870.629883
9874.865234
9885.273438
9895.970703
9904.589844
9930.110352
9918.800781
9920.718750
9938.842773
9884.225586
9841.767578
9839.420898
9830.290039
9834.687500
9841.416016
9839.644531
9850.079102
9886.779297
9917.144531
9943.869141
9990.000000
9979.389648
9997.750977
9977.176758
9943.955078
9955.290039
9918.913086
9893.154297
9892.824219
9844.635742
9822.076172
9809.855469
9778.473633
9807.191406
9814.376953
9802.974609
9850.208008
9847.090820
9842.038086
9895.714844
9879.427734
9871.206055
9879.889648
9869.252930
9892.491211
9885.306641
9871.648438
9894.981445
9889.315430
9886.750000
9908.604492
9900.929688
9916.519531
9944.341797
9924.075195
9928.449219
9910.711914
9880.213867
9873.935547
9885.333984
9877.158203
9911.304688
9907.587891
9911.727539
9917.435547
9906.637695
9884.324219
9860.596680
9846.202148
9839.604492
9861.849609
9861.945312
9879.638672
9889.998047
9881.725586
9894.025391
9903.393555
9915.820312
9958.512695
9936.493164
9908.680664
9928.324219
9881.413086
9833.701172
9821.002930
9799.878906
9755.674805
9733.492188
9752.618164
9731.423828
9718.561523
9724.982422
9702.028320
9729.795898
9711.549805
9698.727539
9719.472656
9704.108398
9692.022461
9687.948242
9661.765625
9710.973633
9701.354492
9711.343750
9741.094727
9800.820312
9811.820312
9838.744141
9862.545898
9859.469727
9838.666016
9828.273438
9795.425781
9785.483398
9841.454102
9826.760742
9871.664062
9939.587891
9935.226562
9975.805664
9970.927734
9965.812500
9965.769531
9930.960938
9917.624023
9936.392578
9914.617188
9910.891602
9894.537109
9887.134766
9877.843750
9839.454102
9825.368164
9825.049805
9812.160156
9799.750977
9804.090820
9790.565430
9838.176758
9847.233398
9838.721680
9846.586914
9847.854492
9829.891602
9819.228516
9804.969727
9792.046875
9807.417969
9853.474609
9852.092773
9857.403320
9853.542969
9785.563477
9798.944336
9766.091797
9737.465820
9758.638672
9741.657227
9754.267578
9781.791992
9802.829102
9814.410156
9850.709961
9813.991211
9735.764648
9690.411133
9711.562500
9691.485352
9693.855469
9711.239258
9717.098633
9743.276367
9776.610352
9794.125000
9825.076172
9863.999023
9847.664062
9850.774414
9849.734375
9837.553711
9834.848633
9859.709961
9867.221680
9861.492188
9886.065430
9891.239258
9896.801758
9870.409180
9885.422852
9854.161133
9836.031250
9876.682617
9843.038086
9868.558594
9884.122070
```
