## Supplementary material for "Functional connectivity across the human subcortical auditory system using an autoregressive matrix-Gaussian copula graphical model approach with partial correlations": Code: roi-14_mean_ts.txt

```
11964.194336
11877.376953
11837.908203
11783.844727
11683.406250
11614.951172
11580.410156
11583.968750
11585.277344
11568.336914
11541.417969
11549.117188
11544.051758
11571.194336
11676.230469
11689.790039
11592.712891
11520.489258
11517.878906
11485.084961
11533.043945
11614.717773
11621.454102
11649.205078
11698.264648
11719.291016
11770.969727
11787.879883
11834.261719
11766.227539
11814.958008
11777.519531
11686.513672
11657.532227
11663.230469
11599.025391
11627.705078
11561.871094
11548.418945
11636.356445
11670.863281
11744.958008
11790.281250
11854.378906
11899.192383
11812.353516
11766.090820
11729.978516
11702.573242
11747.081055
11692.838867
11690.863281
11737.813477
11713.745117
11744.493164
11808.432617
11827.830078
11806.534180
11772.518555
11742.084961
11722.526367
11709.586914
11635.517578
11711.818359
11722.053711
11731.234375
11716.537109
11770.081055
11734.142578
11758.351562
11787.929688
11827.963867
11877.958984
12016.410156
11991.516602
11882.239258
11761.129883
11762.712891
11699.666992
11648.334961
11649.170898
11668.310547
11712.240234
11764.959961
11841.539062
11811.562500
11831.874023
11831.799805
11784.241211
11775.905273
11744.130859
11697.973633
11735.290039
11721.737305
11726.885742
11763.539062
11780.547852
11734.128906
11713.898438
11690.373047
11692.443359
11729.192383
11731.723633
11698.174805
11661.482422
11671.261719
11684.024414
11738.196289
11788.256836
11850.208008
11888.879883
11914.526367
11961.046875
11898.875000
11899.413086
11905.000000
11907.181641
11869.857422
11825.770508
11804.053711
11811.480469
11784.980469
11801.568359
11825.351562
11773.847656
11814.220703
11800.805664
11848.804688
11903.631836
11848.785156
11734.870117
11779.849609
11818.360352
11761.117188
11687.677734
11668.423828
11687.179688
11689.088867
11642.574219
11693.684570
11780.959961
11789.962891
11907.257812
11925.805664
11893.631836
11870.709961
11831.975586
11775.156250
11767.159180
11783.496094
11758.075195
11747.388672
11747.913086
11670.131836
11697.481445
11758.145508
11801.264648
11774.946289
11795.493164
11793.739258
11800.803711
11792.647461
11833.845703
11737.110352
11709.537109
11685.345703
11748.508789
11758.436523
11716.081055
11695.030273
11647.375000
11681.988281
11749.692383
11874.943359
11989.458008
12050.979492
12039.787109
12037.643555
12064.000000
11971.664062
11961.789062
11944.353516
11856.871094
11845.788086
11783.740234
11832.250977
11840.196289
11781.800781
11730.889648
11736.001953
11777.905273
11802.086914
11835.819336
11830.833984
11805.351562
11844.566406
11809.783203
11743.725586
11709.383789
11632.564453
11619.370117
11645.889648
11651.988281
11632.695312
11649.931641
11652.348633
11707.101562
11765.859375
11811.577148
11876.296875
11892.824219
11951.275391
11976.236328
11988.608398
11934.392578
11901.400391
11888.091797
11858.390625
11828.016602
11829.581055
11806.887695
11840.558594
11869.060547
11890.822266
11920.744141
11890.045898
11871.416016
11863.107422
11832.780273
11823.597656
11781.272461
11764.256836
11798.592773
11816.860352
11790.251953
11775.285156
11777.562500
11720.245117
11711.209961
11748.588867
11760.976562
11781.182617
11787.355469
11794.552734
11826.591797
11848.446289
11858.732422
11848.210938
11818.471680
11792.840820
11835.964844
11889.559570
11910.863281
11953.257812
11976.740234
12015.246094
11932.916016
11822.778320
11811.723633
11828.536133
11823.734375
11831.534180
11784.705078
11751.745117
11719.229492
11670.526367
11681.789062
11651.692383
11701.204102
11817.882812
11852.214844
11925.925781
11935.100586
11954.004883
11972.716797
11975.435547
11907.164062
11866.554688
11906.373047
11816.174805
11729.681641
11721.041992
11792.009766
11825.839844
11788.852539
11778.873047
11722.416016
11700.918945
11750.468750
11751.609375
11777.103516
11760.373047
11845.437500
11872.106445
11851.585938
11847.968750
11831.956055
11889.161133
11859.681641
11857.283203
11819.949219
11721.904297
11703.088867
11673.664062
11688.737305
11736.071289
11765.633789
11837.643555
11862.166992
11899.326172
11930.827148
11962.843750
11985.387695
11979.528320
11962.536133
11926.039062
11912.267578
11932.667969
11910.855469
11847.638672
11861.051758
11882.681641
11849.139648
11850.822266
11873.752930
11811.927734
11791.358398
11784.586914
11777.528320
11803.365234
11826.080078
11787.139648
11805.280273
11788.109375
11813.734375
11818.416992
11815.994141
11815.103516
11861.727539
11855.020508
11832.526367
11842.969727
11793.718750
11840.824219
11849.449219
11868.426758
11830.101562
11802.722656
11819.689453
11849.195312
11882.281250
11826.220703
11829.616211
11833.946289
11838.860352
11770.175781
11840.368164
11854.949219
11807.817383
11777.342773
11817.728516
11835.393555
11801.323242
11776.545898
11787.909180
11759.784180
11773.558594
11788.783203
11843.115234
11935.862305
12028.758789
12101.156250
12085.041016
11997.719727
11990.990234
11903.660156
11916.716797
11891.291992
11849.946289
11772.700195
11784.245117
11748.898438
11774.760742
11720.171875
11762.072266
11785.431641
11773.803711
11794.285156
11803.502930
11762.608398
11726.272461
11733.486328
11705.890625
11745.499023
11726.119141
11766.758789
11760.889648
11780.385742
11800.803711
11814.552734
11809.663086
11827.105469
11783.558594
11809.793945
11814.508789
11791.241211
11780.707031
11814.155273
11857.541992
11807.550781
11855.162109
11836.686523
11813.015625
11807.019531
11814.452148
11781.622070
11848.191406
11828.137695
11944.416992
11945.740234
11865.679688
11793.366211
11746.454102
11706.705078
11724.923828
11729.461914
11765.864258
11828.344727
11898.770508
11982.604492
12026.024414
11996.312500
11990.592773
11892.524414
11836.121094
11856.979492
11848.214844
11831.668945
11835.864258
11912.547852
11912.624023
11894.588867
11911.911133
11903.299805
11899.963867
11898.807617
11913.909180
11989.362305
11842.094727
11815.946289
11788.210938
11804.264648
11700.838867
11753.060547
11638.822266
11624.392578
11533.221680
11472.602539
11517.133789
11549.265625
11687.875000
11739.784180
11910.693359
11971.081055
12057.214844
12035.185547
11958.941406
11898.843750
11922.058594
11909.930664
11894.793945
11983.357422
12001.592773
12054.436523
11959.643555
11826.393555
11824.835938
11850.182617
11825.908203
11917.046875
11928.310547
11923.250977
11917.708008
11951.494141
11976.070312
12009.988281
11988.698242
11998.636719
11932.574219
11905.721680
11860.084961
11809.055664
11783.692383
11829.502930
11804.009766
11775.875977
11756.045898
11755.088867
11723.666992
11724.085938
11757.468750
11742.619141
11702.948242
11695.738281
11701.098633
11777.331055
11810.527344
11839.576172
11838.381836
11809.496094
11770.056641
11727.923828
11739.216797
11782.126953
11784.440430
11827.913086
11852.671875
11868.996094
11910.644531
11903.571289
11896.421875
11891.603516
11893.702148
11901.794922
11859.018555
11828.702148
11824.857422
11877.291992
11881.440430
11910.458984
12012.458008
11971.895508
11770.121094
11685.367188
11660.557617
11670.281250
11718.325195
11683.833008
11713.396484
11790.141602
11876.572266
11962.608398
11999.278320
11978.792969
11925.326172
11947.571289
11960.345703
11878.561523
11854.729492
11901.311523
11875.126953
11849.367188
11933.325195
11980.286133
11950.048828
11905.277344
11883.833008
11860.381836
11862.201172
11794.048828
11833.934570
11804.366211
11791.857422
11781.370117
11765.172852
11778.176758
11765.966797
11779.854492
11823.105469
11861.299805
11866.208008
11869.866211
11907.757812
11926.341797
11923.652344
11914.335938
11888.413086
11926.554688
11896.621094
11913.478516
11935.936523
11913.333008
11888.162109
11866.935547
11841.517578
11868.699219
11829.687500
11754.090820
11772.551758
11756.581055
11776.121094
11792.209961
11802.753906
11803.561523
11806.477539
11785.448242
11787.416992
11842.365234
11821.592773
11838.494141
11907.448242
11930.157227
11981.679688
11943.539062
11901.641602
11880.569336
11854.894531
11851.040039
11855.177734
11794.708984
11796.652344
11754.448242
11752.472656
11782.068359
11821.333008
11866.458008
11882.283203
11846.598633
11865.080078
11909.933594
11890.492188
11870.274414
11875.883789
11848.499023
11848.742188
11841.964844
11826.316406
11863.869141
11942.527344
12014.666992
11998.204102
12003.408203
11994.877930
11923.306641
11977.667969
12014.506836
12059.456055
12086.487305
12089.217773
11995.241211
11945.270508
11987.126953
11940.578125
11871.815430
11811.110352
11677.889648
11631.693359
11577.880859
11545.963867
11569.743164
11639.865234
11766.953125
11831.734375
11875.179688
11851.049805
11805.899414
11748.831055
11724.676758
11685.090820
11677.922852
11634.327148
11644.513672
11686.752930
11678.618164
11679.357422
11688.850586
11727.367188
11808.070312
11809.407227
11804.250000
11775.081055
11786.453125
11751.566406
11744.170898
11790.135742
11823.954102
11824.752930
11861.865234
11826.441406
11859.445312
11874.377930
11879.823242
11820.517578
11838.990234
11859.051758
11851.358398
11848.070312
11833.206055
11840.094727
11863.297852
11900.065430
11872.416992
11930.668945
11912.121094
11866.171875
11896.142578
11870.339844
11818.621094
11771.408203
11757.975586
11759.435547
11806.010742
11854.129883
11894.802734
11926.989258
11971.074219
11928.217773
11978.101562
11902.140625
11892.277344
11928.767578
11888.931641
11930.142578
11915.326172
11739.583984
11702.563477
11687.818359
11694.499023
11729.782227
11702.936523
11772.317383
11790.302734
11824.792969
11881.149414
11974.951172
12017.654297
11979.165039
12003.211914
11970.448242
12013.598633
12072.727539
12010.914062
11891.436523
11817.126953
11763.946289
11741.592773
11781.435547
11710.708008
11640.764648
11660.111328
11675.270508
11729.651367
11727.812500
11759.164062
11802.738281
11801.956055
11842.848633
11846.043945
11858.778320
11891.699219
11896.361328
11846.312500
11789.345703
11777.315430
11739.849609
11712.938477
11712.470703
11724.843750
11769.055664
11757.785156
11804.911133
11802.122070
11807.527344
11845.849609
11867.754883
11940.386719
11923.510742
11979.713867
11989.150391
12041.534180
12025.356445
11968.705078
11967.182617
11966.629883
11941.769531
11921.328125
11905.499023
11898.006836
11911.370117
11869.825195
11886.488281
11907.747070
12015.144531
12034.913086
12057.599609
12017.516602
12022.181641
12010.971680
11953.063477
11896.373047
11943.126953
11953.818359
11906.176758
11897.114258
11876.144531
11803.927734
11746.777344
11717.337891
11793.283203
11839.215820
11851.896484
11891.462891
11860.529297
11799.465820
11757.489258
11727.699219
11696.420898
11700.527344
11721.567383
11707.292969
11724.721680
11875.917969
11923.657227
11894.174805
11865.629883
11869.750000
11858.355469
11868.824219
11858.840820
11864.868164
11877.895508
11966.688477
12063.386719
12025.692383
12070.465820
12030.208008
11999.110352
11948.898438
11906.747070
11900.649414
11894.242188
11876.000000
11778.080078
11790.724609
11850.790039
11856.778320
11854.631836
11824.601562
11788.301758
11845.248047
11890.734375
11908.451172
11905.370117
11908.445312
11984.979492
12015.576172
12045.884766
12075.161133
12046.594727
12041.951172
12010.077148
11944.855469
11910.055664
11945.367188
12020.613281
12049.199219
12020.072266
11972.487305
11957.341797
12017.893555
11972.492188
11993.120117
12019.229492
12027.283203
12016.616211
11976.134766
11912.215820
11964.890625
11862.251953
11725.214844
11676.831055
11680.827148
11712.014648
11764.639648
11792.633789
11786.332031
11836.337891
11849.363281
11855.622070
11870.255859
11922.910156
11958.930664
11895.919922
11872.186523
11840.959961
11876.914062
11968.416992
12022.337891
12048.358398
11981.408203
11957.617188
11975.939453
12014.018555
12014.465820
11962.310547
11897.435547
11874.152344
11806.689453
11861.901367
11926.557617
```
