## Supplementary material for "Functional connectivity across the human subcortical auditory system using an autoregressive matrix-Gaussian copula graphical model approach with partial correlations": Code: roi-15_mean_ts.txt

```
10742.007812
10654.268555
10593.790039
10571.287109
10513.726562
10517.797852
10474.374023
10475.007812
10477.752930
10459.826172
10483.822266
10457.787109
10480.503906
10484.252930
10523.011719
10511.431641
10492.361328
10441.578125
10412.009766
10414.368164
10431.628906
10492.562500
10476.664062
10508.869141
10590.404297
10595.652344
10588.881836
10639.065430
10640.117188
10634.950195
10689.079102
10626.255859
10591.306641
10517.972656
10440.891602
10422.447266
10376.404297
10375.935547
10398.723633
10436.685547
10491.247070
10571.881836
10585.195312
10693.916016
10695.082031
10664.353516
10620.060547
10554.068359
10510.394531
10488.838867
10445.569336
10465.840820
10460.930664
10478.020508
10572.399414
10583.254883
10588.539062
10572.509766
10558.001953
10521.714844
10507.191406
10497.720703
10487.306641
10517.057617
10501.041016
10519.977539
10542.536133
10524.661133
10514.354492
10529.980469
10526.177734
10583.120117
10648.861328
10719.549805
10731.587891
10676.132812
10638.397461
10582.135742
10573.788086
10549.848633
10532.075195
10562.333008
10575.622070
10646.784180
10682.974609
10694.545898
10688.566406
10650.230469
10631.620117
10589.431641
10553.650391
10561.718750
10525.820312
10518.582031
10497.114258
10293.205078
10528.866211
10452.800781
10456.301758
10457.096680
10452.806641
10477.403320
10464.330078
10473.324219
10441.000977
10441.353516
10446.560547
10434.469727
10505.327148
10527.314453
10549.941406
10561.274414
10554.679688
10573.849609
10579.227539
10577.573242
10561.002930
10520.151367
10487.522461
10495.422852
10479.565430
10475.188477
10478.337891
10490.406250
10543.660156
10532.739258
10565.370117
10613.896484
10609.000977
10583.058594
10530.578125
10524.525391
10520.847656
10487.382812
10461.788086
10472.335938
10452.600586
10471.709961
10465.223633
10472.070312
10487.938477
10497.404297
10528.166016
10562.034180
10568.840820
10555.731445
10518.510742
10487.155273
10485.686523
10437.012695
10419.416016
10421.571289
10392.592773
10401.510742
10384.456055
10388.889648
10424.802734
10421.641602
10458.218750
10434.175781
10462.962891
10458.456055
10460.982422
10440.086914
10388.046875
10404.364258
10399.236328
10405.579102
10369.083008
10379.069336
10367.165039
10359.490234
10384.399414
10429.189453
10487.444336
10552.372070
10556.060547
10590.423828
10574.103516
10512.651367
10480.232422
10411.151367
10382.663086
10344.198242
10302.693359
10323.079102
10315.095703
10335.193359
10351.199219
10335.193359
10337.877930
10307.040039
10298.035156
10321.380859
10330.036133
10375.696289
10385.482422
10377.714844
10346.390625
10295.886719
10316.171875
10348.609375
10344.345703
10324.747070
10335.141602
10308.423828
10341.347656
10369.851562
10384.297852
10432.878906
10454.737305
10462.982422
10471.646484
10455.380859
10431.368164
10419.117188
10412.410156
10372.708008
10342.192383
10329.698242
10304.615234
10325.567383
10328.408203
10325.694336
10367.846680
10377.506836
10388.617188
10412.891602
10401.860352
10419.070312
10436.291016
10418.182617
10441.980469
10419.057617
10420.314453
10395.681641
10332.640625
10317.342773
10287.433594
10281.563477
10311.541016
10308.555664
10308.697266
10321.279297
10315.075195
10341.182617
10334.298828
10319.163086
10331.680664
10320.546875
10346.372070
10355.006836
10342.600586
10375.812500
10359.828125
10399.695312
10405.183594
10351.052734
10343.933594
10397.173828
10403.148438
10414.628906
10420.337891
10361.248047
10314.360352
10283.820312
10252.412109
10266.670898
10264.587891
10301.184570
10352.630859
10380.208984
10397.538086
10446.997070
10422.075195
10438.623047
10403.337891
10388.330078
10379.378906
10364.854492
10369.813477
10398.448242
10387.655273
10398.224609
10348.109375
10310.446289
10279.815430
10270.437500
10262.455078
10234.904297
10227.454102
10249.087891
10264.999023
10298.375000
10348.710938
10355.875000
10370.925781
10400.322266
10430.516602
10447.909180
10416.859375
10376.179688
10324.602539
10289.397461
10290.685547
10289.605469
10319.416016
10383.444336
10388.851562
10434.049805
10464.153320
10473.086914
10472.073242
10470.622070
10460.789062
10438.632812
10380.874023
10376.245117
10367.567383
10333.725586
10346.536133
10344.187500
10303.010742
10312.473633
10313.654297
10287.507812
10306.227539
10274.309570
10260.600586
10291.095703
10297.939453
10296.447266
10323.484375
10336.239258
10333.435547
10377.516602
10376.141602
10389.898438
10430.655273
10410.228516
10408.623047
10367.102539
10332.758789
10329.697266
10317.860352
10309.132812
10304.648438
10269.181641
10253.333008
10273.056641
10289.049805
10325.329102
10350.167969
10358.521484
10377.142578
10424.980469
10490.674805
10518.774414
10483.051758
10421.166992
10476.445312
10445.823242
10389.467773
10411.863281
10365.108398
10332.238281
10329.998047
10332.258789
10366.163086
10445.990234
10510.142578
10555.413086
10608.732422
10606.845703
10614.196289
10574.215820
10544.584961
10509.522461
10450.937500
10410.503906
10387.113281
10362.515625
10375.239258
10358.123047
10357.582031
10345.070312
10308.682617
10316.904297
10318.683594
10311.205078
10315.498047
10289.844727
10308.275391
10286.545898
10309.583008
10313.281250
10312.679688
10356.791016
10363.922852
10360.734375
10385.968750
10372.879883
10396.126953
10398.398438
10375.241211
10383.184570
10352.956055
10381.063477
10355.932617
10367.352539
10383.609375
10360.496094
10349.755859
10356.910156
10337.709961
10362.438477
10391.290039
10391.810547
10425.451172
10405.961914
10365.647461
10332.232422
10280.636719
10258.401367
10243.571289
10240.419922
10280.327148
10319.816406
10353.533203
10436.422852
10480.836914
10491.911133
10517.130859
10478.511719
10443.619141
10421.459961
10384.631836
10356.993164
10360.854492
10357.595703
10368.612305
10358.001953
10372.583984
10346.883789
10298.745117
10343.918945
10426.153320
10422.367188
10406.919922
10368.746094
10364.883789
10338.244141
10296.525391
10226.851562
10161.084961
10076.887695
10170.424805
10136.792969
10114.096680
10152.366211
10233.666016
10256.866211
10355.485352
10419.784180
10467.420898
10471.901367
10416.144531
10379.588867
10368.095703
10356.763672
10352.170898
10417.078125
10437.643555
10478.947266
10451.025391
10396.592773
10383.089844
10341.102539
10312.891602
10356.073242
10349.846680
10354.229492
10399.734375
10422.988281
10476.247070
10522.580078
10546.304688
10561.407227
10541.269531
10507.365234
10475.046875
10437.982422
10416.220703
10451.314453
10404.413086
10377.391602
10328.275391
10294.739258
10295.110352
10255.247070
10244.285156
10221.348633
10193.450195
10187.656250
10207.898438
10198.315430
10225.571289
10228.135742
10228.360352
10222.366211
10232.109375
10217.249023
10224.169922
10237.989258
10247.698242
10265.809570
10301.124023
10325.857422
10368.016602
10382.499023
10397.352539
10417.089844
10414.772461
10414.171875
10430.240234
10431.994141
10426.176758
10480.666016
10481.935547
10463.544922
10496.028320
10434.413086
10381.540039
10334.564453
10277.765625
10291.795898
10262.135742
10237.799805
10252.445312
10262.430664
10301.493164
10353.481445
10348.402344
10367.283203
10358.982422
10335.336914
10346.198242
10323.832031
10309.148438
10319.681641
10296.687500
10291.816406
10283.031250
10259.600586
10251.303711
10264.711914
10263.618164
10292.984375
10307.534180
10300.087891
10326.494141
10328.679688
10324.917969
10329.564453
10327.221680
10323.916992
10318.332031
10284.834961
10284.110352
10290.162109
10279.436523
10291.520508
10294.445312
10289.833984
10317.416016
10303.916016
10317.433594
10322.697266
10309.435547
10347.496094
10327.595703
10348.440430
10380.135742
10382.806641
10391.742188
10369.867188
10338.068359
10324.146484
10322.386719
10284.782227
10329.120117
10293.329102
10288.401367
10302.052734
10288.659180
10255.368164
10256.848633
10248.574219
10241.289062
10269.291992
10269.686523
10314.594727
10365.046875
10375.964844
10381.480469
10410.412109
10408.188477
10416.394531
10390.037109
10355.521484
10351.397461
10325.605469
10308.187500
10334.948242
10319.562500
10351.633789
10395.887695
10375.883789
10371.888672
10327.063477
10284.173828
10242.607422
10223.773438
10202.135742
10183.499023
10188.537109
10192.102539
10232.808594
10292.708008
10298.561523
10322.156250
10338.135742
10326.460938
10335.502930
10374.264648
10371.760742
10389.711914
10434.304688
10384.377930
10410.028320
10404.562500
10348.690430
10320.808594
10311.008789
10238.946289
10168.151367
10158.958984
10092.164062
10076.063477
10105.559570
10111.449219
10187.003906
10227.253906
10259.738281
10285.860352
10253.955078
10220.772461
10195.835938
10167.822266
10158.847656
10130.751953
10112.975586
10120.939453
10107.163086
10120.167969
10130.982422
10107.210938
10126.040039
10152.266602
10129.465820
10132.918945
10128.659180
10131.605469
10142.747070
10147.407227
10161.826172
10174.903320
10197.586914
10205.624023
10195.705078
10197.965820
10182.266602
10182.121094
10183.931641
10171.818359
10176.298828
10182.640625
10185.823242
10206.835938
10246.349609
10237.909180
10258.865234
10229.879883
10232.024414
10277.189453
10290.063477
10281.554688
10244.969727
10214.830078
10191.067383
10169.571289
10182.305664
10186.831055
10200.543945
10235.386719
10219.624023
10224.313477
10241.552734
10258.534180
10280.433594
10305.803711
10300.916016
10299.888672
10311.100586
10258.699219
10201.062500
10176.692383
10169.480469
10170.279297
10186.058594
10183.052734
10202.130859
10231.541992
10267.936523
10302.356445
10345.085938
10337.997070
10368.451172
10358.077148
10339.986328
10363.021484
10327.546875
10305.620117
10274.290039
10226.664062
10206.710938
10198.914062
10163.530273
10190.584961
10174.013672
10143.263672
10178.032227
10167.758789
10193.880859
10242.909180
10265.023438
10267.169922
10287.130859
10289.790039
10298.515625
10300.869141
10283.402344
10292.028320
10279.474609
10282.143555
10294.134766
10280.054688
10297.620117
10309.541016
10298.889648
10293.372070
10266.270508
10225.350586
10212.165039
10214.655273
10219.472656
10273.959961
10282.117188
10292.363281
10313.173828
10297.746094
10284.190430
10276.734375
10252.709961
10253.441406
10270.716797
10269.531250
10296.815430
10277.964844
10270.812500
10279.480469
10277.782227
10297.895508
10340.667969
10326.410156
10276.164062
10307.698242
10267.487305
10252.812500
10235.378906
10202.570312
10163.122070
10165.109375
10170.367188
10128.908203
10126.075195
10151.148438
10121.212891
10159.796875
10135.724609
10130.633789
10134.628906
10111.498047
10108.678711
10093.411133
10059.461914
10101.912109
10093.302734
10077.650391
10084.706055
10129.802734
10163.615234
10195.142578
10228.118164
10216.166016
10201.125977
10194.308594
10177.848633
10167.486328
10217.944336
10212.198242
10262.596680
10326.674805
10338.721680
10347.423828
10346.936523
10330.346680
10299.045898
10250.781250
10228.946289
10239.342773
10196.645508
10188.565430
10182.262695
10181.091797
10167.486328
10145.611328
10140.016602
10137.439453
10139.177734
10138.521484
10158.936523
10149.106445
10214.513672
10208.310547
10229.603516
10227.888672
10217.223633
10206.081055
10186.885742
10179.605469
10170.081055
10207.929688
10248.068359
10252.190430
10267.501953
10277.581055
10220.190430
10244.377930
10221.095703
10187.809570
10227.303711
10187.342773
10207.654297
10232.208984
10265.245117
10258.141602
10308.764648
10280.390625
10190.827148
10155.628906
10149.194336
10145.140625
10142.843750
10161.714844
10170.220703
10192.191406
10219.923828
10227.229492
10252.514648
10275.733398
10269.192383
10265.801758
10253.599609
10230.883789
10240.578125
10275.513672
10280.623047
10272.241211
10285.817383
10269.488281
10261.261719
10249.195312
10260.824219
10234.897461
10208.661133
10226.190430
10190.593750
10207.217773
10218.382812
```
