## Supplementary material for "Functional connectivity across the human subcortical auditory system using an autoregressive matrix-Gaussian copula graphical model approach with partial correlations": Code: roi-00_mean_ts.txt

```
8134.888184
8089.470215
8078.019043
8065.707031
8042.492676
8043.610840
8053.092285
8046.501465
8026.517090
8039.370605
8025.379883
8015.048828
8018.039062
8016.362793
8023.585938
8030.459473
8027.188965
8064.809570
8114.378418
8149.002930
8149.252441
8144.001953
8152.613281
8136.703125
8154.636719
8145.089844
8148.952637
8175.528809
8152.391113
8202.982422
8210.017578
8187.540527
8131.266113
8087.152832
8078.199219
8068.091309
8057.592773
8056.645996
8072.518555
8099.892090
8145.681152
8186.095215
8155.760254
8149.744629
8142.541016
8155.667969
8164.702148
8163.368164
8172.297852
8204.703125
8246.705078
8252.794922
8284.118164
8296.676758
8271.665039
8236.376953
8221.947266
8193.798828
8177.248047
8154.971680
8147.898926
8143.811035
8107.018066
8074.027832
8064.386719
8083.774902
8086.743164
8094.442383
8041.938965
8044.020020
8029.983887
8015.537598
8009.523926
8021.593262
8041.459961
8113.659180
8127.460449
8141.720215
8143.117676
8121.759766
8103.008789
8074.255371
8080.138672
8096.302246
8060.443848
8101.066895
8134.184082
8138.560547
8113.411621
8079.065918
8050.771973
8023.105469
8004.005371
8011.946289
7996.050293
8016.298828
8024.058105
8047.312500
8075.917480
8090.382812
8128.744629
8132.079102
8123.263672
8134.410156
8106.245605
8067.550781
8056.255859
8038.709961
8025.318359
8009.113770
8033.012695
8051.587891
8078.046875
8076.054688
8104.755859
8102.774902
8100.236328
8072.223145
8049.536133
8051.439453
8039.600098
8020.854980
8007.186035
8000.206543
8002.402832
7986.520020
7954.708008
7955.147461
7956.837402
7953.558105
7974.836426
7988.283203
8021.720703
8063.913086
8098.142090
8112.207520
8122.937500
8138.301270
8183.502441
8188.205566
8160.507324
8170.028809
8144.359375
8177.228027
8160.583496
8175.555176
8199.426758
8194.608398
8166.722168
8129.379883
8131.654785
8119.161621
8133.168945
8124.515137
8139.033203
8133.535645
8142.515625
8115.360352
8128.396484
8140.943848
8147.437500
8133.063477
8116.847168
8087.854980
8099.776855
8099.738770
8095.854004
8084.403320
8099.120117
8068.545898
8050.306152
8050.692871
8036.143066
8047.620117
8055.210938
8058.046875
8100.873535
8140.190918
8172.982422
8123.506836
8070.257324
8071.338867
8049.510742
8027.688965
8049.023926
8056.323242
8067.649414
8079.565918
8084.188965
8104.705566
8113.379883
8113.977539
8121.487305
8098.782715
8106.498047
8108.384277
8117.521484
8128.476562
8132.677734
8142.284180
8141.458008
8137.664551
8132.422852
8091.092773
8103.126465
8081.152344
8079.374023
8088.153809
8124.937012
8113.904785
8125.625000
8084.995605
8084.183594
8079.558594
8050.475098
8051.612305
8026.213379
8033.828125
8052.285645
8060.881348
8073.988281
8095.787109
8143.989258
8176.160156
8141.033691
8066.517090
8066.566406
8057.527344
8057.582031
8061.487305
8050.976074
8055.347656
8071.458496
8096.467773
8122.416992
8155.576172
8175.672852
8219.951172
8231.696289
8248.052734
8258.064453
8211.624023
8185.124023
8181.733887
8168.111816
8156.116699
8169.897461
8173.166992
8144.720703
8176.883301
8157.580078
8164.438477
8178.339844
8178.446289
8209.848633
8211.527344
8175.666016
8140.764648
8168.857910
8173.549316
8146.027832
8087.760254
8059.352051
8056.387695
8048.419434
8028.291016
8042.944336
8045.232910
8028.153809
8032.987793
8045.622559
8052.380371
8086.916992
8097.907227
8104.604492
8123.737305
8118.159668
8094.181641
8109.228516
8100.863281
8094.205078
8121.170898
8108.618652
8119.119141
8129.898438
8115.659180
8128.012207
8111.532227
8104.699707
8111.493652
8111.714355
8085.754395
8095.082520
8087.115723
8074.564941
8070.572754
8049.914062
8037.336914
8055.777832
8052.116211
8072.507812
8083.784668
8043.369629
8046.107910
8022.121094
8020.507324
7999.984375
8004.418457
7990.581543
8002.159668
7984.745117
8045.501953
8056.765625
8049.901855
8032.639648
8042.934082
8047.622070
8049.536133
8050.846191
8063.268555
8062.331055
8079.171387
8054.011230
8057.914062
8053.883301
8062.476074
8066.900391
8079.047363
8122.965332
8152.261719
8175.356445
8193.131836
8208.712891
8169.841309
8227.814453
8252.130859
8213.542969
8148.075684
8147.289062
8147.691406
8147.438477
8142.178711
8128.726074
8128.134277
8141.723633
8132.129395
8141.902832
8137.794922
8125.416016
8124.032715
8122.134277
8076.844727
8063.486816
8037.237305
8045.605957
8054.637695
8046.848633
8046.669434
8030.402344
8030.389160
8029.765625
8036.868164
8032.305176
8051.914062
8072.400879
8071.994629
8123.950684
8100.611816
8122.172852
8111.020996
8105.467773
8093.021973
8094.374023
8079.936523
8088.326172
8079.376953
8080.843750
8063.057129
8060.085938
8057.121582
8057.140625
8089.942383
8112.689941
8128.331543
8092.873535
8099.057617
8112.050293
8097.086426
8090.446289
8082.410156
8075.527832
8080.971191
8073.285156
8098.708984
8093.653320
8108.236328
8109.411621
8108.852539
8113.836914
8110.323730
8123.189453
8142.644531
8183.208984
8200.250977
8231.468750
8253.981445
8285.754883
8235.654297
8207.531250
8163.401367
8157.806152
8149.407227
8160.810547
8167.954102
8132.570312
8138.412598
8122.483887
8133.264648
8125.278809
8130.656250
8118.623535
8115.490234
8098.811035
8099.403320
8094.431152
8101.916992
8092.915039
8065.175293
8055.296875
8048.260254
8049.269043
8062.403809
8042.538574
8067.978027
8058.893555
8046.546387
8040.831543
8023.530762
8023.121094
7995.234375
7982.074219
7974.481445
7983.465820
7966.108398
7986.941895
7995.521973
8028.854980
8038.059570
8064.015137
8060.220703
8058.854980
8075.146484
8095.637207
8097.550293
8102.586914
8083.022461
8090.265137
8103.456055
8100.201172
8059.548340
8054.442383
8045.386230
8014.964844
8004.022949
7995.342773
8010.470703
8022.789062
8050.230957
8059.693359
8076.717285
8068.517578
8063.743164
8097.130371
8098.131348
8065.898438
8001.947754
7977.515137
8007.027832
7983.391602
8005.420410
8013.496582
8023.771484
8060.232910
8062.451172
8082.947754
8090.104004
8094.102539
8081.574219
8075.426270
8056.078125
8012.122070
8018.354492
8051.589355
8048.138672
8028.614258
8018.505859
8010.210449
8000.822754
8007.193848
7998.004883
7998.221191
8004.226074
8037.917969
8054.956055
8068.612793
8047.819824
8053.103027
8051.615723
8017.944336
7990.609375
7982.389648
7978.872559
7966.441895
7961.055664
7953.990723
7935.443848
7954.986816
7978.796875
7998.814453
8009.474609
8013.465332
8001.984375
7985.776367
7986.926758
7995.474609
7996.317383
7998.395020
7989.908203
8005.922852
8009.418457
8039.166992
8085.097656
8113.016113
8099.198242
8078.332520
8062.724609
8052.561523
8045.604004
8051.093750
8059.116699
8064.807617
8072.879883
8073.786133
8074.272949
8080.774414
8060.832520
8048.958984
8036.003418
8048.513184
8037.847656
8019.835449
8024.924805
8017.460938
8031.757324
8021.419434
8028.300781
8018.786133
8036.328613
8058.214844
8066.459961
8073.093262
8057.452148
8050.482910
8024.753906
8032.495605
8027.943848
8030.812500
8039.595703
8024.606445
8016.548340
8033.915039
8055.202637
8095.929688
8115.803223
8128.643555
8118.479492
8103.167480
8082.610352
8063.136230
8049.973145
8052.969238
8068.485840
8082.833496
8099.841797
8103.250488
8098.673828
8090.743164
8086.045410
8072.501953
8052.754883
8029.729492
8028.784180
8026.212402
8014.556152
8031.825195
8048.230469
8037.283203
8076.347168
8057.107422
8051.070801
8025.176758
7995.215332
7967.244141
7940.415527
7957.449219
7946.743164
7928.500000
7936.866699
7950.377441
7963.145020
7960.590820
7950.706055
7964.777832
7965.229492
7995.359375
8012.441895
8033.808105
8036.409668
8051.095703
8070.520020
8083.071777
8074.022461
8078.454102
8044.259277
8054.118164
8049.599609
8059.983398
8089.877441
8100.649414
8113.614746
8115.227539
8097.248047
8086.116699
8091.733887
8060.728516
8042.167480
8033.300781
8034.281738
8069.285645
8073.472168
8057.251465
8021.039551
7970.803711
7964.967773
7942.309082
7971.693359
7966.339844
7985.541504
7991.849609
8002.916992
8025.968750
8032.100098
8024.457031
8017.295410
8009.734863
8003.420898
8023.233398
8009.925781
8008.940430
7997.780762
7976.590820
7963.971191
7975.024414
7988.996582
8006.391602
8025.591797
8029.188965
8036.871094
8033.656738
8033.509277
8037.096680
8001.369141
7990.801270
8003.245117
8023.402344
8050.884766
8078.844238
8115.870117
8153.987305
8193.472656
8227.818359
8203.841797
8162.270508
8111.362793
8079.431152
8059.461426
8044.723145
8047.483398
8013.658691
8011.866211
8003.406738
8017.563477
8030.306152
8032.803223
8007.947266
8022.566406
8019.510254
8014.340820
7971.215332
7937.344727
7924.605469
7915.802246
7899.914551
7890.261719
7904.090332
7948.789062
7988.030762
7989.679688
7982.108398
7983.506836
7997.189941
8015.072754
8020.939453
7995.688965
8021.377930
8040.966797
8014.010254
7970.882812
7967.166016
7967.193359
7935.481445
7930.783691
7923.870605
7950.605957
7968.405273
8009.405273
8019.760254
8030.776367
8021.939941
8017.079102
8032.729492
8035.870605
8024.851562
8052.063965
8062.829102
8122.948730
8168.261719
8194.775391
8178.255371
8151.023438
8099.822266
8080.609863
8070.288086
8044.476562
8076.825195
8117.458008
8112.309570
8104.316406
8120.628418
8136.679199
8118.919922
8103.048340
8100.809570
8119.088379
8101.553223
8127.552734
8147.148438
8148.456055
8166.542969
8153.555664
8158.275391
8171.051758
8167.861328
8167.956055
8148.397949
8102.466309
8050.243164
8023.382324
7998.821289
7971.167480
7940.450684
7932.944824
7924.443848
7939.584473
7940.543945
7931.148438
7924.266113
7920.086914
7919.595703
7918.613770
7929.743652
7956.733887
7976.775391
8026.313477
8044.819824
8045.109375
8042.714355
8023.899902
7995.802246
7992.450195
7996.979004
8031.079102
8053.508301
8074.872559
8087.254883
8115.470215
8127.846191
8147.991211
8201.088867
8195.225586
8186.797852
8172.376953
8133.969727
8103.678223
8102.231445
8071.685547
8077.760254
8030.124512
8019.946289
8021.000977
7997.465332
7959.296875
7920.411133
7904.328613
7853.937988
7828.117676
7830.586914
7830.525879
7833.780762
7887.979004
7923.014648
7939.379395
7948.340332
7972.021973
7957.091797
7963.314453
7958.100586
7961.354492
7966.809082
7970.682617
7950.912109
7971.041016
7955.888184
7942.981445
7964.958984
7952.424316
7950.362793
7969.112793
7991.020996
8023.348633
8057.144531
8109.542480
8130.078613
8139.083496
8140.415527
8102.491699
8102.481445
8104.473633
8123.724121
8152.595703
8174.089355
8191.638672
8205.648438
8215.471680
8208.525391
8211.691406
8213.500000
8208.258789
8155.798828
8093.509766
8063.924316
8055.845215
8044.903320
8049.509277
8009.724609
7982.601562
7973.514160
7948.982422
7929.289551
7908.150391
7873.733398
7855.210938
7845.716309
7849.834961
7850.099609
7883.250488
7888.312988
7898.489258
7913.050293
7912.767090
7911.052734
7901.303223
7884.373535
7870.413574
7895.374023
7908.247070
7900.997559
7906.938965
7913.237305
7917.061035
7937.548828
7984.692383
8032.986816
8050.578613
8063.033203
8006.787109
7963.295898
7933.399414
7920.061523
7901.522949
```
