## Supplementary material for "Functional connectivity across the human subcortical auditory system using an autoregressive matrix-Gaussian copula graphical model approach with partial correlations": Code: roi-01_mean_ts.txt

```
10697.226562
10608.118164
10676.291016
10541.658203
10454.458984
10498.870117
10493.838867
10519.030273
10508.515625
10453.333984
10422.665039
10434.782227
10479.210938
10478.249023
10479.535156
10445.655273
10467.475586
10482.967773
10554.305664
10585.384766
10588.909180
10679.889648
10644.374023
10696.684570
10715.090820
10627.141602
10665.238281
10637.938477
10543.789062
10653.338867
10680.957031
10665.042969
10570.411133
10481.627930
10548.782227
10570.907227
10572.258789
10566.869141
10523.852539
10629.407227
10667.599609
10677.915039
10653.384766
10604.115234
10643.297852
10646.516602
10614.002930
10627.808594
10673.771484
10626.413086
10734.861328
10747.416016
10674.830078
10715.843750
10686.450195
10708.092773
10717.263672
10659.542969
10686.403320
10667.861328
10662.694336
10629.100586
10549.202148
10567.214844
10542.201172
10543.380859
10583.154297
10556.002930
10488.520508
10479.855469
10477.844727
10490.210938
10438.328125
10484.449219
10523.576172
10523.423828
10530.412109
10529.241211
10591.159180
10545.376953
10529.861328
10617.257812
10590.736328
10542.150391
10498.995117
10581.430664
10638.123047
10647.875977
10586.150391
10569.329102
10542.198242
10504.174805
10510.579102
10526.330078
10490.370117
10485.176758
10460.629883
10515.767578
10524.397461
10592.236328
10593.083008
10585.523438
10568.961914
10530.960938
10485.127930
10513.969727
10495.250977
10524.301758
10496.219727
10484.511719
10518.819336
10551.815430
10533.336914
10544.926758
10549.379883
10573.820312
10535.082031
10504.959961
10549.053711
10529.456055
10497.878906
10525.218750
10446.675781
10492.046875
10456.877930
10373.558594
10382.641602
10337.188477
10333.362305
10386.322266
10379.817383
10418.532227
10459.321289
10447.018555
10531.413086
10487.273438
10528.766602
10535.570312
10580.437500
10630.821289
10619.982422
10594.161133
10644.135742
10659.477539
10649.562500
10706.338867
10635.846680
10701.747070
10619.437500
10630.580078
10617.726562
10592.784180
10606.441406
10617.046875
10527.120117
10607.296875
10599.929688
10580.135742
10575.163086
10603.166992
10587.768555
10554.286133
10467.358398
10474.544922
10539.091797
10579.565430
10566.468750
10566.917969
10606.500977
10536.345703
10500.282227
10521.669922
10472.075195
10528.531250
10538.078125
10480.398438
10580.110352
10622.737305
10694.969727
10589.999023
10520.354492
10532.269531
10518.406250
10567.149414
10480.473633
10502.513672
10469.153320
10479.826172
10541.323242
10580.779297
10589.829102
10600.842773
10569.627930
10537.143555
10621.705078
10570.766602
10573.288086
10562.741211
10536.803711
10586.367188
10659.803711
10574.650391
10533.592773
10503.273438
10504.834961
10545.675781
10499.811523
10496.944336
10506.893555
10528.143555
10595.220703
10489.998047
10567.641602
10536.132812
10457.312500
10507.333984
10491.650391
10525.092773
10508.897461
10501.356445
10471.439453
10562.623047
10632.733398
10652.749023
10627.872070
10507.424805
10528.205078
10476.823242
10439.428711
10479.367188
10528.228516
10488.667969
10521.782227
10481.353516
10514.578125
10581.241211
10612.403320
10642.022461
10633.502930
10657.002930
10627.981445
10627.090820
10620.317383
10543.038086
10460.470703
10533.701172
10496.375000
10528.494141
10532.819336
10490.744141
10471.453125
10504.167969
10522.659180
10570.969727
10525.195312
10595.543945
10471.616211
10496.430664
10522.999023
10557.964844
10601.005859
10458.462891
10457.310547
10431.302734
10373.733398
10411.956055
10357.564453
10421.675781
10373.023438
10376.941406
10413.064453
10426.312500
10481.939453
10451.513672
10417.041016
10442.852539
10460.882812
10514.075195
10512.982422
10459.694336
10511.417969
10485.610352
10499.341797
10546.209961
10512.438477
10539.244141
10543.032227
10529.948242
10557.540039
10518.724609
10511.181641
10527.330078
10515.134766
10532.088867
10508.832031
10480.865234
10453.611328
10458.375977
10425.380859
10538.034180
10526.817383
10520.801758
10467.067383
10423.803711
10435.794922
10434.810547
10464.986328
10435.255859
10467.301758
10433.039062
10306.744141
10403.629883
10436.645508
10391.029297
10420.288086
10401.821289
10363.079102
10389.069336
10331.880859
10305.639648
10373.038086
10362.086914
10367.661133
10389.648438
10357.241211
10451.891602
10398.658203
10408.492188
10452.165039
10516.762695
10573.130859
10553.262695
10559.062500
10495.231445
10585.336914
10640.156250
10543.942383
10482.011719
10497.919922
10472.916016
10547.943359
10516.831055
10491.110352
10541.352539
10513.299805
10502.712891
10509.933594
10486.393555
10484.967773
10463.964844
10467.459961
10447.676758
10394.196289
10361.250977
10439.191406
10373.270508
10367.250000
10364.950195
10321.014648
10289.321289
10334.959961
10318.332031
10389.122070
10379.062500
10379.207031
10414.167969
10437.706055
10407.546875
10437.452148
10439.593750
10463.218750
10406.542969
10390.999023
10417.502930
10415.998047
10409.499023
10400.673828
10421.651367
10403.115234
10350.932617
10349.325195
10405.506836
10410.470703
10419.716797
10398.690430
10354.101562
10347.682617
10435.742188
10384.495117
10429.864258
10370.715820
10367.055664
10355.855469
10399.762695
10419.386719
10430.921875
10428.218750
10417.858398
10413.111328
10400.222656
10435.013672
10472.528320
10509.146484
10534.359375
10572.810547
10573.332031
10557.614258
10570.044922
10513.662109
10441.368164
10416.737305
10355.717773
10366.141602
10390.031250
10387.019531
10356.979492
10400.451172
10378.135742
10395.599609
10426.126953
10412.336914
10487.074219
10386.121094
10405.658203
10454.691406
10408.967773
10380.277344
10379.342773
10403.210938
10400.688477
10376.068359
10337.922852
10388.708984
10303.312500
10321.786133
10314.910156
10301.817383
10313.962891
10327.372070
10286.020508
10270.012695
10248.788086
10346.650391
10362.759766
10310.426758
10299.545898
10272.074219
10320.249023
10326.841797
10365.909180
10316.412109
10387.203125
10400.768555
10411.848633
10434.062500
10429.697266
10418.680664
10445.676758
10442.029297
10378.059570
10357.572266
10396.286133
10328.568359
10325.891602
10303.550781
10328.139648
10303.638672
10361.764648
10355.816406
10347.062500
10295.283203
10378.558594
10377.173828
10416.752930
10468.213867
10365.719727
10326.120117
10375.074219
10368.754883
10378.244141
10391.797852
10397.707031
10387.729492
10391.139648
10352.265625
10384.101562
10400.265625
10467.516602
10368.989258
10382.365234
10348.335938
10366.798828
10399.836914
10411.456055
10402.240234
10377.759766
10411.187500
10391.570312
10463.127930
10386.499023
10371.383789
10343.671875
10393.825195
10360.113281
10385.933594
10365.482422
10404.589844
10398.616211
10311.796875
10236.217773
10319.986328
10262.951172
10221.321289
10282.336914
10226.178711
10219.538086
10235.529297
10236.684570
10327.505859
10285.994141
10258.757812
10265.685547
10244.769531
10259.946289
10276.880859
10292.338867
10322.603516
10299.663086
10326.544922
10309.295898
10369.244141
10417.380859
10452.051758
10459.567383
10448.858398
10406.306641
10380.196289
10369.407227
10368.083008
10358.527344
10344.823242
10345.589844
10381.291992
10351.399414
10354.430664
10389.428711
10307.327148
10380.608398
10372.973633
10346.762695
10309.929688
10312.153320
10324.182617
10333.306641
10295.424805
10335.272461
10242.370117
10307.190430
10339.310547
10395.347656
10353.633789
10367.429688
10320.201172
10233.821289
10314.673828
10300.440430
10269.477539
10273.518555
10263.214844
10235.986328
10234.923828
10272.956055
10334.979492
10399.269531
10379.064453
10351.729492
10395.541992
10281.081055
10295.803711
10323.542969
10301.707031
10316.322266
10363.373047
10332.965820
10399.965820
10363.952148
10310.496094
10353.848633
10365.531250
10332.856445
10227.856445
10269.888672
10279.387695
10333.590820
10309.050781
10273.108398
10381.620117
10416.200195
10439.178711
10428.998047
10299.573242
10235.700195
10249.057617
10233.442383
10281.712891
10263.205078
10246.321289
10231.520508
10263.292969
10274.806641
10204.164062
10217.132812
10208.012695
10183.876953
10278.523438
10259.183594
10259.641602
10292.824219
10308.514648
10326.643555
10329.091797
10300.726562
10335.401367
10274.561523
10239.613281
10265.866211
10321.396484
10363.386719
10312.963867
10352.636719
10348.023438
10332.614258
10355.262695
10328.028320
10283.814453
10264.446289
10255.448242
10303.755859
10290.337891
10325.567383
10294.514648
10264.182617
10209.102539
10215.560547
10175.180664
10149.667969
10166.661133
10241.101562
10238.967773
10224.409180
10254.404297
10248.574219
10245.482422
10213.860352
10252.799805
10231.798828
10263.821289
10259.346680
10278.761719
10209.888672
10229.407227
10200.507812
10241.104492
10249.204102
10251.058594
10275.417969
10259.895508
10280.869141
10259.791016
10299.646484
10245.263672
10192.156250
10210.975586
10232.657227
10277.685547
10284.330078
10261.087891
10274.465820
10303.111328
10327.161133
10379.895508
10352.426758
10348.139648
10323.069336
10222.638672
10238.911133
10188.420898
10171.015625
10118.916016
10162.643555
10159.955078
10233.387695
10240.823242
10125.992188
10148.400391
10245.210938
10233.130859
10180.043945
10129.365234
10187.321289
10177.714844
10202.525391
10142.599609
10107.958984
10249.346680
10301.884766
10309.400391
10305.792969
10220.458984
10213.415039
10218.328125
10245.687500
10253.665039
10206.201172
10275.859375
10331.889648
10297.445312
10277.321289
10258.195312
10279.227539
10227.799805
10151.161133
10159.916016
10144.149414
10235.678711
10219.826172
10241.511719
10200.972656
10179.203125
10170.526367
10221.364258
10269.798828
10214.832031
10224.975586
10252.851562
10273.166016
10331.806641
10376.491211
10368.479492
10339.604492
10319.854492
10305.645508
10251.606445
10252.146484
10270.125977
10294.973633
10243.248047
10263.995117
10272.452148
10335.433594
10244.443359
10237.693359
10212.947266
10263.053711
10250.902344
10236.215820
10271.846680
10228.745117
10258.615234
10197.763672
10224.621094
10217.656250
10231.621094
10299.629883
10263.908203
10205.920898
10193.647461
10164.899414
10151.674805
10108.923828
10068.245117
10070.769531
10081.468750
10098.921875
10075.602539
10101.381836
10094.176758
10092.309570
10037.417969
10125.691406
10093.315430
10054.394531
10140.507812
10177.333984
10215.961914
10197.149414
10226.016602
10167.614258
10161.704102
10094.211914
10112.668945
10114.941406
10128.706055
10170.345703
10202.750000
10195.887695
10233.671875
10245.232422
10231.729492
10222.541016
10208.082031
10216.667969
10187.284180
10201.961914
10189.742188
10147.490234
10194.029297
10204.897461
10212.337891
10255.188477
10288.106445
10188.903320
10139.923828
10122.547852
10060.596680
10048.116211
10089.380859
10101.039062
10119.203125
10155.831055
10170.081055
10132.701172
10163.428711
10149.080078
10144.311523
10177.236328
10190.833008
10204.204102
10267.859375
10203.956055
10187.942383
10187.120117
10182.028320
10198.364258
10144.487305
10161.927734
10125.229492
10161.254883
10170.565430
10236.225586
10275.127930
10264.761719
10261.556641
10315.072266
10262.183594
10205.701172
10169.605469
10111.418945
10144.742188
10150.238281
10230.432617
10182.859375
10175.189453
10196.329102
10212.761719
10246.215820
10246.520508
10292.467773
10185.867188
10178.709961
10218.108398
10197.065430
10162.640625
10204.187500
10116.825195
10124.443359
10151.499023
10089.841797
10098.333984
10102.000000
10025.626953
10008.148438
10030.912109
10013.657227
10037.959961
10023.000977
10039.377930
10040.364258
10059.146484
10096.289062
10085.377930
10104.036133
10086.895508
10051.433594
10057.333984
10087.749023
10069.078125
10095.444336
10130.205078
10114.701172
10141.925781
10227.791016
10323.520508
10305.617188
10325.693359
10223.200195
10151.637695
10172.906250
10152.266602
10104.453125
```
