## Supplementary material for "Functional connectivity across the human subcortical auditory system using an autoregressive matrix-Gaussian copula graphical model approach with partial correlations": Code: roi-02_mean_ts.txt

```
9926.211914
9890.847656
9819.399414
9819.796875
9776.346680
9768.895508
9788.504883
9813.195312
9795.110352
9818.631836
9768.558594
9777.115234
9794.156250
9785.808594
9776.108398
9767.265625
9759.332031
9778.318359
9830.480469
9806.693359
9842.916992
9852.208984
9852.474609
9836.214844
9859.828125
9875.260742
9839.872070
9871.578125
9813.363281
9848.151367
9891.673828
9871.145508
9817.175781
9822.520508
9792.465820
9802.843750
9777.018555
9617.445312
9546.982422
9658.884766
9825.600586
9894.975586
9857.085938
9877.143555
9866.326172
9846.015625
9839.660156
9820.983398
9799.522461
9893.250000
9895.245117
9914.073242
9974.547852
9968.911133
9993.226562
9876.581055
9792.130859
9863.055664
9842.280273
9849.705078
9844.810547
9831.900391
9850.226562
9788.681641
9773.769531
9744.959961
9677.967773
9721.776367
9672.240234
9675.859375
9683.069336
9660.522461
9698.278320
9681.961914
9682.041992
9763.904297
9738.272461
9764.110352
9750.570312
9740.943359
9759.709961
9731.019531
9693.897461
9733.085938
9678.215820
9730.491211
9743.798828
9737.316406
9719.782227
9668.079102
9663.362305
9651.314453
9627.225586
9645.671875
9621.884766
9650.011719
9662.156250
9682.452148
9726.031250
9734.004883
9767.493164
9767.649414
9753.450195
9774.135742
9724.279297
9696.839844
9700.197266
9685.310547
9676.333984
9716.517578
9681.442383
9707.661133
9701.843750
9698.868164
9725.604492
9723.217773
9723.515625
9713.411133
9673.276367
9675.302734
9646.518555
9626.029297
9642.170898
9612.125000
9627.712891
9581.579102
9560.391602
9567.148438
9573.066406
9555.814453
9571.062500
9575.291016
9651.500977
9717.105469
9731.486328
9759.313477
9772.980469
9783.385742
9815.875977
9800.320312
9792.464844
9812.501953
9798.507812
9797.017578
9793.057617
9829.527344
9860.845703
9845.382812
9802.986328
9754.061523
9737.438477
9752.786133
9707.484375
9720.368164
9717.751953
9747.216797
9768.217773
9754.323242
9735.716797
9768.169922
9778.600586
9735.912109
9756.107422
9720.874023
9715.876953
9740.930664
9738.291016
9705.110352
9717.712891
9734.362305
9715.521484
9698.866211
9695.350586
9717.776367
9696.667969
9660.684570
9590.946289
9702.115234
9758.801758
9688.951172
9620.734375
9642.624023
9656.830078
9632.670898
9629.126953
9635.738281
9642.822266
9665.065430
9682.437500
9694.373047
9728.009766
9720.295898
9708.637695
9722.091797
9723.374023
9741.622070
9755.410156
9730.871094
9746.385742
9749.249023
9732.976562
9740.697266
9727.004883
9675.207031
9707.796875
9700.397461
9706.690430
9699.447266
9718.420898
9709.884766
9725.186523
9726.862305
9711.254883
9722.045898
9687.886719
9688.768555
9675.372070
9687.053711
9695.694336
9694.661133
9671.075195
9664.569336
9730.877930
9772.795898
9747.601562
9683.820312
9669.886719
9665.595703
9633.624023
9642.140625
9658.862305
9674.766602
9670.178711
9702.904297
9743.387695
9769.243164
9814.798828
9848.421875
9858.705078
9844.061523
9867.822266
9817.947266
9797.354492
9787.933594
9783.576172
9756.993164
9786.438477
9801.114258
9788.796875
9785.063477
9761.065430
9765.912109
9791.497070
9805.949219
9828.095703
9804.134766
9765.767578
9743.114258
9745.284180
9767.166016
9716.165039
9675.149414
9636.068359
9605.876953
9624.919922
9611.963867
9619.820312
9619.919922
9615.041992
9624.138672
9622.650391
9658.479492
9651.267578
9660.235352
9640.489258
9680.585938
9678.578125
9688.763672
9681.001953
9671.534180
9673.102539
9697.656250
9716.460938
9699.149414
9718.566406
9711.141602
9712.613281
9707.297852
9718.342773
9721.808594
9712.814453
9703.376953
9694.991211
9695.487305
9675.855469
9664.995117
9628.277344
9632.480469
9661.764648
9676.026367
9684.043945
9706.751953
9666.547852
9658.754883
9640.301758
9634.546875
9622.124023
9624.902344
9598.875977
9618.085938
9637.181641
9596.228516
9628.835938
9629.362305
9613.052734
9564.877930
9542.516602
9567.375000
9582.321289
9604.567383
9602.986328
9612.236328
9609.537109
9601.825195
9618.289062
9614.042969
9643.250977
9657.372070
9695.087891
9731.308594
9761.685547
9774.195312
9772.062500
9742.139648
9792.937500
9814.797852
9747.494141
9705.051758
9705.388672
9719.191406
9714.467773
9707.217773
9695.049805
9693.044922
9701.494141
9701.090820
9710.033203
9724.583008
9715.249023
9720.270508
9705.789062
9656.899414
9628.616211
9613.642578
9619.234375
9617.125977
9617.054688
9619.045898
9600.763672
9595.864258
9593.457031
9598.946289
9599.973633
9602.213867
9644.096680
9643.199219
9652.046875
9690.899414
9702.853516
9709.248047
9713.721680
9691.908203
9663.489258
9655.717773
9650.182617
9647.076172
9653.419922
9626.799805
9632.380859
9606.697266
9630.435547
9638.737305
9671.930664
9699.324219
9681.969727
9664.410156
9655.748047
9677.264648
9667.230469
9655.796875
9673.707031
9644.509766
9653.752930
9662.347656
9667.945312
9703.513672
9692.680664
9687.851562
9701.170898
9691.731445
9727.898438
9736.471680
9768.490234
9816.840820
9829.645508
9866.857422
9899.577148
9856.320312
9812.401367
9766.696289
9725.115234
9725.447266
9736.419922
9739.184570
9728.745117
9703.430664
9702.287109
9684.008789
9686.915039
9709.374023
9713.061523
9696.660156
9658.756836
9666.200195
9643.580078
9630.040039
9630.710938
9669.098633
9662.274414
9625.877930
9612.639648
9620.195312
9577.498047
9582.967773
9573.225586
9601.121094
9592.368164
9605.057617
9586.909180
9572.136719
9569.064453
9565.735352
9583.405273
9599.735352
9579.319336
9578.938477
9636.488281
9662.458008
9690.416016
9687.465820
9689.621094
9679.806641
9701.274414
9706.337891
9730.377930
9721.960938
9719.944336
9724.238281
9721.568359
9671.009766
9655.705078
9637.878906
9615.258789
9618.757812
9593.175781
9593.344727
9633.677734
9656.851562
9701.153320
9713.952148
9693.825195
9659.746094
9732.786133
9722.246094
9691.365234
9645.295898
9610.468750
9612.413086
9625.723633
9639.615234
9635.722656
9661.965820
9693.250977
9698.746094
9714.812500
9734.026367
9697.278320
9747.544922
9687.022461
9645.814453
9561.327148
9574.940430
9581.331055
9634.527344
9643.330078
9615.490234
9609.956055
9607.028320
9605.596680
9602.118164
9582.325195
9599.813477
9652.043945
9700.787109
9680.376953
9673.456055
9688.396484
9700.018555
9635.992188
9613.951172
9615.002930
9598.259766
9596.258789
9593.516602
9592.185547
9567.358398
9600.588867
9604.254883
9625.272461
9638.220703
9633.786133
9637.583984
9616.579102
9617.863281
9624.544922
9637.758789
9628.554688
9634.839844
9652.970703
9666.818359
9715.125977
9721.722656
9732.395508
9698.098633
9680.746094
9672.651367
9655.315430
9640.918945
9653.966797
9652.275391
9669.322266
9682.496094
9670.138672
9694.533203
9693.686523
9666.322266
9657.814453
9655.375000
9652.556641
9648.800781
9650.914062
9673.864258
9669.022461
9663.124023
9665.761719
9644.077148
9639.132812
9638.988281
9680.217773
9694.636719
9688.943359
9703.805664
9678.158203
9665.638672
9691.785156
9666.367188
9682.165039
9684.155273
9676.346680
9668.418945
9661.516602
9690.600586
9742.257812
9752.414062
9762.522461
9756.393555
9763.648438
9754.900391
9724.390625
9692.856445
9703.915039
9741.850586
9740.734375
9775.550781
9760.515625
9770.817383
9746.971680
9720.326172
9724.796875
9734.383789
9694.021484
9680.713867
9666.626953
9685.720703
9705.865234
9706.464844
9724.303711
9747.998047
9773.895508
9760.972656
9700.806641
9652.341797
9641.149414
9599.403320
9563.252930
9540.592773
9554.465820
9571.393555
9593.242188
9606.147461
9639.383789
9637.712891
9623.570312
9649.285156
9652.129883
9651.139648
9688.026367
9702.069336
9697.273438
9711.184570
9717.305664
9717.558594
9732.595703
9713.372070
9686.580078
9669.955078
9703.608398
9717.358398
9753.394531
9771.570312
9774.162109
9773.725586
9763.954102
9754.106445
9744.064453
9699.877930
9668.321289
9618.661133
9592.165039
9661.349609
9667.499023
9618.756836
9582.899414
9584.012695
9578.640625
9563.047852
9593.418945
9607.905273
9634.244141
9645.590820
9670.677734
9663.758789
9642.002930
9624.829102
9629.744141
9639.807617
9641.162109
9681.840820
9673.567383
9665.195312
9642.224609
9627.319336
9631.882812
9641.091797
9660.982422
9677.756836
9696.886719
9707.080078
9710.139648
9732.084961
9723.634766
9704.153320
9707.946289
9692.762695
9704.072266
9732.306641
9744.438477
9773.877930
9835.416992
9872.032227
9905.790039
9918.712891
9919.502930
9866.927734
9829.396484
9799.893555
9749.762695
9718.135742
9726.948242
9708.670898
9709.793945
9746.450195
9721.851562
9713.395508
9698.875977
9715.469727
9686.460938
9691.555664
9641.786133
9593.051758
9600.968750
9577.500000
9571.782227
9563.483398
9587.954102
9620.680664
9655.245117
9697.125977
9666.913086
9677.931641
9682.063477
9714.363281
9711.315430
9675.747070
9722.316406
9769.152344
9735.120117
9723.532227
9689.448242
9658.630859
9623.574219
9627.540039
9606.117188
9621.912109
9652.293945
9702.094727
9737.289062
9720.867188
9689.852539
9700.127930
9701.121094
9705.320312
9693.405273
9703.103516
9667.317383
9735.099609
9847.678711
9923.487305
9910.169922
9841.908203
9824.873047
9774.893555
9742.808594
9775.778320
9756.940430
9799.608398
9792.169922
9798.528320
9820.850586
9844.848633
9819.135742
9794.619141
9832.075195
9813.991211
9825.928711
9838.653320
9853.576172
9864.256836
9847.153320
9825.403320
9833.080078
9838.022461
9875.994141
9880.901367
9858.134766
9801.001953
9757.868164
9700.179688
9657.270508
9643.841797
9629.936523
9605.965820
9600.810547
9590.468750
9598.025391
9602.209961
9595.763672
9608.850586
9577.304688
9576.159180
9578.646484
9584.550781
9645.107422
9722.839844
9758.254883
9764.881836
9755.504883
9731.442383
9696.621094
9671.856445
9664.426758
9692.936523
9720.494141
9746.102539
9760.033203
9762.182617
9779.427734
9796.049805
9840.097656
9825.268555
9849.494141
9829.162109
9793.332031
9777.705078
9771.137695
9747.865234
9784.784180
9631.085938
9668.757812
9723.454102
9725.298828
9655.487305
9619.277344
9596.135742
9542.745117
9521.137695
9501.330078
9497.529297
9502.836914
9560.490234
9587.298828
9627.869141
9644.026367
9658.528320
9647.155273
9641.592773
9637.534180
9639.702148
9625.450195
9626.993164
9630.723633
9617.827148
9609.869141
9620.393555
9600.703125
9617.547852
9613.488281
9619.857422
9646.241211
9712.478516
9756.523438
9802.360352
9834.282227
9856.791016
9835.456055
9795.238281
9775.283203
9750.639648
9753.934570
9788.750977
9814.461914
9805.565430
9820.095703
9832.822266
9850.281250
9883.872070
9894.046875
9872.397461
9822.356445
9747.070312
9721.717773
9723.119141
9713.283203
9707.079102
9671.998047
9662.081055
9629.428711
9589.345703
9575.907227
9559.061523
9538.356445
9525.303711
9506.786133
9506.230469
9521.701172
9534.766602
9567.740234
9589.967773
9600.197266
9569.173828
9569.769531
9588.752930
9563.753906
9566.327148
9550.280273
9553.187500
9575.306641
9583.136719
9599.716797
9608.969727
9615.553711
9614.747070
9575.238281
9699.347656
9770.113281
9697.976562
9636.753906
9617.228516
9600.343750
9576.270508
```
