## Supplementary material for "Functional connectivity across the human subcortical auditory system using an autoregressive matrix-Gaussian copula graphical model approach with partial correlations": Code: roi-03_mean_ts.txt

```
11417.185547
11282.080078
11292.369141
11229.142578
11140.242188
11190.230469
11113.160156
11142.874023
11170.378906
11132.942383
11106.379883
11176.129883
11139.356445
11146.020508
11222.735352
11150.920898
11146.569336
11161.928711
11170.108398
11175.387695
11206.333008
11264.194336
11216.867188
11268.060547
11293.991211
11256.097656
11268.479492
11226.917969
11098.655273
11331.319336
11278.963867
11252.785156
10983.495117
10961.096680
11056.493164
11073.086914
11106.291992
10977.450195
10856.713867
11048.681641
11179.937500
11207.469727
11115.562500
11166.789062
11202.545898
11134.375977
11155.942383
11128.026367
11106.485352
11170.097656
11236.688477
11301.500000
11289.512695
11390.180664
11380.834961
11248.703125
11223.963867
11275.741211
11189.123047
11195.948242
11178.370117
11181.951172
11150.979492
11140.339844
11101.640625
11106.684570
11082.772461
11036.645508
11002.429688
11004.602539
10978.176758
10996.914062
10928.620117
10960.317383
11069.519531
11060.388672
11069.546875
11056.990234
11063.109375
11062.399414
11043.404297
11065.382812
11046.510742
11080.341797
10926.687500
11142.279297
11051.227539
11103.516602
11021.278320
10996.628906
10953.859375
10911.637695
10927.482422
10918.579102
10942.517578
10916.839844
10941.892578
10982.133789
11070.356445
11140.755859
11175.530273
11118.622070
11053.998047
11107.841797
11034.291016
10983.628906
10955.958008
10950.779297
10985.413086
11005.287109
11020.440430
11007.296875
11032.429688
11039.360352
11042.877930
11068.109375
11038.082031
10960.846680
10954.667969
10992.574219
10937.628906
10975.123047
10928.060547
10924.913086
10898.735352
10878.695312
10817.610352
10817.331055
10757.232422
10751.500000
10794.129883
10820.482422
10974.270508
10931.216797
11015.294922
11003.857422
11005.126953
11094.502930
11070.466797
11112.680664
11151.010742
11156.729492
11157.572266
11202.850586
11173.245117
11238.257812
11256.272461
11232.887695
11134.505859
11137.660156
11101.042969
11081.937500
11135.256836
11091.185547
11054.341797
11109.991211
11135.612305
11094.103516
11111.336914
11169.242188
11097.480469
11094.918945
11027.879883
10985.629883
11025.279297
11044.968750
11005.004883
11082.719727
11093.203125
11132.289062
11088.776367
11019.950195
11060.742188
11019.924805
11068.958008
10991.642578
11010.723633
11080.809570
11205.712891
11010.465820
10906.791016
10944.943359
10940.842773
10961.513672
10871.930664
10975.207031
10986.615234
10974.663086
11013.268555
11089.191406
11040.182617
11047.292969
11008.718750
11007.726562
11011.968750
11024.473633
11053.109375
11028.637695
11084.031250
11074.462891
11067.294922
10985.309570
10986.780273
10949.480469
10931.152344
10978.953125
10977.022461
10978.792969
10986.041016
10981.747070
11005.643555
11021.742188
11040.107422
10999.679688
10948.652344
10927.670898
10915.313477
10912.158203
10972.129883
10955.193359
10908.882812
10980.727539
11071.921875
11050.103516
11052.218750
10891.083984
10953.719727
10867.221680
10845.514648
10875.255859
10923.549805
10948.915039
10948.283203
10952.394531
10910.645508
11022.260742
11092.780273
11064.258789
11016.607422
11065.639648
11051.250000
11104.315430
11056.716797
11004.644531
10991.154297
10967.423828
10984.811523
11026.033203
11031.475586
10962.744141
10948.274414
11004.542969
11003.328125
11049.716797
11045.429688
11067.774414
11021.783203
10888.437500
11004.635742
10984.662109
11011.836914
10867.218750
10881.958008
10848.427734
10746.837891
10853.133789
10847.475586
10904.067383
10876.815430
10883.435547
10885.498047
10884.621094
10873.872070
10895.270508
10821.742188
10835.427734
10905.135742
10891.715820
10943.527344
10927.941406
10908.879883
10986.927734
10983.757812
11026.232422
11006.280273
11031.192383
11090.178711
11075.314453
11106.118164
11082.157227
11014.724609
10963.890625
11028.177734
11056.973633
10993.332031
10960.131836
10953.514648
10922.205078
10954.352539
11022.014648
11025.895508
10974.645508
10981.902344
10914.291992
10882.429688
10830.356445
10914.359375
10887.963867
10888.245117
10892.927734
10898.139648
10902.447266
10962.727539
10891.666016
10986.083008
10912.465820
10773.408203
10830.155273
10834.845703
10841.055664
10900.800781
10850.744141
10828.455078
10867.119141
10842.769531
10910.494141
10932.796875
10947.417969
10933.053711
10999.194336
11064.844727
11060.235352
11071.107422
10986.902344
11098.254883
11167.262695
11095.708008
11052.311523
11052.794922
11055.871094
11074.303711
11070.394531
11044.500000
11046.805664
11090.583984
11110.237305
11117.610352
11026.974609
11066.097656
10988.415039
10949.444336
10912.902344
10877.116211
10846.074219
10833.179688
10833.115234
10909.035156
10849.210938
10862.350586
10839.652344
10821.264648
10817.760742
10866.025391
10861.247070
10924.392578
10947.443359
10965.239258
10967.682617
11041.694336
10990.558594
10999.062500
11049.338867
11011.834961
11021.447266
11023.222656
11029.974609
11008.044922
10974.056641
10956.992188
10974.787109
10890.147461
10965.661133
10969.041992
11016.237305
10939.725586
10961.052734
10919.180664
10917.342773
10918.045898
10963.375977
10993.320312
10986.132812
10932.211914
11007.945312
10990.275391
11031.942383
11005.646484
10945.337891
10989.228516
10984.708984
11025.837891
11055.220703
11101.587891
11130.632812
11144.138672
11204.269531
11181.620117
11145.705078
11095.745117
11035.658203
10974.019531
10949.983398
10940.168945
10979.532227
10915.142578
10878.180664
10949.707031
10866.849609
11013.250000
11008.151367
10954.186523
10983.578125
10985.149414
10946.384766
10983.011719
11011.502930
10939.281250
10934.160156
10983.213867
10960.250000
10948.027344
10971.118164
10920.251953
10899.475586
10908.902344
10896.936523
10952.958008
10860.387695
10924.520508
10817.870117
10750.684570
10765.708008
10808.017578
10849.370117
10790.265625
10776.247070
10822.227539
10862.537109
10899.034180
10915.677734
10920.526367
10997.126953
11039.001953
10995.699219
11006.853516
11047.663086
11021.482422
11022.597656
11018.863281
11019.429688
10955.376953
10987.926758
10881.337891
10880.665039
10883.506836
10918.579102
10879.016602
10935.772461
10960.424805
10947.260742
10953.625000
10898.959961
11003.152344
10953.918945
11037.578125
10909.339844
10909.185547
10932.082031
10904.607422
10924.218750
11012.722656
10977.902344
11116.159180
11043.061523
11011.621094
11031.072266
11025.751953
11027.087891
11090.171875
10967.257812
10888.653320
10843.629883
10982.221680
10941.219727
10922.873047
10833.537109
10919.640625
10883.375000
10935.892578
10877.665039
10856.065430
10793.100586
10925.365234
10946.245117
10966.121094
10956.399414
10938.779297
10889.148438
10904.272461
10847.004883
10863.462891
10829.769531
10791.517578
10824.373047
10801.099609
10789.540039
10823.559570
10881.559570
10896.207031
10879.269531
10832.375977
10833.000000
10838.815430
10805.998047
10870.690430
10934.870117
10922.072266
10908.774414
10973.160156
10897.215820
11037.494141
11064.007812
11059.777344
11016.303711
11017.607422
10946.862305
10955.998047
10953.908203
11001.985352
10943.583984
11021.362305
10962.875977
10970.219727
10995.378906
10955.167969
10938.760742
10882.117188
10947.216797
10924.549805
10888.847656
10873.578125
10829.114258
10896.759766
10942.764648
10885.744141
10895.182617
10824.823242
10890.395508
10908.333984
10976.633789
10935.571289
10986.120117
10939.350586
10912.198242
10929.963867
10907.533203
10862.202148
10880.542969
10880.451172
10870.697266
10876.485352
10911.716797
10961.053711
10982.667969
11040.171875
11021.785156
11096.233398
11002.460938
10988.847656
10986.767578
11014.924805
11108.769531
11059.449219
11065.140625
11093.501953
11037.997070
10997.737305
11005.940430
11020.754883
10964.076172
10900.875977
10917.819336
10877.995117
10942.429688
10947.573242
11013.215820
10924.924805
11111.835938
11128.819336
11113.652344
10896.101562
10821.828125
10882.344727
10860.444336
10869.871094
10856.270508
10789.871094
10786.126953
10860.828125
10884.366211
10876.594727
10914.279297
10864.349609
10883.154297
10916.263672
10956.784180
10970.892578
10942.915039
10968.191406
10954.167969
11013.808594
10932.839844
11021.174805
10986.796875
10887.760742
10916.580078
10940.255859
11032.084961
10967.947266
11046.813477
11043.575195
11053.336914
11082.524414
11108.960938
11003.890625
10978.319336
10970.067383
10862.915039
10967.460938
10997.554688
11011.817383
10956.074219
10842.572266
10866.605469
10823.895508
10759.245117
10800.604492
10823.477539
10819.954102
10868.481445
10916.196289
10955.247070
10939.583984
10953.673828
10906.212891
10873.053711
10922.013672
10910.583984
10948.597656
10880.796875
10856.905273
10855.232422
10826.725586
10871.086914
10881.186523
10939.597656
10984.365234
10964.193359
10974.974609
11002.447266
10876.485352
10856.699219
10883.808594
10898.725586
10933.166016
10912.830078
10951.105469
10991.917969
11058.573242
11061.052734
11085.572266
11124.090820
11092.812500
11097.066406
11045.356445
10958.881836
10941.841797
10909.892578
10884.847656
10930.049805
10877.497070
10948.637695
10961.339844
10898.114258
10870.980469
10913.902344
10867.915039
10860.600586
10828.976562
10858.937500
10833.350586
10887.657227
10879.516602
10798.120117
10915.965820
10993.777344
11024.319336
10955.543945
10913.966797
10953.686523
10920.844727
10968.592773
10975.632812
10836.629883
10992.962891
11081.378906
11028.744141
10914.957031
10922.186523
10965.187500
10948.053711
10823.860352
10858.885742
10901.002930
10910.781250
10937.655273
10980.626953
10945.365234
10911.179688
10902.815430
10911.806641
10957.585938
10877.833008
10841.646484
10918.418945
10964.293945
11079.124023
11121.920898
11117.359375
11130.844727
11065.429688
11031.809570
10940.402344
10962.658203
10987.507812
11034.434570
11013.457031
11056.757812
11012.541992
11068.576172
11011.007812
10997.421875
11015.597656
11018.176758
11026.580078
11017.091797
11045.382812
11032.635742
11019.654297
10978.566406
10977.257812
10987.719727
11062.857422
11061.437500
11104.075195
11030.291992
10986.050781
10982.796875
10916.270508
10902.439453
10846.625977
10803.915039
10842.140625
10824.754883
10764.000000
10770.549805
10818.012695
10804.777344
10773.402344
10810.885742
10842.804688
10767.978516
10897.867188
10964.080078
10996.030273
10995.899414
11003.608398
10976.314453
10938.817383
10857.541992
10833.555664
10922.747070
10990.684570
10987.781250
11017.603516
11034.207031
11030.769531
11111.256836
11128.721680
11077.572266
11119.684570
11115.757812
11009.034180
11074.016602
11070.075195
10966.087891
11095.680664
10956.462891
10909.004883
11012.769531
11027.684570
11009.848633
10870.440430
10821.100586
10810.309570
10714.148438
10736.306641
10760.724609
10826.003906
10884.149414
10849.892578
10851.606445
10872.421875
10911.690430
10924.255859
10916.794922
10921.255859
10973.989258
10939.027344
10945.036133
10905.201172
10846.320312
10856.002930
10858.989258
10853.520508
10874.809570
10889.864258
10940.167969
10958.200195
10985.340820
11074.780273
11127.278320
11128.121094
11137.152344
11113.006836
11031.000000
11059.959961
10958.706055
10966.050781
10966.777344
11065.611328
11054.571289
11078.440430
11142.495117
11152.854492
11169.952148
11095.938477
11086.180664
11041.786133
10980.263672
10999.856445
11024.248047
11010.565430
10957.198242
10959.319336
10844.076172
10913.799805
10907.794922
10888.842773
10861.051758
10818.004883
10711.878906
10724.466797
10722.789062
10704.347656
10805.766602
10800.182617
10774.396484
10783.184570
10859.277344
10835.632812
10801.818359
10810.592773
10779.197266
10812.124023
10847.300781
10795.800781
10839.694336
10797.142578
10863.562500
10899.782227
10960.216797
10941.613281
11086.700195
11110.274414
11041.450195
10915.908203
10991.205078
10899.862305
10809.254883
```
