## Supplementary material for "Functional connectivity across the human subcortical auditory system using an autoregressive matrix-Gaussian copula graphical model approach with partial correlations": Code: roi-04_mean_ts.txt

```
8372.809570
8362.492188
8171.004883
7917.682617
8084.990234
8206.864258
8130.159180
8271.291992
8302.765625
8066.739258
8194.633789
7914.115234
8351.892578
8416.271484
7895.833984
7918.484375
8072.174805
8087.222656
8262.870117
8234.242188
8085.634766
7937.372070
8152.393555
8355.800781
8481.474609
8426.373047
8333.794922
8393.546875
7878.617188
8308.742188
8439.939453
8211.002930
7973.464844
8089.269531
8130.056641
8323.816406
8219.060547
8015.092773
8396.941406
8125.026367
8254.043945
8200.527344
8124.500000
7867.666992
7969.557617
8159.945801
8173.196289
7979.386230
7990.138672
8025.929688
7967.579102
8042.312012
8213.017578
8175.144043
8337.355469
8185.781738
8059.367676
8299.072266
8134.835449
8254.355469
8417.475586
8179.943359
8225.960938
8248.125000
8252.199219
8187.851562
8049.302734
8240.716797
7923.938477
8043.310547
8206.041992
8190.579590
7962.573242
7972.762695
8052.621094
8151.965820
8203.166016
8470.903320
8328.699219
8354.031250
8048.572266
7944.460449
8142.358398
8143.224609
8116.519531
7913.428711
8512.267578
7985.988281
8060.105469
8024.754883
8426.484375
7871.199219
8070.200684
7822.181641
8154.560547
7921.684082
8089.567383
7906.179688
7888.734863
8096.164062
8217.607422
8260.001953
8274.425781
8184.291016
8037.100586
8413.043945
7959.673340
7996.465820
8020.771484
7841.784668
8025.833496
8125.102051
7981.626953
7947.081543
8226.507812
8256.548828
8037.355957
8342.495117
8317.833984
8252.746094
8053.505371
7951.931641
8250.224609
8053.862305
7865.986328
8047.914062
7796.788574
7689.481445
8071.587891
7881.012695
7920.658203
7969.420898
7960.428711
8064.201172
7992.563477
8051.457031
8048.833008
8043.827148
7885.532227
7863.854980
7778.867188
8082.739746
8228.143555
7996.876953
8411.177734
8238.752930
8186.351562
7772.762695
8201.360352
8149.708984
7956.085938
8186.569824
8004.489258
7989.636719
8199.188477
8142.726562
8214.342773
8237.474609
8000.058594
7916.202148
8249.514648
8114.435547
8159.593750
8058.403320
7941.020508
8024.411133
8010.386230
8156.054688
8274.880859
8386.089844
8432.376953
7979.114258
7806.490234
7876.560547
7972.802734
8127.331543
8069.331055
8266.218750
8127.024414
8218.900391
8083.365723
7956.600586
7838.330078
7867.323242
8221.234375
7936.688477
8133.663086
7935.324707
8230.769531
7854.667480
8042.426758
8085.398438
7953.624512
8194.387695
8128.099121
8409.943359
8356.179688
8141.428223
8041.886719
8098.859375
8312.462891
8261.610352
8122.536133
8232.495117
8114.609863
7986.341309
8172.134766
8231.631836
7811.846680
7967.470703
7993.955566
8026.248047
8186.882812
7836.427734
7944.075684
8154.863281
7739.494141
7826.842773
7981.583984
8171.715820
8108.234863
8187.004883
7958.018066
7988.191406
8103.146973
8086.750488
8019.954590
7961.089355
8098.271484
7827.356445
7892.515137
8102.019043
8239.655273
7996.355957
8206.384766
8188.939453
8328.286133
8162.827148
8299.824219
7928.348145
8228.998047
8058.999512
8265.396484
8301.304688
8103.019531
7969.818848
8112.745117
8198.708984
8201.047852
8105.979980
8099.729492
8106.197754
8060.757812
8199.333984
8211.533203
8052.661133
8178.474609
8271.325195
8177.336426
8159.235352
8269.376953
8257.805664
8050.625977
8054.182617
8281.399414
8177.136719
8114.556641
8208.855469
8083.333984
8148.023438
8366.816406
8095.182129
8152.662109
8175.462402
8123.712891
8109.426758
8023.928711
7843.251953
8229.736328
8256.830078
8199.507812
8151.236816
8151.132812
8012.312988
8439.427734
8203.833984
8231.351562
8204.140625
8257.361328
7912.854980
8150.608398
8224.605469
8125.091797
8042.719727
8118.276367
8296.917969
7909.834961
8202.462891
8239.322266
8390.801758
8152.032227
7990.613281
8157.656250
8122.039062
8020.585938
8190.996094
8122.892090
8149.519531
8007.010742
8029.821289
8481.246094
8286.997070
8166.332031
8100.549316
8174.635742
8010.533203
8236.134766
8227.332031
8318.816406
8101.477051
8270.792969
8188.142578
8111.623535
8155.830078
8189.184570
8260.828125
8487.925781
8354.695312
8288.006836
8317.029297
8286.968750
8034.943359
8207.458008
8466.546875
8111.146973
8067.142578
8185.333008
8140.222656
8401.269531
8293.243164
8099.550781
8155.634766
8484.101562
8140.055664
8217.744141
8170.145020
8239.599609
8487.400391
8408.126953
8093.913574
8272.091797
8329.281250
8346.169922
8359.890625
8334.196289
8564.543945
8096.089844
8294.562500
8505.767578
8520.021484
8496.147461
8502.687500
8528.939453
8242.502930
8153.865234
8292.384766
8483.773438
8304.034180
8460.708008
8251.964844
8401.648438
8519.403320
8441.397461
8416.968750
8776.425781
8485.611328
8609.480469
8376.163086
8267.840820
8433.042969
8749.259766
8565.259766
8626.548828
8576.669922
8482.494141
8519.828125
8740.333008
8553.671875
8442.736328
8257.217773
8413.166016
8519.586914
8481.776367
8640.748047
8887.504883
8467.041992
8337.111328
8455.421875
8418.667969
8470.029297
8822.498047
8610.087891
8704.560547
8521.726562
8572.750000
8548.787109
8386.663086
8618.890625
8423.130859
8701.375977
8086.272949
8444.736328
8459.134766
8340.172852
8375.624023
8365.888672
8070.561035
8093.103516
8277.290039
8426.975586
8497.933594
8353.457031
8460.117188
8361.367188
8277.236328
8179.137207
8200.211914
7868.620117
8338.111328
8325.115234
8623.628906
8319.501953
8432.371094
8118.748047
8468.958984
8425.304688
8427.339844
8306.622070
8385.363281
8453.206055
8875.012695
8710.511719
8655.132812
8578.594727
8346.362305
8599.953125
8660.976562
8613.349609
8585.318359
8500.955078
8930.714844
8543.922852
8530.850586
8659.617188
8345.085938
8850.669922
8727.574219
8712.566406
8647.048828
8584.123047
8705.400391
8577.040039
8726.480469
8583.234375
8396.095703
8490.234375
8579.066406
8642.547852
8451.205078
8554.171875
8453.552734
8426.572266
8410.936523
8923.749023
8289.738281
8144.135742
8607.045898
8015.166992
8434.058594
8507.318359
8140.419922
8313.434570
8427.841797
8233.315430
8506.965820
8427.552734
8490.498047
8942.347656
8137.143066
8343.215820
8560.386719
8420.648438
8213.642578
8532.332031
8543.021484
8792.458008
8101.112305
8263.616211
8601.775391
8513.570312
8481.440430
8588.306641
8539.625000
8749.662109
8417.595703
8501.552734
8710.033203
8551.882812
8471.216797
8812.867188
8794.391602
8539.044922
8486.306641
8559.734375
8900.740234
8672.746094
8697.867188
8845.751953
8691.689453
8565.108398
8827.689453
8623.183594
8730.892578
8494.973633
8509.454102
8447.126953
8679.642578
8600.716797
8300.837891
8616.294922
8323.945312
8107.208984
8301.583008
8288.204102
8368.315430
8554.630859
8610.894531
8598.654297
8534.958984
8754.880859
8927.337891
8891.498047
8881.898438
8624.435547
8759.734375
9064.833008
8844.395508
8861.932617
8926.810547
8702.097656
8450.568359
8899.356445
8554.054688
8706.254883
8831.016602
8592.183594
8867.368164
8741.077148
9073.871094
9020.703125
8686.751953
8737.433594
8636.693359
8793.520508
8854.578125
8726.140625
8988.052734
8965.904297
8718.584961
8936.954102
8602.984375
8847.990234
8942.677734
9049.068359
8865.005859
9055.958008
8500.069336
8882.804688
8910.404297
8772.462891
9389.806641
8856.078125
8775.382812
8639.573242
8826.368164
8518.734375
8765.619141
8506.551758
8490.935547
8756.293945
8782.873047
8757.828125
8616.395508
8547.518555
8468.064453
8450.158203
8620.617188
8480.240234
8919.765625
8599.412109
8784.039062
8741.490234
8816.932617
8942.421875
8494.855469
8467.746094
8561.542969
8838.265625
8814.652344
8722.034180
8620.930664
9000.437500
8871.394531
8809.234375
8592.800781
8670.184570
8701.424805
8544.908203
8676.167969
8689.011719
8908.255859
8594.947266
8713.744141
8752.944336
8741.701172
8976.771484
8845.651367
8960.044922
8739.761719
8988.336914
8898.224609
8991.128906
8752.804688
8942.452148
8948.867188
8410.576172
8708.785156
8827.623047
8459.306641
8843.732422
9010.438477
8735.664062
8893.386719
8775.196289
8720.257812
8527.550781
8900.486328
9045.783203
8860.314453
8770.330078
8701.701172
8785.212891
8777.445312
8572.318359
8769.250000
8915.361328
8878.608398
8644.673828
8828.969727
8559.689453
8827.501953
8965.362305
8767.960938
8882.433594
8793.386719
8955.739258
8790.537109
8867.852539
8738.503906
8800.076172
8950.887695
8886.628906
9155.397461
9014.732422
9012.671875
8717.470703
8980.951172
9207.007812
9016.455078
9079.990234
9208.693359
8937.451172
8937.048828
9123.152344
8635.367188
8869.319336
8985.279297
8728.138672
8988.077148
9025.743164
8553.247070
8946.442383
8513.256836
8637.924805
8633.913086
8513.980469
8666.438477
8746.130859
8795.770508
8778.966797
8764.882812
8806.512695
8924.960938
8961.025391
8946.849609
8779.030273
8908.529297
8678.685547
8794.093750
9032.173828
8917.773438
8974.105469
8763.189453
8567.742188
8388.591797
8446.816406
8709.439453
8762.178711
8793.312500
8676.450195
8528.975586
8923.329102
9004.158203
8932.169922
8856.947266
8916.335938
9007.113281
8753.013672
8986.232422
8738.286133
8868.903320
8994.579102
8837.998047
8972.289062
8887.601562
8337.552734
8631.537109
8598.943359
8869.917969
8921.072266
9098.216797
8929.750000
8832.537109
8687.597656
8616.863281
8990.464844
9064.507812
8896.043945
8801.054688
9084.300781
9116.906250
9075.691406
9114.378906
9141.291992
8767.403320
9161.908203
9220.291016
9134.650391
9223.634766
8951.269531
9228.685547
8947.841797
9041.351562
8641.929688
8993.830078
8864.103516
9088.119141
8928.623047
8820.478516
9037.287109
8745.574219
8975.278320
8876.546875
9110.875000
8862.549805
9028.613281
8872.445312
8716.195312
8749.941406
9224.957031
8961.140625
8966.927734
9091.570312
9203.238281
9149.625000
9065.595703
8849.714844
9037.242188
8960.561523
9166.266602
9088.871094
8967.589844
9194.168945
9101.071289
9137.316406
9120.445312
8961.390625
9026.027344
8963.957031
9014.708008
9062.562500
9163.230469
8993.307617
8956.066406
9133.674805
9147.416992
8932.783203
9143.382812
8641.275391
9134.738281
9114.388672
9017.519531
9023.582031
9149.499023
8860.000000
8895.870117
8691.585938
9001.906250
9201.296875
8985.546875
8950.006836
8864.625000
8968.663086
8920.692383
9067.601562
9128.696289
9110.771484
8899.765625
9036.416016
9040.262695
9039.124023
8994.457031
9152.332031
8950.951172
9019.937500
9199.562500
9315.432617
9333.527344
9133.046875
9213.365234
8823.747070
8877.516602
9162.476562
9102.858398
9274.239258
9023.283203
9099.054688
9328.658203
9093.330078
9261.716797
8894.912109
8931.185547
9346.155273
9046.580078
9165.984375
9279.025391
9122.761719
9404.613281
9235.531250
9061.014648
9077.431641
8829.705078
8939.407227
9270.259766
9220.361328
8683.324219
9218.030273
8866.703125
8811.711914
9114.806641
8893.552734
8746.113281
8973.958984
8853.704102
9065.124023
9153.529297
8916.525391
8776.964844
9030.375977
9086.726562
8775.209961
8967.341797
9282.300781
8988.044922
8934.257812
8991.431641
9132.371094
8981.582031
9140.941406
9099.393555
8956.773438
9064.240234
8763.305664
9039.839844
9072.333984
9012.184570
9092.457031
9083.798828
9042.379883
8647.488281
```
