## Supplementary material for "Functional connectivity across the human subcortical auditory system using an autoregressive matrix-Gaussian copula graphical model approach with partial correlations": Code: roi-05_mean_ts.txt

```
11534.111328
11296.961914
11478.282227
11008.911133
11533.325195
11199.702148
11690.598633
11615.875977
11526.668945
11537.919922
11523.923828
11428.428711
11454.440430
11483.891602
11161.140625
11517.349609
11205.897461
11685.494141
11335.107422
11769.364258
11511.941406
11465.985352
11583.933594
11193.756836
11157.236328
11612.012695
11740.205078
11346.895508
11255.557617
11275.643555
11362.595703
11591.575195
10822.274414
11205.440430
11499.722656
11258.193359
11422.923828
11299.920898
11407.449219
11659.553711
11374.378906
11457.005859
11559.766602
11322.655273
11595.953125
11669.031250
11436.188477
11847.208008
11475.873047
11596.750000
11632.578125
11768.179688
11505.778320
11737.493164
11658.344727
11548.904297
11588.136719
11331.869141
11759.338867
11812.820312
11916.921875
11547.309570
11731.271484
11674.300781
11673.388672
11537.787109
11722.912109
11483.868164
11630.789062
11616.133789
11402.929688
11605.035156
11494.345703
11373.972656
11513.226562
11365.855469
11609.368164
11629.896484
11585.016602
11627.052734
11579.334961
11753.811523
11518.830078
11501.555664
11279.822266
11483.108398
11913.492188
11579.944336
11627.120117
11835.270508
11690.690430
11968.965820
11957.759766
11666.569336
11790.046875
11604.175781
11777.608398
11800.005859
11738.064453
11754.691406
11577.102539
11718.379883
11739.976562
11507.579102
11916.138672
11816.174805
11822.218750
11473.379883
11644.708008
11509.299805
11562.013672
11230.595703
11748.149414
11589.471680
11766.282227
11723.493164
11730.334961
11462.188477
11607.471680
11488.027344
11386.758789
11480.088867
11388.578125
11708.740234
11370.403320
11210.679688
11295.098633
11380.193359
11401.864258
11352.498047
11634.256836
11504.931641
11402.980469
11369.380859
11372.365234
11493.862305
11492.158203
11650.677734
11585.034180
11561.376953
11487.866211
11691.774414
11709.996094
11532.986328
11143.102539
11480.473633
11735.005859
11764.030273
11518.205078
11580.535156
11636.030273
11728.511719
11947.712891
11472.813477
11336.619141
11848.187500
11383.500977
11608.602539
11761.170898
11320.317383
11478.174805
11621.216797
11369.991211
11430.226562
11445.591797
11418.293945
11303.273438
11806.485352
11621.849609
11644.909180
11578.974609
11320.853516
11014.263672
11331.036133
11573.684570
11706.121094
11460.065430
12003.790039
11328.453125
11536.470703
11822.241211
11597.481445
11637.401367
11522.500977
11696.121094
11522.235352
11670.895508
11613.531250
11586.836914
11756.805664
11505.520508
11532.226562
11437.183594
11472.212891
11718.015625
11610.893555
11594.406250
11625.747070
11561.165039
11434.490234
11798.286133
11536.451172
11602.634766
11842.747070
11664.455078
11890.896484
11221.728516
11758.223633
11847.425781
11508.661133
11534.406250
11457.514648
11417.774414
11621.978516
11332.381836
11685.751953
11518.437500
11738.142578
11595.889648
11691.759766
11386.380859
10871.083984
11771.150391
11354.459961
11793.068359
11368.403320
11534.337891
11777.526367
11838.206055
11577.668945
11713.843750
11213.311523
11311.871094
11037.672852
11286.792969
11245.032227
11240.141602
11004.238281
11615.819336
11640.329102
11255.136719
11028.321289
11470.642578
11346.696289
11644.188477
11778.543945
11467.407227
11291.180664
11766.985352
11518.783203
11629.519531
11752.624023
11306.905273
11840.323242
11660.635742
11412.682617
11967.619141
10799.518555
11675.375000
11707.258789
11739.251953
11636.845703
11613.593750
11320.644531
11523.370117
11856.443359
11282.259766
11341.375977
11351.236328
11586.455078
11348.062500
11238.024414
11415.728516
11369.969727
11600.759766
11174.828125
11316.087891
11640.092773
11266.677734
11414.652344
11537.927734
11079.016602
11298.571289
11401.864258
11167.114258
11593.981445
11698.412109
11431.074219
11291.818359
11303.763672
11314.666992
11298.281250
11306.673828
11223.015625
11337.121094
11189.432617
11454.387695
11494.084961
11474.583008
11574.728516
11249.825195
11410.597656
11421.283203
11467.694336
11548.331055
11132.074219
11340.773438
11238.635742
11282.564453
11501.239258
11155.689453
11167.053711
11180.350586
10998.236328
11058.395508
11105.657227
11011.185547
11019.769531
10951.029297
11242.125000
11136.647461
11002.851562
11085.695312
11105.285156
11298.616211
11000.020508
11210.168945
11155.855469
10966.495117
11488.076172
11157.136719
11554.604492
11426.771484
10369.838867
11386.981445
11633.957031
11434.920898
11021.567383
11234.970703
10943.706055
11318.911133
11402.119141
11232.026367
11385.712891
11485.837891
11602.869141
11353.954102
11229.546875
11186.250000
10963.084961
10941.557617
11159.114258
10987.254883
10848.377930
11158.171875
10616.857422
10755.172852
10435.333008
10798.277344
10922.901367
10687.768555
10623.078125
11157.500000
10865.878906
10629.829102
10895.437500
10497.605469
11002.545898
11003.765625
10616.230469
10335.213867
10716.156250
10512.158203
10757.122070
10665.733398
10516.252930
10659.701172
10460.678711
10849.332031
10615.553711
10378.423828
10877.861328
10638.859375
10406.806641
10697.083984
10591.346680
10785.048828
10431.210938
10338.675781
10172.229492
10554.034180
10498.625000
10484.450195
10435.038086
10611.072266
10596.386719
10784.488281
10699.196289
10575.387695
10169.027344
10359.561523
10140.079102
10346.370117
10624.215820
10410.698242
10332.219727
10304.466797
10689.077148
10784.894531
10411.831055
10687.618164
10865.100586
10685.068359
10815.033203
10719.894531
10937.774414
11520.639648
11130.858398
10218.474609
10845.346680
10723.144531
10887.448242
11133.454102
10588.958008
11015.854492
11298.031250
10934.646484
11503.102539
10687.930664
10540.552734
10639.782227
10349.723633
10420.679688
10234.186523
10334.774414
10100.477539
10505.661133
9958.388672
10118.087891
10066.787109
9916.150391
9881.513672
9963.226562
10037.588867
10226.342773
10024.405273
9891.352539
9745.497070
9962.276367
10033.692383
10052.362305
10157.977539
10342.791992
10050.212891
10078.730469
10128.179688
10058.192383
10226.989258
10185.782227
9944.356445
10037.890625
10098.757812
10251.803711
10307.527344
9644.597656
10066.561523
10134.868164
10076.637695
10117.110352
9924.827148
10248.084961
9502.173828
10464.783203
10504.812500
10975.153320
10564.166016
10853.695312
10880.639648
10805.348633
10970.947266
10895.242188
10379.160156
10147.322266
10301.428711
10150.908203
9908.510742
9706.301758
10029.441406
10363.458984
10971.845703
10039.732422
9962.301758
11106.520508
10846.653320
10478.206055
10162.926758
10888.296875
10213.009766
10534.263672
10404.955078
10359.122070
10241.329102
10395.712891
10308.068359
10558.955078
10265.446289
10073.974609
10470.151367
10332.182617
10221.780273
10453.882812
10074.595703
9630.184570
10057.861328
9998.544922
9853.231445
9878.775391
9944.712891
9919.642578
9814.414062
9859.900391
9985.653320
10123.014648
10177.951172
9947.961914
9753.880859
10012.885742
10214.166992
10599.732422
9385.633789
10787.145508
10589.716797
10586.971680
10124.604492
10413.489258
10262.667969
10079.209961
10477.521484
10124.093750
10084.119141
10222.712891
10346.592773
10123.833984
9781.454102
9775.204102
9856.510742
9858.631836
9934.849609
10025.407227
9557.444336
9636.418945
9740.320312
9777.845703
10155.234375
9712.891602
9392.362305
10000.250000
9848.157227
9991.467773
10084.727539
9969.624023
9651.494141
9762.019531
9881.000977
9899.660156
10044.336914
9936.576172
9848.997070
9744.313477
9693.640625
9608.882812
9802.972656
9599.448242
9669.505859
9578.660156
9563.560547
9497.644531
9523.609375
9440.993164
10086.200195
9757.530273
10026.160156
10153.337891
10085.893555
9931.114258
10221.821289
9948.435547
10118.071289
9767.328125
9850.646484
9860.661133
10263.583984
10145.095703
10264.560547
10410.980469
9795.671875
9218.881836
10786.802734
10103.156250
10059.916992
10018.711914
9958.895508
10085.524414
10093.348633
9550.432617
9856.647461
10012.089844
10031.694336
9829.345703
9813.650391
9713.817383
9655.712891
9599.908203
9791.056641
10046.699219
9709.628906
9697.915039
9972.314453
9953.702148
9999.323242
10092.656250
9698.937500
9910.046875
9868.017578
9749.977539
9243.264648
9374.201172
9964.533203
9885.329102
9961.863281
9869.435547
9665.797852
9807.377930
9809.776367
9995.913086
10171.969727
10597.685547
9543.043945
10737.565430
10306.468750
9894.918945
9978.764648
10093.450195
9797.284180
9623.714844
9721.242188
9688.029297
9451.601562
9697.355469
9852.302734
9639.154297
9876.972656
10010.244141
9971.957031
9995.982422
9847.492188
9977.751953
9672.700195
9845.123047
9633.036133
10001.073242
9610.478516
9726.575195
9653.940430
9762.368164
9964.920898
9946.128906
9978.884766
9758.623047
9547.779297
9739.551758
10025.788086
9738.924805
9543.116211
9305.025391
9362.196289
9317.425781
9304.345703
9359.032227
9474.948242
9720.933594
9602.000977
9628.767578
9977.896484
9988.385742
9685.099609
9923.880859
10092.223633
10130.373047
10251.207031
10074.082031
10286.826172
10492.191406
9901.497070
9735.141602
10070.208008
9586.086914
9762.704102
9832.284180
9672.674805
9609.681641
9956.968750
9849.318359
9514.525391
9575.899414
9919.322266
9551.438477
9579.177734
9894.629883
9634.087891
9745.378906
10239.803711
9959.793945
9333.144531
10365.217773
10601.361328
10352.425781
9871.964844
9945.074219
9997.844727
10087.565430
10074.712891
10060.362305
9803.791992
9753.648438
9976.076172
9513.240234
9791.022461
9710.486328
9954.433594
9892.302734
9977.091797
10049.046875
9446.985352
9199.584961
9945.460938
10008.821289
9978.708008
9721.750977
9527.624023
9671.152344
9999.469727
9611.461914
9825.661133
9946.633789
9828.403320
9695.928711
9794.983398
9857.016602
9291.589844
9816.522461
9483.119141
9343.298828
9417.881836
9365.272461
9432.468750
9538.256836
9317.282227
9367.281250
9056.857422
9155.431641
9529.178711
9172.520508
9558.306641
9602.535156
9576.809570
9714.798828
9723.420898
9436.704102
9537.035156
9580.297852
9541.616211
9615.113281
9565.410156
9125.350586
9447.254883
9431.493164
9648.314453
9303.606445
9057.145508
9061.230469
9025.570312
9164.340820
9260.837891
9306.981445
9483.607422
9417.231445
9179.067383
9418.897461
9312.223633
9160.592773
9007.713867
9375.055664
8994.802734
9345.331055
9132.916016
9048.944336
9256.433594
9271.792969
9356.385742
9605.416992
9667.850586
9399.494141
9226.524414
9491.550781
9724.519531
9670.718750
9961.076172
10103.351562
9952.366211
9821.220703
9975.284180
9404.311523
9534.082031
9729.476562
9339.645508
9598.095703
9485.423828
9291.558594
9572.864258
9485.559570
9433.323242
9457.902344
9421.116211
9458.694336
9636.043945
9514.141602
9432.378906
9554.477539
9344.259766
9492.793945
9581.200195
9466.947266
9354.650391
9252.193359
9072.593750
8974.047852
9390.966797
9168.953125
8933.383789
9246.364258
9184.661133
9199.284180
9088.608398
8990.307617
9009.116211
9003.137695
9470.849609
8768.061523
8593.743164
9030.973633
9134.608398
8753.935547
8873.360352
9314.464844
9152.639648
9482.451172
9175.028320
9360.171875
9448.665039
9473.388672
9700.810547
9250.780273
9617.481445
9382.340820
9283.111328
9285.199219
9297.564453
9581.772461
9501.418945
8938.212891
9348.522461
9394.324219
9345.785156
9127.158203
9282.348633
9138.458984
9171.966797
9480.142578
9305.333984
9324.217773
9590.627930
9157.871094
9299.488281
9422.115234
9104.041016
9218.181641
9337.920898
9129.628906
9137.625977
9296.312500
9252.449219
9719.525391
9623.147461
9783.761719
9727.081055
9326.431641
9403.599609
9388.034180
9158.568359
```
