## Supplementary material for "Functional connectivity across the human subcortical auditory system using an autoregressive matrix-Gaussian copula graphical model approach with partial correlations": Code: roi-06_mean_ts.txt

```
8388.158203
8561.375000
8356.391602
8475.222656
8434.309570
8266.366211
8316.425781
8293.267578
8522.011719
8599.456055
8447.875977
8624.538086
8166.603516
8411.083984
8405.905273
8448.931641
8258.510742
8825.500000
8613.938477
8592.947266
8571.177734
8753.878906
8582.076172
8370.662109
8625.636719
8802.769531
8517.030273
8794.451172
8228.058594
8620.342773
8787.220703
8802.589844
9007.253906
8789.467773
8442.589844
8503.033203
8468.347656
8780.129883
8365.593750
8540.998047
8923.204102
8519.349609
8526.490234
8699.733398
8637.008789
8575.282227
8723.983398
8905.224609
8613.815430
8624.776367
8737.809570
8555.003906
8722.442383
8675.956055
8710.211914
8808.781250
8673.828125
8608.669922
8488.497070
8915.776367
8693.812500
8823.202148
8582.703125
8817.980469
8805.172852
9024.634766
8747.593750
8646.345703
8469.830078
8576.847656
8672.959961
8565.541992
8534.854492
8870.993164
8665.584961
8839.125977
8655.098633
8995.254883
8459.715820
8897.947266
8790.014648
8657.694336
8857.990234
8632.595703
8500.310547
8641.045898
8690.485352
8736.183594
8795.743164
8481.917969
8639.292969
8543.434570
8491.675781
8460.637695
8499.659180
8335.264648
8519.051758
8725.146484
8868.517578
8584.628906
8742.560547
8700.731445
8683.896484
8808.925781
8516.285156
8569.899414
8518.731445
8686.115234
8641.472656
8637.450195
8811.454102
8840.481445
8755.200195
8705.033203
8886.242188
8656.775391
8906.016602
8754.982422
8602.720703
8669.550781
8830.724609
8858.727539
8683.673828
8469.402344
8693.589844
8614.660156
8729.905273
8490.431641
8748.298828
8899.300781
8626.864258
8676.698242
8761.202148
8784.566406
8844.835938
8814.898438
8912.550781
9171.601562
9076.527344
8884.929688
9122.208984
9043.580078
9086.511719
9148.439453
8601.265625
8722.199219
8949.277344
9126.874023
8969.993164
8940.250977
8892.722656
8744.252930
9038.846680
8949.791992
9015.974609
9084.623047
8932.705078
8723.179688
8760.255859
8916.332031
8735.859375
8764.546875
8807.333984
8829.728516
8814.687500
8929.822266
8980.463867
8687.552734
8368.327148
8192.631836
9086.042969
8776.175781
8690.712891
8873.496094
8628.569336
8954.235352
8586.081055
9033.638672
9022.286133
9081.759766
8624.345703
8825.844727
8856.103516
8876.299805
8942.521484
8670.944336
8786.540039
8809.146484
8863.335938
8920.146484
8842.376953
8883.958008
9040.576172
8730.830078
8806.914062
8881.446289
8681.337891
9048.564453
8865.232422
8672.581055
8608.376953
9305.589844
8732.561523
8855.555664
8892.599609
8734.701172
8790.471680
8851.684570
8570.484375
8640.854492
8716.344727
8691.481445
8642.518555
8817.880859
8635.274414
8678.258789
8816.047852
8943.906250
8988.041992
8890.927734
8845.977539
8328.817383
8907.134766
8926.980469
8966.151367
8887.960938
8767.599609
8976.900391
8751.521484
8806.901367
9143.857422
8939.275391
8773.338867
8650.250977
8775.960938
8700.654297
8861.180664
8721.532227
8620.388672
8852.256836
8834.691406
8791.819336
8991.675781
8843.609375
8752.751953
8562.734375
8745.158203
8883.747070
8757.822266
8993.974609
8888.900391
9010.607422
8935.640625
8969.501953
8936.266602
8848.721680
8867.176758
8661.134766
8917.874023
8772.641602
8805.342773
8820.890625
8642.574219
8824.404297
8691.267578
8740.797852
8677.688477
8745.660156
8733.280273
8682.604492
8398.581055
8747.262695
8607.757812
8698.142578
8581.150391
8792.244141
8534.568359
8769.468750
8611.844727
8650.102539
8580.000977
8864.681641
8951.525391
8782.357422
8611.071289
8745.032227
8746.366211
8793.510742
8918.815430
8906.233398
8823.480469
8871.878906
8853.974609
9007.102539
8754.066406
8685.772461
8764.887695
8701.325195
8496.170898
8674.317383
8706.948242
8885.640625
8708.355469
8634.965820
8573.910156
8670.960938
8395.784180
8779.222656
8735.264648
8563.785156
8591.048828
8688.118164
8495.561523
8806.418945
8412.564453
8585.528320
8404.568359
8448.370117
8352.680664
8622.211914
8632.673828
8544.777344
8568.229492
8544.837891
8692.064453
8266.540039
8630.767578
8721.280273
8628.378906
8765.832031
8867.597656
8983.360352
8498.876953
8625.670898
9005.953125
8828.155273
8774.688477
8778.708008
8922.035156
8735.860352
8948.037109
8764.279297
8695.026367
8937.351562
8529.525391
8678.760742
8839.009766
8668.096680
8881.529297
8845.146484
8647.812500
8646.673828
8560.952148
8407.955078
8584.985352
8422.343750
8502.198242
8349.154297
8330.008789
8378.574219
8304.607422
8400.560547
8494.982422
8411.701172
8522.636719
8372.021484
8565.831055
8373.975586
8617.705078
8369.294922
8325.992188
8359.254883
8427.980469
8512.191406
8610.396484
8366.025391
8452.131836
8352.426758
8458.563477
8484.927734
8349.089844
8478.197266
8452.716797
8551.935547
8518.934570
8767.802734
8286.049805
8351.454102
8437.625000
8283.423828
8189.880859
8267.083984
8456.582031
8413.166016
8534.929688
8427.478516
8498.534180
8338.968750
8248.638672
8522.196289
8396.936523
8362.208984
8296.036133
8395.333008
8436.820312
8782.360352
8416.517578
8385.351562
8561.552734
8483.365234
8513.547852
8551.922852
8531.094727
8312.917969
8468.345703
8519.328125
8642.621094
8511.508789
8643.027344
8673.087891
8742.179688
8692.117188
8840.250000
8571.026367
8554.820312
8708.239258
8710.095703
8670.609375
8494.464844
8540.062500
8533.696289
8489.610352
8254.208008
8513.292969
8292.414062
8520.884766
8395.032227
8297.292969
8241.073242
8434.598633
8031.910156
8086.466797
8237.021484
8075.970215
7962.650879
8068.091797
7871.121582
7852.856445
8206.937500
8302.346680
8109.720215
8390.556641
8275.957031
8059.085938
8218.131836
8207.957031
8350.676758
8089.280273
8156.200195
8107.330078
8408.574219
8093.209961
8174.503906
7945.547852
7998.211914
7899.162109
8252.684570
8136.624512
8209.250977
8401.769531
7980.680664
8183.639648
8309.058594
8089.409668
8588.396484
8280.575195
8435.906250
8392.359375
8564.501953
8267.796875
8573.350586
8284.737305
8374.344727
8331.864258
8302.277344
8170.888184
7982.062012
8203.160156
8267.585938
8503.577148
8069.529297
8247.897461
8481.853516
8398.791016
8426.715820
8427.218750
8415.561523
8395.025391
8148.294922
8316.990234
8281.143555
8343.366211
8246.492188
8246.158203
8060.492676
8164.363770
8015.252441
8061.243652
8062.708984
7930.973145
7946.660156
7787.973145
7952.418945
7994.724121
7923.080078
8051.751953
8271.205078
8153.500977
7939.923828
7924.135254
7907.085938
7818.816406
7931.552246
7990.030762
8062.403320
8014.214844
7873.271973
8182.785156
8121.256348
8078.154785
8451.064453
8313.981445
8341.531250
8054.586914
8323.212891
8141.186523
8237.741211
8145.312500
8130.409668
8179.747070
8360.082031
7981.131836
8183.105957
8164.824707
8037.475586
8147.427246
7971.474609
7929.991699
8049.613281
7713.672852
7889.781738
7861.637695
8100.181152
7900.496582
7728.715820
7734.458008
8038.994141
7894.458008
8285.649414
7980.173828
8148.561035
7878.968750
7957.461426
7955.600098
7879.935547
7871.943359
7779.831055
8021.174805
7804.473145
7963.980469
7900.666992
7767.180664
7810.454102
7837.592773
8078.838867
7915.159180
8000.781738
7666.296387
7843.524414
7967.049316
7987.211914
8034.416016
8188.346680
8182.730469
8326.181641
8085.762207
8143.522461
8234.705078
8028.005859
7914.739258
8155.952148
8081.320801
8010.239746
8192.135742
8373.127930
7688.829102
8102.327637
8573.464844
8170.656738
8027.343750
8239.205078
8001.597168
7780.786133
8076.687500
7872.794434
7843.455566
7900.739258
7810.594238
8134.633789
7632.766602
7846.847656
8094.301758
8069.341797
8105.460449
7929.459961
7760.052734
7782.317871
7847.953125
8191.783203
8114.531250
8033.261719
8023.911621
7829.999023
7892.883789
7939.087891
7851.002930
7863.207520
7880.893066
8039.584961
7863.249023
7916.890137
8094.979980
8060.077148
8080.765625
8059.092285
8143.484375
8280.301758
7818.338379
8470.666992
8303.618164
8157.447266
8014.096680
7885.832520
7956.153320
7980.084473
7943.236328
7995.005859
8051.308594
7883.413086
8054.173340
7863.121582
7922.526855
8074.395508
7944.017090
8043.476074
7908.287598
8173.150391
7883.959473
8011.943848
7691.424805
8031.216797
7884.844238
7591.124512
7824.649902
8057.487305
8075.511719
7907.080078
7841.084473
7896.665527
7755.396484
7779.786133
7647.499023
7919.884277
7725.328613
7576.092773
7651.308594
7810.376953
7591.467773
7483.802246
7916.016113
8005.627441
7790.751953
7912.694824
8084.818359
7942.870117
8075.520508
8159.617676
8194.728516
8082.284180
8080.594238
7922.251953
8085.503906
8151.059082
8337.436523
8100.650391
8101.803711
7915.296875
7737.734375
7880.786133
7925.388184
7814.599121
7924.202148
7819.138672
7803.163574
7815.141602
7956.504883
7936.278320
7673.478027
7920.743164
7931.481934
7943.712891
8114.983887
7953.478516
7734.244141
8297.670898
8306.456055
8352.843750
8059.610840
8067.249023
7877.858398
8034.827148
7948.841797
7902.441895
8131.850586
7945.908691
7843.535156
7992.760742
8064.151367
8028.897949
7937.609863
7719.709961
7967.452637
7970.979492
7885.795410
7123.829590
8348.420898
8264.001953
8145.966797
8029.981934
7841.299805
8037.081055
8079.530273
7776.705078
7914.276367
8233.022461
8144.167480
7876.167480
8002.738770
8003.629883
7937.099121
7962.999023
7697.395508
7756.060547
7692.289551
8120.011719
7763.673340
7792.380859
7793.134766
7621.297852
7739.990234
7790.692383
7837.991211
7762.341309
7755.160156
8096.378418
7904.396484
7895.626465
7937.253906
8159.226562
7831.567383
7807.489746
7822.978027
7839.399902
7785.151367
7717.923828
7828.166016
7688.503906
7821.666016
8012.612793
7620.508301
7603.455078
7631.608887
7664.053711
7672.598633
7714.299805
7763.552734
7847.846191
7747.409180
7616.877441
7696.180664
7476.820801
7335.757324
7688.239258
7658.907715
7905.818359
7461.771484
7726.551270
7756.377930
7873.778320
7747.078125
7875.038574
7934.011719
7786.281250
7898.479980
7927.038574
8031.795898
8021.630371
7720.181152
8334.551758
7853.799316
8154.284668
7808.943848
7898.743164
8086.732422
7612.382812
7792.683105
7713.762207
7937.056641
7626.969727
7685.669922
7709.406250
7704.454590
7770.377930
7797.410156
7540.964844
7991.125977
7970.805176
7787.763184
7844.236816
7890.856445
7708.851562
7781.670898
7716.164062
7735.996582
7678.748047
7557.943359
7314.563477
7355.088867
7522.205566
7409.100586
7529.518555
7717.548340
7730.984375
7686.590820
7721.087402
7409.046875
7702.160156
7405.239258
7607.953613
7435.846680
7463.523926
7362.190430
7560.841797
7532.553223
7536.325195
7839.053711
7916.637695
7809.534180
7872.503418
7822.213867
7538.096680
7807.250977
7771.115234
8042.069824
7681.880371
7910.033691
7882.567383
7817.221680
7637.506836
7850.887695
7544.819336
7631.605469
7881.372070
7781.691895
7619.982910
7443.205566
7796.038574
7465.562500
7684.933594
7698.460449
7546.041992
7836.380371
7586.717773
7627.449219
7513.360840
7668.003906
7514.161133
7665.953613
7720.367676
7575.651367
7693.958496
7567.018555
7948.100098
7863.089844
7856.595703
7905.067383
7978.830078
7661.135254
7668.965820
7669.301270
```
