## Supplementary material for "Functional connectivity across the human subcortical auditory system using an autoregressive matrix-Gaussian copula graphical model approach with partial correlations": Code: roi-07_mean_ts.txt

```
9418.089844
9761.101562
9376.778320
9573.629883
9589.553711
9587.457031
9785.334961
9594.096680
9649.622070
9646.577148
9820.347656
9410.370117
9620.297852
9731.258789
9648.539062
9726.563477
9643.699219
9913.737305
9934.014648
9839.078125
9840.308594
9971.009766
9970.019531
9745.514648
9652.418945
9744.139648
9752.403320
9533.555664
9700.687500
9627.402344
9745.631836
9722.568359
10176.750000
10067.016602
9686.446289
9569.133789
9648.356445
10075.686523
9622.273438
9571.241211
9697.666016
9928.493164
9792.669922
9757.920898
9931.176758
9845.797852
9817.437500
9869.607422
10020.868164
10005.854492
9881.350586
9684.761719
10107.637695
9725.199219
9924.258789
9856.807617
10025.633789
9878.453125
10038.053711
10119.875977
9979.477539
10043.054688
10161.953125
10010.289062
9889.358398
10021.076172
10174.047852
10080.722656
10005.333008
10077.444336
10093.242188
10096.059570
10061.296875
9843.925781
10044.141602
10116.454102
10140.579102
10112.515625
9804.635742
10094.319336
9940.518555
9983.941406
10070.045898
10182.042969
9904.959961
9803.524414
10041.495117
9765.616211
10011.241211
9950.601562
9932.841797
9848.778320
9784.790039
10023.431641
9895.143555
9932.374023
10235.810547
9848.522461
10120.147461
9988.515625
10153.224609
10206.589844
10098.262695
10170.599609
9995.478516
10092.832031
10292.121094
10112.874023
10097.106445
10168.751953
10075.118164
10006.397461
9981.292969
10084.788086
10074.670898
9990.092773
10261.747070
10142.796875
10171.603516
10066.547852
10057.946289
10014.352539
10197.504883
9974.044922
9965.840820
10019.618164
9997.802734
10021.358398
10077.633789
9963.350586
10053.687500
10151.984375
10023.306641
10174.906250
10319.506836
10346.170898
10233.928711
10293.077148
10198.988281
10214.790039
10407.807617
10115.825195
9936.525391
10134.601562
9780.688477
10189.447266
10265.625977
10279.861328
10204.347656
10024.144531
9925.296875
10133.354492
9820.240234
10056.381836
10322.368164
10321.756836
10197.264648
10188.625000
10238.448242
10048.915039
10142.444336
10066.900391
10047.911133
10221.237305
10099.610352
10108.240234
10149.655273
9896.775391
9633.185547
9824.441406
10081.960938
10185.627930
10131.473633
10079.746094
10096.792969
10064.233398
9518.428711
9810.073242
10117.022461
10122.540039
9959.754883
10164.934570
10233.637695
10108.147461
10155.584961
9974.237305
10274.271484
10287.168945
9955.383789
9952.024414
10236.136719
10194.523438
10208.109375
10154.752930
10049.735352
10334.663086
10082.719727
10260.344727
10243.339844
10107.417969
10067.063477
10197.324219
10133.815430
10404.786133
10098.979492
10231.170898
10131.702148
10093.981445
10208.669922
10297.249023
9963.269531
10130.694336
10051.409180
10039.904297
10016.071289
10045.688477
10010.965820
10107.893555
9931.068359
9845.607422
10247.042969
9719.709961
10199.433594
10221.549805
10256.854492
10156.057617
10064.717773
10209.397461
10369.437500
10324.300781
10181.391602
10130.441406
10294.273438
10382.157227
10339.297852
10153.067383
10310.873047
10347.083984
10271.343750
10465.016602
10321.186523
10184.204102
10459.839844
10450.249023
10233.608398
10354.314453
10400.209961
10311.393555
10369.409180
10309.249023
10156.149414
10485.499023
10398.105469
10405.318359
10360.574219
10305.327148
10254.427734
10161.830078
10087.071289
10176.418945
10436.326172
10250.681641
10193.599609
10187.953125
10275.598633
10097.125977
10251.761719
10318.850586
10251.750977
10470.560547
10103.935547
10228.214844
10405.346680
10107.120117
10315.100586
10219.324219
10240.528320
10338.637695
10331.290039
10390.863281
10376.904297
10172.217773
10294.544922
10309.309570
10565.523438
10468.505859
10430.538086
10240.328125
10304.029297
10494.392578
10520.999023
10550.407227
10214.714844
10454.496094
10508.018555
10464.422852
10494.049805
10402.628906
10406.881836
10431.540039
10606.241211
10606.902344
10379.457031
10431.314453
10485.892578
10391.080078
10516.350586
10539.643555
10459.011719
10391.039062
10327.319336
10508.792969
10430.031250
10507.000000
10492.878906
10318.122070
10393.351562
10328.771484
10511.556641
10615.891602
10501.945312
10420.785156
10445.345703
10601.488281
10401.012695
10133.435547
10292.680664
10430.715820
10420.153320
10400.027344
10479.582031
10466.877930
10316.485352
10113.493164
10423.686523
10404.011719
10521.793945
10274.833984
10652.753906
10338.967773
10420.961914
10413.281250
10522.566406
10667.911133
10508.568359
10630.663086
10547.898438
10589.792969
10574.298828
10393.368164
10575.069336
10535.930664
10494.053711
10475.509766
10309.213867
10532.958984
10490.867188
10205.649414
10260.286133
10436.513672
10352.813477
10201.254883
10421.161133
10423.125977
10483.137695
10359.768555
10361.675781
10380.550781
10392.480469
10338.579102
10503.637695
10422.921875
10427.208984
10469.157227
10344.114258
10300.428711
10484.258789
10400.392578
10317.972656
10573.759766
10241.297852
10318.144531
10427.508789
10443.663086
10295.149414
10482.041016
10520.276367
10337.315430
10247.266602
10334.728516
10448.553711
10401.153320
10488.229492
10442.813477
10461.372070
10586.164062
10473.846680
10451.476562
10165.695312
10311.478516
10165.300781
10426.204102
10335.256836
10280.281250
10271.977539
10593.620117
10288.872070
10513.845703
10474.472656
10313.082031
10519.068359
10318.362305
10296.356445
10423.615234
10512.486328
10524.329102
10508.349609
10344.575195
10244.962891
10662.942383
10781.950195
10726.261719
10517.147461
10591.508789
10430.808594
10679.405273
10658.044922
10497.395508
10466.310547
10468.624023
10579.076172
10510.919922
10488.842773
10467.442383
10230.538086
10441.014648
10445.551758
10273.230469
10291.155273
10417.555664
9972.014648
10020.371094
10218.764648
10128.131836
9926.354492
10392.534180
10153.464844
10101.986328
10350.163086
10236.285156
10124.378906
10585.736328
10449.242188
10195.023438
10434.474609
10252.055664
10228.938477
10367.886719
10160.526367
10273.938477
10218.331055
10250.347656
10498.496094
10387.955078
10221.261719
10324.469727
10141.625977
10218.339844
10186.964844
10262.762695
9876.245117
9834.474609
10388.032227
10296.214844
10709.774414
10445.834961
10521.493164
10858.871094
10589.642578
10761.863281
10557.222656
10321.596680
10317.851562
10324.248047
10503.043945
10283.787109
10178.628906
10239.389648
10366.229492
10619.397461
9969.200195
10041.606445
10654.179688
10744.427734
10384.847656
10437.449219
10632.716797
10319.919922
10554.430664
10454.015625
10427.138672
10404.402344
10604.737305
10225.300781
10383.397461
10409.356445
10258.019531
10559.436523
10516.152344
10291.387695
10345.559570
10166.585938
10172.240234
10101.437500
9970.993164
10138.941406
10189.732422
10053.976562
10063.260742
10192.081055
10346.272461
10191.958008
10294.925781
10211.500977
10203.552734
10235.222656
10145.979492
10399.389648
10361.012695
9713.006836
10458.055664
10687.128906
10657.409180
10492.481445
10614.892578
10321.763672
10154.986328
10546.458984
10268.347656
10264.769531
10367.069336
10211.393555
10286.454102
10335.707031
10389.743164
10428.912109
10237.746094
10235.732422
10208.862305
10186.647461
10158.821289
10172.405273
10031.194336
10145.353516
9995.821289
10100.376953
9959.647461
9726.731445
10175.108398
10288.687500
10213.188477
10050.880859
9966.134766
10166.646484
10129.628906
10112.741211
10141.756836
9998.334961
10139.894531
10035.132812
9975.041992
9725.360352
9903.394531
10206.722656
9913.727539
10079.849609
10049.050781
10004.654297
10075.500977
10203.132812
10287.972656
10504.279297
10474.409180
10221.158203
10317.697266
10340.781250
10140.199219
10205.500977
10282.915039
10299.736328
10337.122070
10266.214844
10314.069336
10680.412109
10553.361328
9705.903320
9985.599609
10621.824219
10408.655273
10240.371094
10404.037109
10227.428711
10112.183594
10411.875000
10225.864258
10049.834961
10160.118164
10073.891602
10133.820312
9908.962891
10023.989258
10105.342773
10024.316406
9843.191406
10218.973633
10133.630859
9978.866211
10040.765625
10036.005859
10177.644531
10264.951172
10308.996094
10133.724609
10037.653320
10039.001953
9811.845703
9942.759766
9896.621094
10042.214844
10159.055664
10202.905273
10163.664062
10336.343750
10149.148438
10329.066406
10657.670898
10632.879883
9613.124023
10844.157227
10512.417969
10162.836914
10288.057617
10109.292969
10135.970703
10193.092773
10239.844727
10246.809570
10323.525391
9901.397461
10040.835938
10285.128906
10000.281250
10299.785156
10375.347656
10086.178711
10152.119141
10075.352539
10173.166992
10163.920898
10303.274414
10231.819336
10045.975586
9989.094727
10138.249023
10286.640625
10239.747070
10025.438477
10324.881836
9936.680664
10058.266602
9966.360352
9968.646484
9966.506836
9803.440430
9410.584961
9438.896484
9811.922852
9516.791016
9315.995117
9679.933594
9595.448242
9764.053711
9949.976562
10232.741211
10122.496094
10113.558594
10249.702148
10410.090820
10096.407227
10394.553711
10251.070312
10617.523438
10637.279297
10373.281250
10283.641602
10466.910156
10179.614258
10128.183594
10257.628906
10005.571289
10034.694336
10237.272461
10110.530273
9867.448242
10124.528320
10026.171875
9986.355469
10190.688477
10181.160156
9959.371094
10097.718750
10231.269531
10304.824219
9440.304688
10459.200195
10441.298828
10456.672852
10223.178711
10305.250977
10432.446289
10275.679688
10288.972656
10289.480469
10084.252930
10507.157227
10332.842773
9909.258789
10162.990234
10115.667969
9919.707031
10221.169922
10238.334961
10116.383789
9756.609375
9003.237305
10327.480469
10115.363281
10555.469727
10134.984375
9829.178711
10058.675781
10359.738281
10037.811523
10206.999023
10339.292969
10098.600586
10126.972656
10106.321289
10186.347656
10014.540039
9924.790039
9639.881836
9490.667969
9534.245117
9850.008789
9532.953125
9543.731445
9713.987305
9309.481445
9405.832031
9713.616211
9798.422852
9715.072266
9700.839844
10048.747070
9977.660156
9827.087891
10089.677734
9996.233398
9723.778320
10015.769531
9870.790039
9584.225586
9870.147461
9590.087891
9734.944336
9761.725586
9878.836914
9692.561523
9342.121094
9111.485352
8977.863281
9584.384766
9521.841797
9419.571289
9653.389648
9678.938477
9438.634766
9367.143555
9136.178711
9035.750000
8807.703125
9151.430664
9280.933594
9113.644531
8861.157227
9110.943359
9532.011719
9086.500000
9287.500000
9811.824219
9614.792969
9513.696289
9859.909180
9995.016602
10010.441406
10265.344727
9696.709961
10250.387695
10290.156250
10460.429688
10209.414062
9911.585938
10145.742188
9823.755859
9836.222656
9913.774414
9841.377930
9891.702148
9843.607422
9741.819336
9818.450195
9867.716797
9793.899414
9780.420898
10013.929688
9796.051758
9765.996094
10000.362305
9666.157227
9805.809570
9868.578125
9507.964844
9526.099609
9545.648438
9386.397461
8836.647461
8972.300781
8690.506836
8654.255859
9096.666992
9367.816406
9214.261719
9235.137695
9450.439453
9029.940430
8706.439453
8882.803711
8765.639648
8681.342773
8668.686523
8639.393555
8643.972656
8856.230469
9149.068359
9396.792969
9146.290039
9646.642578
10046.725586
9656.967773
9807.007812
9991.133789
9640.230469
9882.056641
9729.639648
9610.944336
9988.813477
9639.084961
9472.450195
9705.325195
9631.163086
9602.792969
9749.291016
9490.308594
9316.776367
9516.770508
9566.005859
9561.703125
9709.212891
9759.982422
9600.345703
9676.229492
9600.010742
9436.941406
9545.211914
9323.163086
9162.737305
9513.480469
9280.424805
9361.855469
9863.325195
9692.286133
9581.681641
10088.267578
10116.702148
10054.476562
9906.339844
9739.171875
9750.295898
9544.884766
```
