## Supplementary material for "Functional connectivity across the human subcortical auditory system using an autoregressive matrix-Gaussian copula graphical model approach with partial correlations": Code: roi-08_mean_ts.txt

```
11270.719727
11109.555664
11120.517578
11081.905273
11116.717773
10875.386719
10890.843750
11031.498047
11099.449219
11097.622070
10975.844727
11001.066406
10938.657227
10937.793945
11084.512695
11048.035156
10897.107422
10955.764648
11006.236328
10954.568359
11198.041992
11080.947266
11233.017578
11101.874023
11182.693359
11152.479492
11311.072266
11102.483398
11136.521484
11189.968750
11325.708008
11201.341797
10962.563477
10853.398438
11086.104492
11041.436523
10998.451172
10904.668945
10815.399414
11017.989258
10947.823242
11077.340820
10966.240234
10882.613281
11051.134766
11101.076172
10977.003906
10958.210938
10945.691406
11073.380859
10978.342773
11062.576172
11180.919922
11516.855469
11478.934570
11405.947266
11443.066406
11469.173828
11483.437500
11326.287109
11350.279297
11382.259766
11217.811523
11266.899414
11270.251953
11307.064453
11440.913086
11105.937500
11220.347656
11157.315430
11098.979492
11115.366211
11033.714844
11212.221680
11194.845703
11131.885742
11257.107422
11289.249023
11215.491211
11447.509766
11329.522461
11335.032227
11513.764648
11134.564453
11215.449219
11270.247070
11291.667969
11337.459961
11192.700195
11250.369141
11083.811523
11051.496094
11080.726562
10841.503906
10917.532227
10940.342773
10946.218750
10964.993164
10945.940430
11045.541016
11117.400391
11145.635742
11395.221680
11275.944336
11216.438477
11249.014648
11257.605469
11202.735352
11352.467773
11243.999023
11204.898438
11310.320312
11257.347656
11396.242188
11238.125000
11474.907227
11198.444336
11293.333984
11228.683594
11212.403320
11140.075195
11162.325195
11034.566406
11083.204102
11126.399414
10858.274414
10996.716797
10949.279297
10945.496094
10965.464844
10870.100586
10808.462891
10916.930664
10847.649414
10952.497070
10959.603516
10971.404297
11045.249023
10957.439453
11157.612305
11260.398438
11191.583984
11211.568359
11099.314453
11137.855469
11355.018555
11364.367188
11336.250000
11312.433594
11275.586914
11258.017578
11252.066406
11259.363281
11221.604492
11359.793945
11334.712891
11302.417969
11340.125977
11211.029297
11542.624023
11479.521484
11503.310547
11368.642578
11334.010742
11341.433594
11217.659180
11285.329102
11265.437500
11246.279297
11285.451172
11260.940430
11323.091797
11313.497070
11456.157227
11316.107422
10862.334961
10998.322266
11219.857422
11097.360352
11249.029297
11156.186523
11045.445312
11074.176758
11148.532227
11102.543945
11145.303711
11071.830078
11103.416992
11083.052734
11057.235352
11312.905273
11240.055664
11175.235352
11058.336914
11182.803711
11253.539062
11204.179688
11388.428711
11123.259766
11234.684570
11288.127930
11191.094727
11334.863281
11218.469727
11210.577148
11245.873047
11178.549805
11115.857422
11020.418945
11148.133789
11131.730469
11011.000000
11104.157227
11049.795898
10872.708984
10955.389648
10939.582031
11012.792969
10909.980469
10909.188477
10881.239258
10988.681641
10971.310547
11107.127930
11077.524414
11076.086914
11077.689453
11017.130859
11078.594727
10898.477539
10977.298828
10914.637695
11004.896484
10997.596680
10990.042969
10960.144531
10870.549805
10957.117188
11084.710938
10999.725586
10968.627930
10968.395508
11194.740234
11015.962891
11014.418945
11063.587891
11075.643555
11225.154297
11229.631836
11106.701172
11273.506836
11076.836914
11217.562500
11172.147461
11125.331055
11296.628906
11199.263672
11127.497070
11248.559570
11266.957031
11399.232422
11137.436523
11330.962891
11028.591797
11006.065430
11038.102539
10996.660156
11084.833984
10952.985352
10965.800781
11036.595703
11056.425781
11087.464844
10958.186523
10986.308594
11053.396484
10981.099609
11097.704102
11107.566406
11054.230469
11077.881836
11129.962891
11201.820312
11108.602539
11190.068359
11096.365234
11347.257812
11215.532227
11388.741211
11148.960938
11056.322266
11359.221680
11246.260742
11135.187500
11263.132812
11229.584961
11194.740234
10985.944336
11143.939453
11140.607422
11092.315430
11139.049805
11074.302734
11066.270508
11206.962891
10979.069336
11065.602539
10947.006836
11021.906250
10970.156250
11043.664062
11007.534180
10927.610352
10925.812500
10887.169922
10929.836914
10892.951172
11033.201172
10947.027344
10852.417969
10940.730469
10781.673828
10769.770508
10827.051758
10897.880859
10895.669922
10818.506836
10974.672852
10946.420898
10831.905273
11085.779297
11103.779297
10945.627930
11356.238281
11410.655273
11386.575195
11251.634766
11275.792969
11281.945312
11221.303711
11207.662109
11237.006836
11212.110352
11063.935547
11210.178711
11165.548828
11210.381836
11243.680664
11321.647461
11199.997070
11150.165039
11403.960938
11138.010742
11057.458008
11113.394531
11080.236328
10957.225586
10897.721680
11149.491211
11038.218750
11013.190430
11093.396484
11000.062500
10974.928711
11038.641602
11114.524414
10961.850586
10947.779297
11125.386719
11092.750000
11127.519531
11058.447266
11103.323242
11116.920898
11037.628906
11054.190430
11039.198242
11055.003906
11073.811523
11061.579102
10909.237305
11130.949219
10990.414062
11056.688477
11133.891602
11006.750000
10996.779297
11080.826172
10962.772461
11074.787109
11003.575195
10868.053711
10981.143555
11018.228516
11092.142578
11009.040039
11088.653320
10983.163086
11128.420898
10911.175781
10929.249023
10943.127930
10753.023438
10788.443359
10817.444336
10817.382812
10859.343750
10973.162109
10874.043945
11047.959961
11135.186523
11082.168945
11023.232422
11196.394531
11104.257812
11034.722656
11096.488281
10911.615234
11055.534180
11077.595703
11129.518555
11208.099609
11203.800781
11179.211914
11321.059570
11065.790039
11051.900391
11175.044922
11145.225586
10992.847656
11090.996094
11088.414062
11077.711914
11039.394531
11157.416992
10976.000977
11117.170898
11043.375000
10948.231445
11055.806641
10860.847656
10959.487305
10951.249023
10849.316406
10860.173828
10808.250000
10698.326172
10788.803711
11035.961914
10856.445312
10807.029297
10922.371094
10983.912109
10987.822266
11058.570312
11075.082031
10914.194336
10992.339844
11054.874023
11033.185547
11111.177734
11104.610352
11058.720703
11091.830078
11006.145508
10912.426758
10886.066406
11038.924805
10983.308594
11127.674805
10878.219727
11155.457031
11018.138672
11084.503906
11243.222656
11033.478516
11209.606445
11028.906250
10904.045898
10955.718750
10946.012695
11025.790039
11317.285156
11237.499023
11110.044922
11357.825195
11222.878906
11390.022461
11261.579102
11210.075195
11002.221680
10978.753906
11056.326172
11095.318359
10914.520508
11014.885742
11120.996094
11002.999023
11005.724609
10937.381836
10948.240234
10912.180664
10902.849609
11014.782227
11062.822266
11067.643555
11042.179688
11155.936523
11111.903320
10897.164062
10972.447266
11035.153320
10940.024414
10942.082031
10795.137695
10847.457031
10926.300781
10867.469727
11062.076172
11033.324219
10941.089844
11049.844727
10955.327148
10790.021484
10746.561523
10914.273438
10801.981445
10898.815430
10637.815430
10913.141602
11025.179688
11018.715820
10956.449219
10954.122070
11053.141602
10888.438477
10844.457031
10946.522461
10839.811523
10983.079102
10814.019531
10940.508789
11001.726562
11059.961914
10980.666016
10980.047852
10970.395508
11094.071289
10939.365234
11033.740234
10834.284180
10865.267578
10869.147461
10942.541992
10817.427734
10849.993164
10767.244141
10782.996094
11012.888672
10896.392578
10930.639648
10934.086914
10970.339844
10927.645508
10761.281250
10955.990234
10857.285156
10929.544922
10936.545898
10874.836914
10830.126953
10691.414062
10841.719727
10802.365234
10934.472656
10827.836914
10841.241211
10822.660156
10983.418945
10871.899414
10959.806641
11044.847656
10801.191406
10945.336914
11104.549805
11064.815430
10898.937500
11036.799805
10933.018555
11030.236328
10882.801758
11065.659180
10806.199219
10972.824219
10932.819336
10720.310547
11076.145508
11029.259766
10981.966797
11076.301758
11076.760742
11122.367188
11032.000977
10948.746094
10804.264648
10995.433594
10766.743164
10782.730469
10723.933594
10698.352539
10850.415039
10813.282227
10849.707031
10764.562500
10750.024414
10730.894531
10876.791016
10914.112305
10824.253906
10991.574219
10871.408203
10800.894531
10968.599609
10829.479492
10879.944336
10727.715820
10848.804688
10810.284180
10733.248047
10741.384766
10799.886719
10884.354492
10968.674805
10947.159180
10965.168945
10981.206055
10897.718750
11062.142578
11114.441406
11133.267578
11146.647461
10940.993164
10833.090820
10919.093750
10885.030273
10799.143555
10708.431641
10782.726562
10886.381836
10806.469727
10837.866211
10970.446289
10890.168945
10804.209961
10937.718750
10933.930664
10792.883789
10822.793945
11003.314453
10914.666992
10825.195312
10891.751953
10812.791016
10793.892578
10902.740234
10805.450195
10894.314453
10774.221680
10849.592773
10998.399414
10861.137695
10843.569336
10903.016602
10668.986328
10705.591797
10689.558594
10828.243164
10685.581055
10544.062500
10711.666016
10745.643555
10695.709961
10790.689453
10733.996094
10646.142578
10795.960938
10972.093750
10910.600586
11029.947266
11099.595703
10908.500977
11047.751953
11132.571289
11004.291016
11097.144531
10882.321289
10947.812500
10931.605469
11026.174805
10882.968750
10776.237305
10909.835938
10898.001953
11018.914062
10887.842773
10872.831055
10819.165039
10827.822266
10740.022461
10815.514648
10817.227539
10771.320312
10747.608398
10863.721680
11006.490234
10992.166016
10946.726562
10856.681641
11016.236328
10938.608398
10813.185547
10945.156250
10815.003906
10851.183594
10856.095703
10704.375977
10859.258789
10799.500977
10876.116211
10916.156250
10962.974609
11031.625977
10841.566406
10825.335938
10723.895508
10900.808594
10891.720703
11025.858398
10911.351562
10861.914062
10939.033203
10848.750977
10770.208984
10837.895508
10826.809570
10876.297852
10900.554688
11021.117188
10656.863281
11009.566406
10884.333984
10780.648438
10788.194336
10926.458008
10735.744141
10799.018555
10759.142578
10696.073242
10794.797852
10593.189453
10710.956055
10664.512695
10760.737305
10764.321289
10725.331055
10637.283203
10973.656250
10800.122070
10804.019531
10777.083984
10787.962891
10815.707031
10884.720703
10887.465820
10727.906250
10768.520508
10743.416992
10705.305664
10836.091797
10705.342773
10809.645508
10616.012695
10588.587891
10716.902344
10648.619141
10766.875977
10661.510742
10753.072266
10761.569336
10737.417969
10581.516602
10747.125977
10629.439453
10610.339844
10680.459961
10552.755859
10677.611328
10728.709961
10632.864258
10555.336914
10724.524414
10887.093750
10771.791992
10874.876953
10887.997070
10859.560547
11154.340820
10881.952148
11131.606445
11090.027344
11094.285156
10966.314453
10998.054688
11013.936523
10704.323242
10851.579102
10805.497070
10719.841797
10756.268555
10643.324219
10716.320312
10664.369141
10744.211914
10855.202148
10794.823242
10984.871094
10994.791992
10857.363281
10989.335938
10802.865234
10880.991211
10905.037109
10831.040039
10820.472656
10764.335938
10685.204102
10677.712891
10577.768555
10506.799805
10590.854492
10515.285156
10466.847656
10578.048828
10576.166992
10665.260742
10609.175781
10466.799805
10466.134766
10533.784180
10417.748047
10567.209961
10519.766602
10476.969727
10582.948242
10679.982422
10628.172852
10567.259766
10791.689453
10873.958008
10739.947266
10924.979492
10726.943359
11033.925781
10975.834961
10960.018555
10959.407227
11011.361328
10792.857422
10881.686523
10798.457031
10835.994141
10819.834961
10637.675781
10682.593750
10689.696289
10657.624023
10605.019531
10673.971680
10707.854492
10761.802734
10773.543945
10889.630859
10885.787109
10723.456055
10694.912109
10702.790039
10771.268555
10724.031250
10506.937500
10554.670898
10611.579102
10661.680664
10959.925781
10877.229492
10929.185547
11126.778320
10878.505859
10842.314453
10736.336914
10756.275391
```
