## Supplementary material for "Functional connectivity across the human subcortical auditory system using an autoregressive matrix-Gaussian copula graphical model approach with partial correlations": Code: roi-09_mean_ts.txt

```
11277.829102
11053.375977
11178.334961
11146.091797
10992.945312
11046.772461
11072.459961
11034.841797
11016.613281
11034.737305
10757.868164
10820.316406
11174.413086
10941.136719
11062.162109
10921.849609
10863.755859
11000.017578
11055.954102
10975.569336
11086.053711
11064.937500
11069.785156
11082.287109
11161.271484
11151.555664
11173.724609
11197.691406
11187.457031
11369.611328
11544.325195
11243.948242
10960.821289
11035.555664
11079.288086
11032.969727
11081.610352
11111.905273
10892.971680
11136.283203
11006.744141
10913.877930
10822.385742
10846.855469
10992.277344
11165.353516
11074.081055
10819.282227
10832.872070
10945.105469
10889.353516
10983.044922
11086.090820
11265.758789
11234.899414
11122.520508
11215.770508
11257.875000
11243.715820
11170.156250
11126.534180
11195.340820
11129.279297
11125.110352
11134.501953
11016.207031
11186.730469
11050.491211
10992.369141
10850.925781
10957.486328
10962.875000
10969.201172
10879.935547
11025.354492
11030.289062
10950.948242
10903.100586
11099.000000
11134.665039
11019.108398
11081.888672
11195.164062
11067.404297
10925.198242
11119.082031
11265.072266
11122.084961
10937.903320
10999.086914
10994.191406
10791.722656
10938.829102
10814.194336
10931.611328
10856.957031
10713.860352
10930.836914
11046.815430
11121.493164
11096.561523
11160.236328
11203.601562
10957.319336
11062.985352
10956.974609
10966.113281
11042.684570
11006.153320
10938.330078
10974.833008
10994.176758
10953.293945
11112.511719
11093.187500
11140.577148
11043.910156
11007.783203
11072.447266
11005.770508
11064.134766
11031.340820
10904.788086
10891.739258
10895.086914
11085.589844
10901.840820
10870.069336
10768.913086
10709.999023
10663.071289
10605.555664
10685.436523
10651.653320
10877.310547
10941.186523
10874.835938
10915.052734
10884.779297
10960.964844
10991.000000
11077.930664
10966.860352
11165.916016
10951.896484
11260.731445
11116.183594
11228.806641
11039.132812
11143.625000
11250.204102
11066.293945
11088.854492
11218.949219
11214.881836
11031.417969
11227.013672
11155.945312
11126.638672
11222.054688
11156.496094
11127.793945
10941.118164
10885.350586
11149.555664
11081.929688
10872.329102
11171.508789
11193.876953
11299.162109
11288.405273
11124.077148
11166.584961
11011.434570
11104.881836
11133.291992
10955.492188
11047.491211
11082.000000
10910.493164
10911.373047
10951.547852
10897.689453
10977.414062
10888.998047
10965.607422
10957.262695
10891.681641
10965.929688
11031.836914
11000.787109
10967.612305
10895.627930
10864.063477
11012.252930
10909.001953
11000.008789
11002.446289
11044.486328
10995.080078
11177.227539
11041.375000
11063.309570
10919.290039
10870.818359
10984.125000
10988.746094
10927.062500
10906.785156
10822.250000
10951.080078
10921.959961
10952.467773
10878.175781
10864.185547
10836.310547
10853.041992
10927.485352
10883.356445
10706.324219
10753.794922
10838.499023
10893.172852
10771.438477
10891.012695
10849.055664
11023.599609
10863.038086
10857.029297
10751.490234
10886.085938
10914.764648
10911.599609
10894.611328
10731.110352
10748.340820
10859.025391
10803.368164
10853.124023
10962.834961
10611.709961
10928.375000
10874.773438
10897.096680
10750.565430
10802.500000
10908.845703
11080.587891
10821.502930
10920.071289
10930.352539
10825.488281
10817.400391
11097.238281
11042.544922
10964.291992
11095.720703
10765.900391
11063.889648
10951.887695
11078.968750
11004.820312
10934.381836
11000.597656
10820.686523
10883.125000
10859.593750
10831.680664
10747.302734
10738.889648
10695.625977
10683.197266
10897.621094
10861.498047
10889.750977
10757.628906
10906.466797
10949.423828
11016.663086
10824.337891
10804.717773
10882.459961
10926.624023
10928.611328
10978.372070
10993.419922
11023.029297
10950.414062
10951.218750
10979.586914
10942.186523
10924.876953
10932.685547
10954.849609
11006.758789
10938.156250
10852.976562
10864.908203
10928.028320
11014.925781
10925.695312
10762.436523
10932.202148
10897.837891
10857.702148
10922.827148
11056.142578
10873.938477
10874.320312
10925.591797
10877.443359
10739.285156
10951.465820
10893.922852
10902.212891
10793.804688
10797.445312
11046.899414
10866.388672
10818.766602
10818.341797
10853.350586
10830.232422
10846.707031
10718.210938
10912.907227
10917.564453
10805.290039
10901.575195
10817.093750
10883.746094
10953.337891
11026.126953
11050.413086
11103.179688
11211.623047
11099.697266
11045.366211
11153.553711
11016.446289
11072.391602
11092.971680
11033.766602
11071.636719
11095.115234
11122.298828
11067.444336
11014.141602
11053.027344
11092.263672
11016.573242
10947.918945
11009.257812
10894.658203
10942.431641
10867.931641
11148.626953
10915.395508
11063.367188
10917.164062
10892.214844
10781.876953
11005.061523
10950.662109
11076.386719
11041.200195
10905.408203
10866.632812
11057.544922
11070.336914
11063.049805
11052.541992
10959.181641
11060.877930
11097.797852
11066.627930
11086.016602
11275.650391
11057.299805
11022.085938
10811.183594
11034.648438
11112.326172
10957.982422
11128.607422
11022.222656
11015.865234
11035.789062
10961.630859
11072.097656
11090.352539
11064.791016
10967.916992
11056.862305
10961.518555
11137.674805
11175.827148
10934.769531
10967.618164
10996.121094
10992.146484
11017.251953
11046.747070
10821.784180
11087.287109
11073.423828
11018.505859
11076.975586
11089.902344
10844.662109
11057.766602
10966.678711
10976.707031
11224.108398
11196.816406
10969.717773
10910.933594
11131.979492
10976.917969
11056.909180
11122.947266
11186.968750
11068.576172
11036.581055
11217.279297
11156.600586
11056.148438
11015.250977
11034.402344
11033.288086
10964.641602
11082.205078
11211.113281
11064.846680
11037.710938
11073.777344
11173.474609
11065.415039
11066.991211
11178.755859
10798.528320
10981.448242
11050.691406
10971.548828
10846.273438
10914.405273
10900.445312
10949.475586
10986.033203
10982.750977
11025.257812
11025.486328
10998.329102
11126.211914
11235.771484
11091.741211
11169.946289
11246.690430
11185.694336
11223.926758
11294.585938
11176.241211
11247.501953
11151.926758
10971.425781
11233.741211
11174.101562
11282.787109
11127.885742
11163.190430
11121.801758
11168.309570
11098.534180
10953.809570
11220.493164
11128.332031
11174.250000
11102.083008
11012.146484
11212.542969
11182.930664
11272.077148
11556.935547
11372.461914
11222.219727
11379.622070
11559.447266
11569.029297
11398.611328
11076.729492
11106.239258
11287.913086
11156.311523
11154.823242
11039.439453
10923.045898
11065.918945
10989.868164
11056.131836
11097.593750
11020.469727
10899.176758
11067.082031
11119.200195
11150.487305
11101.429688
11097.017578
11327.992188
11252.684570
11102.395508
11196.542969
11313.058594
11049.160156
11204.038086
11100.163086
11093.322266
11084.777344
11023.466797
11019.055664
11194.445312
11143.256836
11274.756836
11111.058594
10977.302734
11028.979492
11163.168945
11049.520508
11080.410156
11073.173828
11074.775391
11033.815430
10907.959961
11013.764648
11022.094727
11166.014648
10994.101562
11162.833984
11260.529297
11117.229492
11231.407227
11350.855469
11273.458984
11374.761719
11256.913086
11230.650391
11332.755859
11235.062500
11408.764648
11239.999023
11228.122070
11142.226562
11014.949219
11176.883789
11133.952148
11311.722656
11240.115234
11248.625977
11024.881836
11063.361328
11204.349609
11175.694336
11248.850586
11320.251953
11153.797852
11100.375977
11102.231445
11167.542969
11311.499023
11205.014648
11214.176758
11173.738281
11246.732422
11230.686523
11314.019531
11082.111328
11002.858398
11258.113281
11118.759766
11202.396484
11080.967773
11003.321289
11357.040039
11344.380859
11147.125000
11224.937500
11196.623047
11154.146484
11265.548828
11309.117188
11329.137695
11203.687500
11113.327148
11241.110352
11131.280273
11143.788086
11417.198242
11365.076172
11376.580078
11269.374023
11332.724609
11262.196289
11231.430664
11310.027344
11335.257812
11072.744141
11382.398438
10907.264648
10960.452148
11210.579102
11077.269531
11119.416016
11258.635742
11090.574219
11036.833984
11109.636719
11127.635742
11138.144531
11209.084961
11065.183594
10906.229492
11241.309570
11267.104492
11126.955078
11194.968750
11049.658203
11326.072266
11343.443359
11273.153320
11191.955078
11188.352539
11062.014648
11251.486328
11284.274414
11318.164062
11309.803711
11287.865234
11238.059570
11328.924805
11521.362305
11228.239258
11261.960938
11399.282227
11275.075195
11307.176758
11281.066406
11134.924805
11027.381836
11202.090820
11090.622070
11190.735352
11173.125977
11288.289062
11434.059570
11234.258789
11173.258789
11278.814453
11161.719727
11208.840820
11194.408203
11155.759766
11067.410156
11143.950195
11249.075195
11277.435547
11316.400391
11352.666992
11209.589844
11134.721680
11194.972656
11237.896484
11302.863281
11157.454102
11306.183594
11179.141602
11230.779297
11230.166992
11012.010742
11233.271484
11165.783203
11369.154297
11428.887695
11262.949219
11158.490234
11381.852539
11205.314453
11298.680664
11445.492188
11252.445312
11169.376953
11333.253906
11317.994141
11300.471680
11257.158203
11248.593750
11398.447266
11173.628906
11437.277344
11278.235352
11227.751953
11327.132812
11175.565430
11259.874023
11144.860352
11192.729492
11210.287109
11209.053711
11190.123047
11192.089844
11173.351562
10946.051758
11143.535156
11210.142578
11147.625000
11181.623047
11264.297852
11289.479492
11107.624023
11030.124023
11202.544922
11162.800781
11287.089844
11164.707031
11090.954102
10938.792969
11203.537109
11148.931641
11170.758789
11260.494141
11188.014648
11079.920898
11260.441406
11304.394531
11147.024414
10893.939453
11198.086914
11125.871094
11241.403320
11273.084961
11283.206055
11361.663086
11032.649414
11157.610352
11146.466797
11231.768555
11230.805664
11175.604492
11172.969727
11275.153320
11191.111328
11332.087891
11157.206055
11256.791992
11468.839844
11401.486328
11235.757812
11033.337891
11277.345703
11296.783203
11209.789062
11372.134766
11257.514648
11354.603516
11290.764648
11421.121094
11385.751953
11234.744141
11423.956055
11434.344727
11287.089844
11410.506836
11349.595703
11138.867188
11345.632812
11377.910156
11213.701172
11383.965820
11134.949219
11189.377930
11343.111328
11198.413086
11333.345703
11275.950195
11233.280273
11323.996094
11196.122070
11251.964844
11274.769531
11215.688477
11306.750977
11382.677734
11179.384766
11260.613281
11255.229492
11296.779297
11358.873047
11137.635742
11524.740234
11477.127930
11342.256836
11551.319336
11286.299805
11581.184570
11586.325195
11495.204102
11527.135742
11318.455078
11601.947266
11328.555664
11298.972656
11440.980469
11437.760742
11460.672852
11309.250000
11332.895508
11179.670898
11141.456055
11064.900391
11108.555664
11201.292969
11143.477539
11231.769531
11226.790039
11295.017578
11208.535156
11345.851562
11342.585938
11173.826172
11348.634766
11451.412109
11360.197266
11298.841797
11265.756836
11201.710938
11231.175781
11118.677734
11321.864258
11114.224609
11275.018555
11279.080078
11368.824219
11369.356445
11336.420898
11191.138672
11290.707031
11469.750000
11325.439453
11314.466797
11158.622070
11278.979492
11281.958008
11510.824219
11324.443359
11311.111328
11396.331055
11595.850586
11299.519531
11318.053711
11598.025391
11554.227539
11440.755859
11355.612305
11509.309570
11429.175781
11466.555664
11420.255859
11340.608398
11422.150391
11327.954102
11314.529297
11390.256836
11384.706055
11156.826172
11211.101562
11180.305664
11151.315430
11229.549805
11324.054688
11292.352539
11230.506836
11192.981445
11311.021484
11376.686523
11302.550781
11232.074219
11157.255859
11251.116211
11246.333984
11290.440430
11268.343750
11205.217773
11245.059570
11207.198242
11400.335938
11394.412109
11459.212891
11453.497070
11395.198242
11347.965820
11164.825195
11107.145508
```
