## Supplementary material for "Functional connectivity across the human subcortical auditory system using an autoregressive matrix-Gaussian copula graphical model approach with partial correlations": Code: roi-10_mean_ts.txt

```
9162.695312
9230.660156
9387.501953
9304.493164
9334.685547
9267.438477
9258.830078
9300.359375
9294.059570
9382.078125
9153.219727
9308.030273
9141.842773
9320.398438
9253.298828
9202.015625
9264.957031
9273.969727
9318.348633
9596.834961
9222.524414
9586.667969
9440.977539
9374.920898
9495.917969
9649.814453
9471.572266
9664.636719
9405.588867
9229.492188
9501.419922
9421.335938
10259.289062
9834.254883
9458.665039
9621.335938
9560.419922
9685.708008
9282.246094
9372.867188
9405.286133
9534.108398
9418.066406
9485.797852
9643.704102
9601.067383
9417.795898
9463.685547
9505.098633
9709.007812
9591.526367
9617.589844
9506.047852
9509.650391
9563.629883
9377.411133
9456.093750
9640.832031
9786.333008
9527.491211
9731.306641
9766.960938
9503.824219
9480.548828
9500.558594
9418.590820
9634.723633
9573.813477
9552.571289
9719.602539
9467.312500
9539.939453
9694.242188
9492.088867
9469.979492
9416.073242
9781.262695
9823.707031
9264.229492
9586.628906
9354.873047
9321.998047
9560.932617
9194.131836
9282.074219
9483.366211
9437.548828
9519.337891
9594.599609
9686.269531
9448.072266
9506.838867
9622.514648
9517.723633
9575.798828
9570.242188
9687.114258
9456.268555
9544.580078
9758.389648
9600.310547
9364.256836
9607.540039
9610.468750
9594.930664
9626.436523
9392.039062
9521.827148
9601.333008
9390.153320
9523.959961
9570.463867
9481.649414
9528.567383
9489.232422
9641.392578
9651.000000
9592.876953
9918.655273
9541.211914
9488.993164
9571.682617
9398.377930
9614.303711
9445.685547
9337.639648
9422.638672
9364.755859
9573.320312
9684.231445
9578.285156
9541.898438
9761.512695
9639.077148
9685.249023
9552.688477
9388.661133
9508.333984
9593.049805
9598.867188
9502.768555
9711.563477
9594.235352
9845.175781
9416.055664
9449.544922
9596.088867
9531.397461
9592.595703
9450.389648
9413.695312
9276.033203
9266.291992
9491.830078
9553.368164
9578.239258
9456.405273
9542.500977
9633.189453
9087.676758
9423.147461
9418.235352
9381.178711
9522.748047
9630.163086
9566.888672
9475.460938
9280.723633
9245.277344
9012.492188
9249.720703
8907.933594
9092.301758
9461.700195
9149.336914
9552.887695
8996.294922
9446.027344
9414.847656
9542.833008
9278.290039
9578.084961
9470.007812
9780.352539
9283.436523
9585.759766
9585.439453
9610.024414
9542.462891
9562.817383
9457.540039
9806.400391
9456.952148
9608.988281
9567.413086
9617.469727
9485.029297
9584.163086
9585.333008
9804.075195
9710.994141
9542.952148
9667.343750
9738.255859
9610.125977
9327.295898
9767.275391
9563.371094
9512.199219
9607.194336
9624.527344
9490.226562
9540.475586
9448.482422
9270.294922
9728.999023
9392.600586
9498.918945
9412.113281
9517.128906
9744.675781
9161.119141
9418.792969
9451.260742
9453.631836
9494.411133
9448.555664
9550.121094
9306.478516
9512.211914
9548.568359
9484.023438
9501.648438
9617.100586
9603.480469
9568.542969
9644.652344
9556.248047
9488.036133
9503.557617
9701.243164
9493.074219
9434.682617
9488.263672
9593.750000
9543.041016
9710.200195
9437.505859
9505.407227
9541.818359
9616.782227
9702.834961
9669.760742
9640.961914
9636.119141
9706.862305
9477.852539
9962.092773
9304.401367
9345.619141
9380.351562
9252.611328
9550.730469
9630.837891
9660.204102
9548.593750
9347.022461
9378.394531
9462.729492
9451.995117
9437.870117
9491.399414
9471.902344
9516.160156
9546.007812
9563.066406
9492.108398
9711.567383
9582.333008
9529.459961
9663.388672
9384.047852
9490.781250
9547.566406
9630.334961
9563.729492
9633.073242
9468.102539
9560.748047
9558.338867
9670.277344
9763.195312
9531.541992
9595.785156
9681.303711
9621.511719
9550.733398
9633.453125
9620.294922
9482.991211
9467.750977
9818.993164
9621.557617
9612.982422
9582.544922
9484.256836
9604.218750
9536.733398
9633.396484
9672.834961
9806.125000
9671.016602
9596.354492
9413.751953
9551.480469
9607.047852
9535.570312
9420.044922
9570.033203
9507.326172
9580.004883
9595.480469
9597.376953
9500.586914
9461.505859
9500.342773
9635.206055
9525.461914
9568.454102
9756.745117
9528.792969
9659.027344
9736.348633
9348.326172
9511.047852
9907.966797
9455.834961
9492.446289
9641.746094
9738.132812
9561.135742
9632.339844
9649.910156
9511.396484
9472.133789
9576.019531
9717.102539
9655.165039
9665.661133
9565.844727
9529.083008
9518.372070
9511.414062
9632.898438
9500.938477
9490.979492
9538.136719
9621.076172
9709.876953
9546.478516
9574.916992
9641.383789
9604.079102
9348.063477
9423.118164
9681.494141
9488.948242
9657.115234
9676.965820
9668.435547
9622.914062
9590.204102
9395.731445
9773.641602
9628.361328
9491.491211
9533.202148
9502.221680
9670.930664
9650.023438
9628.935547
9731.975586
9535.647461
9627.413086
9521.591797
9532.505859
9598.507812
9444.477539
9699.790039
9734.380859
9598.951172
9568.143555
9667.367188
9520.327148
9596.009766
9616.561523
9552.257812
9691.041016
9552.345703
9450.932617
9676.645508
9456.442383
9378.976562
9575.949219
9460.840820
9568.361328
9539.064453
9775.202148
9443.901367
9530.775391
9538.600586
9578.417969
9390.644531
9541.594727
9480.693359
9393.323242
9600.933594
9551.976562
9247.811523
9369.346680
9540.161133
9453.951172
9482.570312
9281.533203
9590.863281
9395.092773
9448.250000
9512.604492
9511.750000
9543.821289
9498.195312
9387.854492
9465.637695
9522.283203
9474.666016
9518.408203
9342.077148
9318.899414
9407.480469
9526.089844
9448.125000
9466.464844
9598.753906
9539.540039
9342.685547
9474.932617
9507.197266
9451.301758
9653.372070
9394.340820
9367.078125
9473.380859
9473.227539
9369.144531
9465.569336
9440.952148
9636.799805
9671.940430
9710.272461
9268.845703
9386.875977
9318.262695
9324.486328
9401.466797
9440.149414
9528.044922
9565.596680
9342.374023
9479.605469
9480.026367
9672.147461
9393.939453
9466.936523
9526.278320
9302.781250
9402.045898
9460.652344
9304.320312
9405.302734
9386.803711
9657.790039
9468.338867
9234.994141
9525.716797
9332.369141
9523.064453
9391.788086
9422.252930
9527.185547
9309.588867
9359.556641
9252.954102
9551.841797
9320.422852
9634.366211
9519.496094
9443.663086
9475.435547
9454.570312
9725.983398
9492.097656
9476.290039
9606.801758
9513.105469
9507.219727
9535.974609
9512.360352
9439.063477
9576.229492
9489.293945
9546.916992
9349.186523
9466.492188
9515.507812
9439.892578
9493.183594
9505.207031
9445.849609
9299.453125
9534.776367
9491.169922
9335.973633
9423.817383
9431.704102
9351.979492
9276.597656
9428.694336
9409.862305
9579.632812
9403.982422
9341.713867
9293.608398
9426.466797
9390.898438
9551.168945
9329.315430
9543.304688
9614.074219
9481.147461
9443.631836
9456.838867
9314.870117
9551.523438
9404.055664
9579.546875
9584.520508
9300.075195
9435.707031
9431.267578
9382.367188
9279.517578
9479.561523
9186.226562
9373.365234
9423.756836
9395.019531
9363.381836
9386.769531
9450.402344
9363.049805
9261.739258
9297.597656
9341.963867
9245.431641
9298.573242
9226.517578
9223.073242
9312.658203
9272.869141
9314.935547
9398.772461
9333.417969
9405.644531
9408.307617
9360.522461
9358.460938
9362.928711
9288.457031
9222.833008
9324.632812
9366.635742
9418.632812
9408.330078
9278.470703
9441.467773
9409.841797
9299.904297
9183.653320
9297.540039
9331.716797
9347.209961
9333.605469
9415.190430
9431.996094
9346.117188
9497.958984
9146.354492
9288.411133
9292.349609
9312.127930
9286.649414
9188.987305
9136.529297
9303.329102
9177.674805
9195.621094
9195.379883
9080.624023
9328.922852
9232.644531
9322.201172
9210.623047
9339.468750
9232.803711
9256.100586
9016.782227
9109.148438
9259.444336
9120.882812
9314.776367
9226.423828
9088.041992
9138.253906
9309.141602
9162.473633
9098.232422
9199.949219
9071.340820
9132.204102
9184.693359
9335.772461
9110.824219
9265.298828
9351.158203
9311.134766
9216.654297
9193.733398
9266.056641
9333.957031
9375.998047
9209.589844
9210.860352
9196.617188
9116.416016
9326.249023
9235.605469
9355.182617
9396.916992
9322.336914
9369.547852
9308.295898
9323.766602
9294.189453
9290.979492
9366.343750
9255.951172
9230.576172
9360.351562
9401.208008
9365.945312
9374.898438
9329.295898
9299.554688
9092.896484
9409.451172
9312.977539
9338.129883
9334.905273
9122.463867
9297.088867
9128.904297
9152.064453
9196.039062
9224.794922
9050.265625
9341.088867
9234.846680
9340.173828
9245.378906
9348.641602
9228.720703
9099.717773
9193.115234
9201.607422
8838.323242
9078.074219
9158.680664
9189.039062
9186.493164
9232.415039
9158.577148
9103.113281
9085.827148
9053.356445
9376.523438
9051.980469
9102.100586
8921.754883
9026.648438
8927.757812
9108.350586
9044.769531
9095.836914
9060.323242
9318.432617
9172.257812
9072.930664
9091.190430
9015.103516
9219.270508
9256.517578
9371.255859
9154.790039
9172.209961
9088.975586
9214.312500
9263.908203
9196.098633
9060.692383
9504.558594
9259.375000
9296.617188
9314.313477
9130.029297
9287.943359
9200.652344
9171.589844
9205.285156
9308.419922
9217.242188
9142.612305
9177.674805
9113.778320
9114.691406
9409.663086
8857.875000
8931.671875
9087.369141
9099.092773
9240.241211
9162.051758
9183.936523
8939.498047
9062.726562
9042.010742
9138.167969
9098.288086
9201.051758
9059.190430
9074.233398
9038.985352
9045.138672
9076.317383
8965.803711
8876.067383
8917.829102
9012.208008
9024.376953
9066.326172
8933.533203
9084.776367
8859.398438
9057.780273
9095.973633
9008.100586
8902.232422
9035.142578
8986.942383
8809.804688
8949.582031
9185.430664
8975.428711
8867.060547
9051.777344
8767.019531
8776.273438
8966.347656
8907.017578
8934.556641
8931.405273
8811.135742
9062.155273
8784.773438
8852.356445
8977.923828
8979.730469
8980.188477
8900.696289
9102.300781
8802.620117
8620.736328
8877.320312
8834.133789
8921.183594
8872.894531
8909.713867
8887.776367
9008.476562
9063.555664
9091.647461
9068.974609
8990.026367
9090.269531
8962.845703
8798.143555
9015.388672
9209.547852
8989.691406
8784.250977
8941.756836
9068.558594
8898.774414
9041.253906
9025.611328
8939.084961
9022.447266
9010.514648
9163.511719
9171.099609
9184.438477
9127.595703
9172.985352
8933.090820
9113.903320
9050.479492
9222.426758
9166.524414
8989.343750
9177.403320
9042.147461
9100.394531
9175.932617
9032.827148
9131.469727
9089.232422
8899.217773
8949.238281
9002.870117
9072.477539
9099.546875
9010.687500
9098.270508
9130.258789
9129.457031
8974.456055
8874.673828
8916.829102
8960.220703
8816.445312
8996.079102
8963.332031
8977.243164
9103.829102
9067.118164
8894.647461
8860.098633
8947.908203
8932.042969
9272.227539
8944.701172
9030.083984
9114.438477
9116.373047
9270.980469
9110.171875
9033.473633
9001.286133
8810.589844
9080.012695
8994.553711
8914.858398
8889.536133
9057.058594
8802.862305
9169.051758
9002.341797
9052.283203
9002.175781
9119.800781
9079.620117
9032.363281
9175.035156
9093.399414
8923.629883
9132.347656
9148.135742
8817.019531
8996.644531
9061.648438
8966.596680
9255.250977
9140.963867
8974.651367
9226.624023
9083.780273
9154.979492
9123.416016
9167.695312
9001.833008
9089.445312
```
