## Supplementary material for "Functional connectivity across the human subcortical auditory system using an autoregressive matrix-Gaussian copula graphical model approach with partial correlations": Code: roi-11_mean_ts.txt

```
10025.725586
9982.714844
9963.507812
9919.440430
9783.853516
9784.014648
9979.276367
9819.805664
10004.068359
9941.025391
9792.974609
10011.088867
9873.606445
9845.106445
9750.248047
9995.509766
9938.162109
9869.011719
9941.105469
10047.277344
10161.276367
10076.517578
10046.288086
9999.678711
10156.591797
9994.451172
10023.748047
10070.601562
10053.840820
10103.250000
10096.698242
10020.050781
10221.282227
9975.547852
9951.429688
10017.374023
10070.047852
9950.478516
9932.051758
10084.213867
10003.658203
10037.019531
10146.112305
9922.953125
9901.602539
9987.869141
10017.086914
9892.437500
10010.116211
9833.951172
10023.412109
10148.208984
10121.166992
10222.852539
10016.701172
10138.579102
9984.270508
10087.222656
10059.943359
10043.487305
9950.957031
10125.506836
9965.405273
9922.576172
10088.773438
9971.209961
9983.895508
10054.901367
9965.493164
9994.991211
9910.492188
9910.882812
9829.944336
9906.934570
10041.382812
9997.694336
9866.654297
10021.767578
10060.922852
10139.075195
9955.851562
10018.801758
10221.965820
9999.692383
10046.506836
10144.423828
10103.463867
10174.037109
10009.630859
10034.662109
10102.114258
10099.916016
9926.356445
10016.866211
9963.070312
9890.981445
9866.521484
10089.298828
9980.697266
10046.022461
10115.173828
9997.393555
10309.420898
10176.971680
9965.128906
10093.972656
9950.349609
9988.995117
10109.076172
9909.322266
9921.803711
9979.696289
9988.951172
10057.924805
10025.816406
10005.601562
10002.947266
9942.240234
9882.434570
9960.927734
9880.902344
10093.704102
9860.210938
9806.541016
10141.917969
9912.203125
10004.675781
9911.801758
9725.823242
9808.678711
9796.645508
9816.838867
9942.020508
9779.435547
9951.697266
9976.797852
9751.460938
9928.708984
9917.991211
9994.966797
10102.317383
9956.252930
10005.961914
9941.302734
9944.974609
10112.492188
10054.634766
10004.441406
9970.782227
9925.044922
10236.250000
9947.597656
9971.839844
10262.176758
9988.265625
10197.090820
10160.861328
10046.024414
10103.157227
10061.994141
10035.211914
9886.059570
10049.508789
9964.683594
10132.827148
9864.532227
9854.137695
10030.450195
10249.963867
10346.911133
10209.714844
10108.291016
9981.683594
10142.049805
10073.900391
9855.028320
9951.981445
10120.583008
9923.461914
9868.418945
9988.365234
10009.317383
9856.497070
10114.435547
9997.359375
9876.716797
9999.819336
10045.666992
9965.242188
10108.748047
9962.333984
10009.814453
9900.550781
9778.977539
10082.189453
9941.435547
9933.209961
10048.846680
10018.503906
9932.546875
10105.686523
10034.459961
9924.200195
10092.904297
9932.104492
9867.206055
9947.587891
9920.727539
9932.900391
10025.769531
9928.234375
10067.108398
9994.208984
9937.788086
9749.786133
9809.918945
9894.320312
9974.950195
9787.807617
9850.535156
9943.312500
9734.678711
10221.974609
9877.728516
9890.228516
10077.436523
9742.013672
9863.372070
9854.051758
9886.885742
9915.514648
9743.111328
9863.231445
9884.500977
9886.333008
9742.815430
9966.503906
9850.191406
9920.170898
9928.022461
9708.899414
10013.894531
9890.806641
9878.475586
9894.195312
9803.064453
9905.797852
9919.767578
9874.498047
9873.128906
9910.254883
9963.233398
9945.494141
10025.301758
10005.078125
9891.930664
10009.747070
9797.934570
9896.170898
9912.294922
10112.352539
9894.552734
9869.229492
10009.020508
9813.434570
9898.588867
9984.203125
9900.377930
9941.708008
9976.189453
9851.567383
9974.544922
9877.389648
9812.458984
9887.882812
9868.319336
9878.017578
9909.814453
9895.474609
9899.168945
9912.208984
9914.835938
10016.695312
9969.332031
10060.421875
10160.875000
10109.436523
10008.598633
9964.719727
10118.374023
9911.157227
10128.338867
10038.899414
10094.832031
10007.965820
10106.696289
10098.978516
10045.311523
10051.537109
10062.446289
10071.132812
9973.857422
10114.789062
9947.617188
10080.769531
10069.865234
10181.630859
9891.389648
10035.334961
9955.255859
10144.060547
10020.625977
10019.626953
10062.096680
9932.250977
10041.249023
9945.367188
9947.541016
9800.271484
9762.056641
9971.418945
9911.074219
10000.225586
9919.660156
9984.227539
9921.732422
10002.208008
9906.834961
9981.736328
9877.385742
10018.584961
10155.635742
9984.302734
9803.515625
10124.725586
10304.338867
10156.894531
9943.995117
10313.921875
10080.367188
10003.496094
10205.599609
10164.125000
10078.748047
10207.641602
10112.658203
10220.335938
10116.349609
10222.696289
10206.372070
10090.866211
10129.970703
10101.288086
9957.237305
10192.183594
10080.435547
10275.194336
10125.353516
10129.542969
10184.970703
9940.704102
9953.923828
10194.709961
10010.591797
10039.741211
10251.466797
10292.257812
10082.056641
10310.445312
10165.257812
10190.491211
10183.303711
10192.457031
10145.391602
10220.868164
10094.259766
10262.383789
10044.970703
10217.288086
10193.427734
10218.426758
10273.463867
10118.349609
9947.475586
10140.556641
10248.506836
10073.071289
10061.297852
10026.523438
10088.885742
10225.501953
10146.616211
10270.355469
10176.372070
10164.454102
10129.671875
10035.064453
10159.472656
10264.208008
10118.288086
10001.202148
9975.807617
10047.088867
10025.403320
10152.719727
10109.864258
10111.460938
10160.381836
10171.522461
10091.812500
10149.150391
9948.372070
10127.963867
10016.482422
10231.721680
10154.127930
10067.539062
9936.872070
10119.010742
10190.597656
10210.279297
10301.550781
10281.507812
10046.294922
10137.831055
10360.428711
10179.127930
10475.160156
10243.924805
10239.348633
9995.667969
10227.493164
10210.235352
10210.277344
10051.362305
10092.017578
10271.479492
10011.606445
10255.065430
10181.635742
10179.532227
10030.221680
10121.757812
10136.715820
10047.446289
10186.798828
10045.285156
10084.598633
10264.944336
10057.956055
10110.964844
10194.463867
10246.867188
10159.616211
10252.934570
10161.410156
10199.014648
10221.246094
10252.376953
10193.694336
10096.061523
10266.637695
10194.014648
10299.172852
10059.107422
10275.199219
10133.600586
10252.579102
10379.848633
10167.671875
10188.482422
9959.795898
10275.479492
10128.608398
10320.095703
10270.973633
10072.149414
10347.083984
10318.919922
10413.014648
10347.337891
10284.735352
10446.690430
10555.931641
10276.630859
10678.625000
10447.036133
10396.448242
10522.420898
10506.117188
10234.972656
10163.330078
10452.155273
10314.400391
10272.999023
10280.396484
10337.475586
10245.028320
10148.918945
10234.268555
10297.399414
10188.824219
10281.749023
10198.533203
10219.625000
10273.991211
10175.499023
10198.324219
10381.557617
10231.167969
10280.976562
10107.448242
10098.571289
10119.715820
10157.059570
10229.340820
10183.228516
10123.917969
10188.266602
10370.163086
10207.814453
10190.000977
10312.642578
10300.492188
10039.480469
10383.131836
10240.122070
10185.863281
10174.139648
9944.745117
10245.702148
10337.937500
10401.045898
10217.770508
10309.725586
10245.657227
10003.362305
10237.479492
10314.850586
10208.334961
10357.175781
10379.189453
10401.655273
10346.429688
10326.050781
10400.033203
10200.453125
10300.147461
10179.533203
10133.162109
10227.065430
10123.855469
10173.663086
10311.649414
10233.588867
10167.948242
10269.359375
10223.727539
10220.279297
10334.618164
10335.197266
10313.250977
10307.666992
10183.633789
10274.829102
10033.292969
10290.030273
10200.854492
10398.565430
10277.814453
10178.858398
10239.815430
10232.141602
10254.962891
10167.276367
10240.616211
10313.266602
10117.896484
10256.291016
10422.333008
10228.949219
10161.359375
10448.924805
10342.669922
10357.903320
10174.366211
10263.795898
10279.524414
10194.409180
10261.152344
10255.521484
10313.241211
10156.763672
10291.578125
10376.387695
10412.494141
10285.997070
10391.722656
10390.773438
10325.147461
10360.780273
10329.000000
10254.897461
10223.405273
10305.804688
10262.567383
10283.023438
10174.113281
10307.072266
10170.859375
10169.418945
10336.726562
10237.164062
10245.133789
10250.879883
10075.076172
10052.788086
10211.467773
10382.967773
10313.029297
10130.384766
10325.294922
10201.880859
10110.488281
10135.149414
10220.420898
10196.032227
10111.164062
10052.791016
10342.220703
10243.007812
10089.296875
10360.419922
10416.678711
10292.864258
10367.591797
10332.948242
10289.383789
10508.511719
10416.709961
10299.765625
10427.528320
10182.393555
10257.280273
10391.441406
10175.186523
10128.375000
10315.323242
10296.833008
10302.748047
10444.176758
10197.631836
10335.934570
10365.521484
10173.141602
10379.973633
10218.898438
10135.855469
10241.346680
10312.119141
10271.771484
10298.342773
10317.162109
10241.617188
10320.400391
10267.877930
10228.895508
10370.740234
10230.336914
10186.476562
10170.803711
10137.555664
10142.666016
10224.639648
10042.999023
10308.109375
10282.033203
10229.667969
10347.184570
10285.635742
10435.029297
10377.797852
10304.111328
10254.568359
10418.375000
10295.573242
10275.658203
10251.795898
10302.221680
10337.845703
10346.254883
10396.045898
10325.400391
10370.904297
10323.063477
10433.546875
10279.990234
10230.602539
10211.998047
10159.064453
10113.670898
10338.530273
10255.047852
10286.400391
10171.541016
10383.140625
10074.663086
10265.091797
10271.107422
10207.440430
10258.583008
10206.884766
10165.235352
10083.553711
10284.799805
10409.207031
10380.798828
10252.540039
10270.193359
10335.952148
10273.257812
10164.984375
10327.825195
10120.587891
10246.458008
10264.907227
10286.987305
10285.440430
10230.064453
10135.086914
10131.545898
10184.702148
10277.740234
10044.980469
10030.300781
10158.331055
10302.565430
10389.910156
10297.323242
10254.609375
10451.876953
10405.230469
10137.122070
10191.860352
10380.277344
10294.463867
10156.451172
10316.194336
10251.099609
10304.371094
10180.746094
10237.561523
10132.409180
10289.829102
10298.393555
10212.001953
10111.989258
10406.359375
10320.812500
10335.582031
10205.817383
10317.090820
10269.763672
10327.048828
10541.894531
10410.466797
10390.971680
10556.301758
10365.664062
10366.276367
10344.413086
10310.336914
10397.497070
10385.616211
10327.690430
10184.976562
10380.288086
10268.986328
10246.184570
10242.275391
10305.346680
10377.400391
10253.058594
10188.989258
10295.118164
10354.666016
10369.047852
10252.496094
10326.094727
10114.764648
10219.419922
10314.946289
10326.854492
10466.550781
10335.046875
10318.243164
10465.125000
10505.622070
10571.209961
10542.290039
10574.810547
10574.772461
10512.216797
10459.525391
10513.691406
10425.224609
10725.263672
10366.268555
10294.288086
10419.607422
10418.116211
10436.012695
10221.392578
10378.846680
10316.585938
10290.259766
10313.113281
10252.082031
10276.399414
10336.509766
10266.135742
10380.658203
10247.025391
10240.924805
10370.912109
10460.368164
10162.892578
10419.621094
10517.071289
10266.089844
10466.191406
10442.005859
10421.660156
10492.836914
10322.675781
10350.807617
10301.405273
10327.762695
10354.034180
10298.542969
10436.419922
10298.607422
10389.534180
10510.080078
10450.739258
10316.544922
10377.393555
10412.525391
10277.795898
10199.270508
10409.070312
10533.658203
10363.147461
10527.782227
10692.186523
10648.178711
10539.793945
10510.470703
10464.208008
10426.404297
10509.262695
10533.481445
10260.992188
10424.174805
10489.859375
10416.956055
10544.051758
10432.222656
10428.158203
10531.855469
10231.690430
10284.427734
10321.584961
10389.168945
10331.015625
10510.293945
10296.857422
10305.329102
10476.019531
10340.297852
10356.629883
10510.368164
10230.932617
10381.694336
10361.441406
10297.766602
10343.660156
10259.282227
10326.253906
10213.771484
10357.720703
10400.610352
10241.883789
10562.542969
10430.652344
10478.117188
10457.514648
10246.013672
10257.008789
10267.508789
```
