## Supplementary material for "Functional connectivity across the human subcortical auditory system using an autoregressive matrix-Gaussian copula graphical model approach with partial correlations": Code: roi-12_mean_ts.txt

```
11470.602539
11478.711914
11434.961914
11420.192383
11432.208984
11338.999023
11373.282227
11379.528320
11360.603516
11403.183594
11388.855469
11364.369141
11416.846680
11380.099609
11401.176758
11427.678711
11371.883789
11403.133789
11452.849609
11440.401367
11505.784180
11493.628906
11537.274414
11491.886719
11491.035156
11597.175781
11538.919922
11522.596680
11622.953125
11565.990234
11654.234375
11540.945312
11451.821289
11403.365234
11383.032227
11370.506836
11360.874023
11343.463867
11449.448242
11400.307617
11493.389648
11508.491211
11444.393555
11475.636719
11484.155273
11434.284180
11509.524414
11465.689453
11475.289062
11524.250977
11520.611328
11597.127930
11702.807617
11693.237305
11727.204102
11689.254883
11601.075195
11603.012695
11571.283203
11578.170898
11462.271484
11405.766602
11417.787109
11369.841797
11345.268555
11335.711914
11355.838867
11373.227539
11309.474609
11306.398438
11314.568359
11319.454102
11352.286133
11339.646484
11434.803711
11476.846680
11443.876953
11460.352539
11376.081055
11452.939453
11464.343750
11395.748047
11469.279297
11511.527344
11547.967773
11438.505859
11473.894531
11504.675781
11436.459961
11355.919922
11394.844727
11373.930664
11327.257812
11378.706055
11307.589844
11341.892578
11344.716797
11390.776367
11473.662109
11478.530273
11552.843750
11579.548828
11535.820312
11527.368164
11482.529297
11457.937500
11475.522461
11371.593750
11401.910156
11450.329102
11422.259766
11476.276367
11465.394531
11512.444336
11532.797852
11512.090820
11553.991211
11483.829102
11414.152344
11448.201172
11374.790039
11379.767578
11407.322266
11322.706055
11349.793945
11309.726562
11281.378906
11310.484375
11270.002930
11263.559570
11305.644531
11302.430664
11352.579102
11425.383789
11447.471680
11548.797852
11553.484375
11551.208984
11566.749023
11589.531250
11604.930664
11583.592773
11482.211914
11541.062500
11590.305664
11541.541016
11559.847656
11480.958984
11473.398438
11433.041992
11386.661133
11468.333008
11422.744141
11422.788086
11479.333008
11424.969727
11495.664062
11551.402344
11500.191406
11532.089844
11531.954102
11462.887695
11495.572266
11465.352539
11437.857422
11447.804688
11415.439453
11388.592773
11374.500977
11421.033203
11373.470703
11425.078125
11450.720703
11404.936523
11403.239258
11454.238281
11459.234375
11489.509766
11583.029297
11510.386719
11406.374023
11429.750977
11445.557617
11434.700195
11445.686523
11446.799805
11484.071289
11534.844727
11460.725586
11497.737305
11519.293945
11506.331055
11517.623047
11519.266602
11463.708008
11525.917969
11481.587891
11484.398438
11543.698242
11441.119141
11468.411133
11502.035156
11515.742188
11470.444336
11477.165039
11508.392578
11459.208984
11515.667969
11576.798828
11529.581055
11492.125000
11477.456055
11452.219727
11465.879883
11428.843750
11406.392578
11416.917969
11398.644531
11428.593750
11432.997070
11442.445312
11472.231445
11430.231445
11564.233398
11398.024414
11395.555664
11370.253906
11359.850586
11396.928711
11357.259766
11369.742188
11376.767578
11411.340820
11434.283203
11467.871094
11487.208984
11553.541016
11539.843750
11538.146484
11550.928711
11572.617188
11568.461914
11560.382812
11546.073242
11507.541016
11514.369141
11514.238281
11511.378906
11446.971680
11481.386719
11501.740234
11530.512695
11598.775391
11540.882812
11519.990234
11543.459961
11449.388672
11543.473633
11485.585938
11478.871094
11371.726562
11361.141602
11354.869141
11297.709961
11301.840820
11277.612305
11326.664062
11348.866211
11352.554688
11375.796875
11358.820312
11372.843750
11408.436523
11436.472656
11420.226562
11463.274414
11533.108398
11548.816406
11569.975586
11521.633789
11494.826172
11537.569336
11560.973633
11494.701172
11491.430664
11465.020508
11488.633789
11485.659180
11446.485352
11474.907227
11479.514648
11449.146484
11466.535156
11467.062500
11423.057617
11436.982422
11427.449219
11434.695312
11446.596680
11449.994141
11475.858398
11456.383789
11495.463867
11489.724609
11471.224609
11424.273438
11448.769531
11412.400391
11409.237305
11443.273438
11506.501953
11448.998047
11448.566406
11507.877930
11482.467773
11473.522461
11477.543945
11474.756836
11502.246094
11426.375000
11485.900391
11542.753906
11553.035156
11569.590820
11631.050781
11611.208984
11603.863281
11550.827148
11550.631836
11577.916016
11598.740234
11618.419922
11672.670898
11691.934570
11631.125977
11657.996094
11646.464844
11551.183594
11573.608398
11592.606445
11566.853516
11611.288086
11591.425781
11520.463867
11585.259766
11537.904297
11548.908203
11545.874023
11508.664062
11538.586914
11490.936523
11480.985352
11496.837891
11440.586914
11449.437500
11437.554688
11464.031250
11492.099609
11495.446289
11500.903320
11523.585938
11485.409180
11455.363281
11519.871094
11506.695312
11546.836914
11598.568359
11598.477539
11599.217773
11634.332031
11620.602539
11630.767578
11605.651367
11570.246094
11567.788086
11595.944336
11617.841797
11629.429688
11563.288086
11611.380859
11637.338867
11596.275391
11656.996094
11665.969727
11622.073242
11686.198242
11655.445312
11591.583984
11576.207031
11547.263672
11553.882812
11577.172852
11559.724609
11585.375977
11642.307617
11583.445312
11585.256836
11561.583984
11561.852539
11601.608398
11588.406250
11591.108398
11589.765625
11583.690430
11535.728516
11584.109375
11599.179688
11628.153320
11606.446289
11576.511719
11526.486328
11559.124023
11587.661133
11585.723633
11538.750000
11568.875000
11608.298828
11675.882812
11749.386719
11740.001953
11658.502930
11501.950195
11428.898438
11447.853516
11450.909180
11393.937500
11435.234375
11405.931641
11428.961914
11401.429688
11446.389648
11445.717773
11464.999023
11459.625000
11489.630859
11481.481445
11461.404297
11536.440430
11536.914062
11482.837891
11543.634766
11539.229492
11508.541992
11538.906250
11549.809570
11565.572266
11582.499023
11597.632812
11598.085938
11638.509766
11671.246094
11645.190430
11654.447266
11663.812500
11619.253906
11607.142578
11621.298828
11626.793945
11670.692383
11619.783203
11547.526367
11558.997070
11454.492188
11463.105469
11476.571289
11469.487305
11517.247070
11575.488281
11548.433594
11608.167969
11611.739258
11646.099609
11640.295898
11628.993164
11519.189453
11512.517578
11510.906250
11486.515625
11532.726562
11504.337891
11498.149414
11575.715820
11597.856445
11616.850586
11650.127930
11628.207031
11658.919922
11662.089844
11594.233398
11525.716797
11605.472656
11636.871094
11570.753906
11548.321289
11559.181641
11461.897461
11484.048828
11542.075195
11534.599609
11515.541016
11595.114258
11598.354492
11654.173828
11737.136719
11707.268555
11695.093750
11645.909180
11653.574219
11646.943359
11609.991211
11531.903320
11566.578125
11554.291016
11517.108398
11532.701172
11518.024414
11514.833984
11597.280273
11607.386719
11607.254883
11580.994141
11580.839844
11520.514648
11528.425781
11521.991211
11496.739258
11534.661133
11488.006836
11467.884766
11677.356445
11666.923828
11668.795898
11665.881836
11672.664062
11611.275391
11627.551758
11575.613281
11557.336914
11624.234375
11584.737305
11588.015625
11693.156250
11671.431641
11667.145508
11633.313477
11609.406250
11635.922852
11549.538086
11552.198242
11578.916992
11545.613281
11590.108398
11548.892578
11526.800781
11557.406250
11518.608398
11490.175781
11582.473633
11597.428711
11619.195312
11604.305664
11565.198242
11554.406250
11560.040039
11484.297852
11517.136719
11570.487305
11562.811523
11598.402344
11540.035156
11491.666016
11537.111328
11519.701172
11554.388672
11622.502930
11613.169922
11586.096680
11574.394531
11576.706055
11517.020508
11577.879883
11523.610352
11564.268555
11610.057617
11612.649414
11636.393555
11661.209961
11612.000977
11602.799805
11643.846680
11569.736328
11542.637695
11523.886719
11454.379883
11421.529297
11579.672852
11651.408203
11636.403320
11642.905273
11614.943359
11472.962891
11540.590820
11505.288086
11531.496094
11514.681641
11459.717773
11439.206055
11461.554688
11489.831055
11524.494141
11548.698242
11580.682617
11586.337891
11634.353516
11588.557617
11590.916016
11574.180664
11533.152344
11558.234375
11536.901367
11491.406250
11553.834961
11572.439453
11543.623047
11529.071289
11531.661133
11534.808594
11574.096680
11609.114258
11624.190430
11622.251953
11629.133789
11632.598633
11618.739258
11590.720703
11522.759766
11522.495117
11641.403320
11531.094727
11517.500977
11456.996094
11447.450195
11463.818359
11454.211914
11407.422852
11443.370117
11444.617188
11448.130859
11502.694336
11501.836914
11599.318359
11606.718750
11565.818359
11557.638672
11607.096680
11562.745117
11564.460938
11586.083008
11551.685547
11575.125977
11590.278320
11535.561523
11553.810547
11570.553711
11536.227539
11617.472656
11565.922852
11559.192383
11581.749023
11555.479492
11562.459961
11587.150391
11548.804688
11592.945312
11635.834961
11609.005859
11591.605469
11621.105469
11684.661133
11644.798828
11677.217773
11727.009766
11702.955078
11649.307617
11626.082031
11548.033203
11524.751953
11617.749023
11657.772461
11632.687500
11649.728516
11611.138672
11505.317383
11550.470703
11556.987305
11511.067383
11500.043945
11504.210938
11478.951172
11447.260742
11466.469727
11419.128906
11376.906250
11416.833984
11418.112305
11474.358398
11485.506836
11511.919922
11496.956055
11519.126953
11519.843750
11503.405273
11554.008789
11597.524414
11539.720703
11586.554688
11550.005859
11539.740234
11487.807617
11492.208008
11496.742188
11436.882812
11407.970703
11437.110352
11420.560547
11514.773438
11557.510742
11587.763672
11575.597656
11601.931641
11579.671875
11563.906250
11584.737305
11602.137695
11664.793945
11562.298828
11619.670898
11661.233398
11687.175781
11698.897461
11590.106445
11544.750977
11570.643555
11527.178711
11517.681641
11585.753906
11575.439453
11535.628906
11611.442383
11692.373047
11630.588867
11581.116211
11581.189453
11532.685547
11508.787109
11548.461914
11547.909180
11589.518555
11599.096680
11557.093750
11433.541016
11402.640625
11456.961914
11486.850586
11518.850586
11612.400391
11620.015625
11606.930664
11585.329102
11590.449219
11587.416992
11619.718750
11578.074219
11495.832031
11418.708984
11419.428711
11358.102539
11317.665039
11333.385742
11338.635742
11370.869141
11374.496094
11339.861328
11363.318359
11467.287109
11479.237305
11493.548828
11527.195312
11509.178711
11449.130859
11411.970703
11450.561523
11472.119141
11485.898438
11513.996094
11558.147461
11529.798828
11538.820312
11603.385742
11613.721680
11620.163086
11693.970703
11725.844727
11660.859375
11648.218750
11606.078125
11562.359375
11622.048828
11547.763672
11517.686523
11463.003906
11459.380859
11423.228516
11356.581055
11347.307617
11320.897461
11271.305664
11362.649414
11376.254883
11390.717773
11516.737305
11499.948242
11441.568359
11539.795898
11538.074219
11528.817383
11587.683594
11580.102539
11554.123047
11560.270508
11515.223633
11551.513672
11541.227539
11535.668945
11494.065430
11546.464844
11533.851562
11544.682617
11597.331055
11621.837891
11617.053711
11613.458984
11698.958984
11665.383789
11690.205078
11655.151367
11600.167969
11523.634766
11513.526367
11547.357422
11566.186523
11539.237305
11600.287109
11574.296875
11606.697266
11605.613281
11615.282227
11641.383789
11629.939453
11692.492188
11633.110352
11608.416992
11587.193359
11519.353516
11513.347656
11493.386719
11436.166992
11471.795898
11400.387695
11352.765625
11368.577148
11331.352539
11306.704102
11336.524414
11313.467773
11318.838867
11396.321289
11471.585938
11479.691406
11479.400391
11511.021484
11439.615234
11447.293945
11470.927734
11482.422852
11482.105469
11485.298828
11487.574219
11506.864258
11560.383789
11560.043945
11645.422852
11711.999023
11728.505859
11743.927734
11667.190430
11650.396484
11581.566406
11554.165039
11607.497070
```
