## Supplementary material for "Functional connectivity across the human subcortical auditory system using an autoregressive matrix-Gaussian copula graphical model approach with partial correlations": Code: roi-13_mean_ts.txt

```
10479.518555
10430.767578
10432.232422
10391.483398
10364.727539
10381.340820
10364.166992
10382.458008
10389.742188
10381.438477
10386.946289
10402.063477
10394.672852
10415.719727
10398.236328
10401.753906
10407.744141
10415.696289
10475.822266
10483.954102
10451.426758
10478.713867
10461.567383
10482.077148
10525.415039
10488.209961
10506.682617
10508.483398
10507.634766
10583.883789
10586.224609
10573.028320
10493.165039
10440.013672
10435.919922
10390.067383
10357.459961
10326.660156
10320.842773
10391.265625
10426.374023
10468.864258
10470.672852
10465.967773
10475.828125
10489.041016
10451.750000
10468.911133
10465.328125
10458.190430
10489.371094
10516.070312
10539.515625
10575.878906
10580.978516
10591.460938
10596.652344
10568.458008
10575.728516
10546.967773
10554.426758
10524.922852
10474.921875
10451.389648
10410.645508
10383.481445
10367.819336
10314.996094
10299.988281
10313.190430
10289.103516
10312.139648
10296.253906
10337.409180
10399.667969
10438.704102
10481.445312
10485.220703
10453.193359
10433.122070
10393.760742
10387.164062
10388.814453
10373.656250
10375.828125
10433.725586
10448.225586
10413.262695
10334.422852
10312.415039
10275.471680
10252.851562
10262.394531
10234.797852
10239.883789
10232.702148
10244.825195
10299.523438
10311.819336
10407.045898
10452.334961
10450.408203
10465.049805
10420.159180
10382.756836
10385.314453
10335.746094
10338.912109
10328.402344
10322.275391
10354.850586
10380.891602
10412.399414
10443.502930
10413.683594
10425.386719
10387.649414
10354.306641
10379.104492
10344.615234
10309.153320
10295.635742
10248.443359
10268.708008
10247.122070
10234.480469
10225.183594
10190.750000
10189.807617
10196.268555
10161.786133
10194.058594
10232.182617
10251.545898
10335.802734
10352.459961
10390.648438
10449.192383
10449.953125
10450.350586
10425.074219
10414.414062
10433.800781
10435.234375
10435.021484
10489.834961
10521.518555
10540.769531
10470.492188
10464.306641
10437.961914
10412.255859
10418.083008
10425.784180
10412.156250
10446.264648
10437.629883
10435.012695
10435.886719
10417.762695
10394.666992
10390.845703
10354.322266
10356.398438
10354.754883
10314.668945
10315.926758
10330.291992
10338.057617
10333.800781
10331.178711
10318.704102
10320.868164
10359.028320
10354.305664
10356.475586
10417.575195
10461.189453
10429.772461
10378.129883
10339.900391
10318.282227
10311.083008
10321.845703
10299.416016
10321.038086
10352.118164
10363.876953
10388.299805
10415.709961
10413.366211
10427.099609
10415.854492
10410.708008
10436.269531
10424.775391
10443.110352
10471.592773
10481.297852
10498.872070
10501.853516
10453.923828
10406.608398
10360.053711
10325.791992
10310.742188
10352.672852
10341.839844
10347.071289
10322.497070
10303.469727
10306.676758
10317.121094
10284.105469
10275.205078
10276.875000
10259.004883
10285.750000
10283.921875
10306.654297
10340.808594
10379.397461
10424.623047
10422.306641
10379.812500
10358.187500
10337.844727
10330.247070
10301.289062
10284.541992
10296.934570
10288.039062
10295.190430
10295.653320
10301.992188
10323.786133
10364.072266
10370.391602
10386.750977
10399.947266
10386.657227
10399.142578
10427.782227
10426.242188
10441.063477
10446.783203
10427.626953
10451.197266
10471.929688
10448.812500
10457.434570
10479.425781
10486.978516
10539.402344
10541.385742
10543.473633
10530.119141
10517.216797
10519.417969
10499.375977
10467.145508
10362.358398
10324.399414
10299.253906
10247.289062
10236.028320
10228.669922
10242.644531
10255.137695
10255.793945
10242.559570
10269.125000
10270.599609
10288.038086
10295.567383
10313.138672
10316.802734
10335.488281
10299.626953
10315.097656
10301.546875
10276.059570
10298.670898
10344.007812
10360.778320
10400.951172
10428.627930
10409.031250
10432.868164
10428.127930
10415.700195
10440.876953
10431.988281
10429.205078
10443.632812
10400.526367
10380.622070
10349.352539
10356.110352
10351.185547
10392.289062
10367.135742
10349.961914
10315.473633
10306.893555
10267.893555
10282.423828
10264.872070
10290.295898
10294.599609
10288.036133
10288.269531
10291.423828
10273.498047
10245.822266
10205.092773
10174.183594
10148.033203
10139.020508
10167.556641
10192.196289
10168.077148
10192.083984
10209.486328
10210.298828
10223.868164
10229.589844
10242.636719
10296.147461
10302.449219
10369.444336
10414.835938
10435.990234
10452.210938
10507.636719
10538.637695
10461.727539
10412.203125
10416.760742
10367.834961
10370.770508
10340.176758
10329.476562
10355.282227
10325.442383
10356.788086
10386.416992
10372.612305
10360.579102
10313.706055
10296.122070
10299.882812
10257.617188
10245.769531
10252.035156
10248.740234
10295.401367
10277.856445
10291.105469
10303.747070
10275.355469
10262.273438
10263.883789
10248.367188
10260.942383
10271.628906
10258.176758
10269.068359
10272.019531
10266.529297
10294.120117
10292.092773
10298.290039
10322.616211
10312.461914
10333.769531
10356.383789
10333.449219
10345.031250
10344.041992
10354.479492
10376.878906
10367.005859
10378.178711
10354.595703
10331.084961
10309.695312
10317.429688
10301.108398
10312.347656
10316.282227
10307.004883
10322.424805
10323.831055
10337.435547
10372.816406
10365.329102
10348.305664
10345.962891
10329.703125
10332.290039
10341.660156
10333.977539
10337.396484
10348.815430
10377.033203
10370.366211
10382.651367
10387.485352
10372.876953
10382.000000
10383.847656
10380.154297
10389.741211
10343.244141
10307.428711
10315.153320
10327.589844
10348.877930
10352.936523
10362.905273
10367.938477
10336.702148
10319.567383
10318.417969
10299.992188
10276.185547
10300.896484
10270.554688
10295.657227
10312.367188
10296.536133
10314.996094
10306.923828
10314.550781
10330.962891
10333.310547
10290.522461
10262.342773
10213.509766
10160.675781
10150.085938
10180.424805
10161.424805
10167.433594
10166.234375
10172.710938
10181.882812
10221.185547
10220.237305
10223.533203
10261.206055
10285.297852
10282.110352
10329.903320
10367.710938
10350.472656
10369.708008
10366.487305
10346.324219
10307.873047
10259.922852
10217.520508
10174.185547
10130.996094
10152.030273
10153.374023
10184.563477
10190.036133
10181.007812
10193.827148
10238.580078
10273.994141
10278.834961
10257.667969
10176.374023
10173.624023
10191.379883
10159.937500
10167.849609
10199.107422
10181.821289
10233.583984
10263.789062
10279.313477
10308.897461
10289.577148
10280.243164
10284.948242
10252.178711
10237.637695
10250.724609
10287.546875
10315.518555
10309.828125
10301.944336
10307.936523
10259.763672
10248.181641
10262.866211
10254.017578
10286.819336
10350.304688
10371.933594
10397.683594
10374.107422
10355.243164
10374.500000
10332.224609
10305.088867
10299.255859
10264.014648
10244.173828
10240.614258
10220.040039
10216.291016
10238.883789
10248.091797
10280.044922
10299.080078
10260.712891
10220.617188
10187.479492
10157.619141
10130.900391
10141.947266
10143.062500
10145.126953
10207.481445
10220.391602
10271.488281
10310.383789
10307.828125
10272.952148
10269.754883
10222.213867
10200.279297
10202.754883
10188.812500
10211.805664
10234.941406
10245.870117
10278.250000
10259.844727
10252.250977
10237.355469
10218.946289
10226.081055
10166.260742
10146.301758
10163.436523
10176.848633
10174.939453
10193.410156
10195.857422
10212.615234
10221.363281
10233.397461
10257.131836
10250.138672
10216.125977
10212.271484
10187.575195
10177.300781
10192.337891
10168.369141
10157.509766
10167.769531
10154.146484
10158.036133
10159.522461
10162.245117
10199.882812
10218.473633
10235.661133
10274.685547
10292.378906
10301.206055
10311.672852
10317.240234
10327.910156
10351.754883
10361.505859
10339.319336
10317.920898
10284.151367
10253.422852
10261.998047
10248.640625
10255.970703
10238.090820
10239.784180
10216.580078
10241.332031
10264.906250
10302.739258
10339.661133
10405.213867
10379.538086
10351.389648
10292.268555
10215.698242
10162.319336
10131.871094
10118.486328
10092.419922
10075.669922
10068.257812
10088.873047
10104.970703
10104.020508
10117.875977
10100.909180
10100.339844
10106.018555
10113.134766
10140.322266
10176.457031
10177.792969
10185.576172
10184.131836
10169.835938
10185.975586
10184.308594
10161.180664
10152.925781
10169.637695
10195.116211
10192.476562
10217.798828
10256.293945
10266.837891
10298.549805
10288.991211
10297.709961
10283.446289
10252.823242
10258.176758
10328.944336
10304.321289
10273.128906
10254.554688
10203.533203
10166.166016
10176.091797
10166.522461
10193.890625
10185.102539
10173.447266
10231.875977
10238.980469
10213.774414
10227.455078
10199.572266
10189.605469
10188.185547
10203.291016
10218.537109
10217.037109
10215.163086
10205.373047
10219.141602
10217.138672
10194.890625
10195.453125
10203.999023
10216.396484
10210.486328
10197.250000
10213.180664
10184.333008
10150.829102
10150.711914
10164.017578
10163.041016
10175.407227
10167.681641
10179.956055
10209.389648
10242.130859
10282.315430
10283.031250
10283.443359
10277.419922
10271.300781
10257.020508
10269.119141
10271.218750
10245.188477
10234.080078
10212.879883
10223.733398
10203.216797
10189.582031
10198.013672
10193.512695
10128.885742
10102.113281
10082.166016
10059.860352
10028.271484
10031.632812
10027.018555
10031.060547
10041.734375
10076.146484
10071.610352
10083.556641
10081.795898
10077.509766
10096.269531
10126.041016
10128.301758
10173.886719
10243.727539
10272.147461
10267.331055
10213.658203
10201.070312
10190.123047
10152.873047
10131.563477
10106.508789
10101.922852
10128.280273
10157.814453
10194.082031
10237.010742
10235.479492
10240.594727
10248.114258
10230.770508
10195.978516
10193.283203
10200.834961
10259.979492
10284.724609
10311.382812
10271.093750
10233.627930
10218.611328
10176.657227
10130.094727
10146.874023
10153.294922
10179.869141
10191.398438
10217.504883
10219.036133
10245.538086
10209.125977
10158.729492
10178.815430
10202.581055
10177.849609
10175.835938
10196.522461
10207.261719
10232.363281
10235.583984
10247.243164
10254.541016
10275.784180
10277.566406
10296.077148
10286.956055
10266.837891
10238.678711
10181.797852
10155.254883
10142.147461
10108.344727
10079.876953
10076.854492
10083.646484
10093.591797
10100.608398
10085.836914
10058.932617
10112.130859
10105.071289
10085.379883
10144.179688
10179.520508
10162.322266
10162.083008
10145.853516
10141.124023
10146.243164
10135.696289
10121.040039
10153.413086
10172.127930
10180.268555
10190.145508
10190.536133
10220.625000
10244.256836
10283.040039
10284.707031
10298.272461
10290.296875
10251.802734
10218.909180
10205.503906
10152.465820
10168.641602
10168.464844
10227.381836
10214.477539
10203.329102
10176.184570
10127.080078
10102.657227
10064.375977
10024.826172
10019.642578
10011.028320
10021.924805
10066.166992
10095.668945
10139.931641
10198.816406
10219.890625
10230.674805
10230.644531
10223.485352
10213.306641
10211.582031
10179.387695
10174.803711
10156.465820
10134.245117
10152.899414
10109.846680
10133.856445
10117.285156
10119.698242
10100.916016
10126.581055
10152.404297
10203.041016
10194.428711
10219.337891
10217.427734
10202.881836
10217.454102
10209.414062
10213.753906
10231.273438
10251.068359
10246.757812
10256.467773
10256.517578
10276.633789
10302.890625
10301.308594
10300.655273
10292.245117
10240.350586
10214.032227
10195.259766
10175.852539
10185.219727
10147.800781
10117.805664
10108.574219
10061.774414
10030.997070
10006.285156
9960.572266
9970.025391
9974.701172
9968.999023
10000.427734
10016.657227
10052.108398
10111.713867
10139.095703
10159.154297
10157.475586
10173.518555
10170.891602
10158.104492
10169.705078
10145.407227
10135.250977
10153.219727
10153.266602
10133.143555
10169.591797
10202.260742
10274.781250
10285.783203
10303.784180
10240.849609
10163.308594
10162.568359
10146.746094
10101.666992
```
