## Supplementary material for "Functional connectivity across the human subcortical auditory system using an autoregressive matrix-Gaussian copula graphical model approach with partial correlations": Code: roi-14_mean_ts.txt

```
11316.737305
11284.475586
11249.614258
11227.302734
11170.646484
11122.031250
11158.798828
11149.008789
11132.969727
11159.225586
11148.500977
11156.152344
11185.694336
11171.291016
11189.988281
11180.187500
11160.441406
11189.275391
11236.099609
11297.376953
11334.889648
11353.922852
11418.904297
11345.593750
11383.642578
11426.994141
11387.420898
11400.366211
11436.431641
11405.199219
11507.209961
11400.561523
11305.679688
11272.139648
11243.901367
11185.357422
11191.295898
11167.604492
11225.035156
11243.539062
11333.175781
11372.096680
11317.401367
11316.015625
11311.784180
11310.627930
11320.938477
11335.869141
11363.206055
11386.698242
11422.562500
11470.708984
11593.718750
11571.824219
11641.502930
11590.480469
11533.376953
11548.501953
11481.085938
11420.152344
11327.709961
11252.036133
11233.973633
11221.291992
11178.868164
11156.598633
11193.873047
11254.959961
11147.454102
11152.753906
11147.311523
11173.954102
11215.519531
11215.492188
11302.065430
11336.000000
11316.853516
11293.966797
11225.197266
11300.537109
11318.278320
11231.682617
11313.292969
11394.307617
11374.968750
11310.591797
11320.930664
11375.515625
11331.888672
11261.373047
11309.618164
11204.152344
11212.202148
11224.210938
11175.221680
11197.372070
11197.775391
11265.689453
11345.917969
11394.275391
11496.868164
11461.833008
11395.842773
11435.718750
11386.283203
11342.898438
11336.904297
11250.334961
11298.693359
11339.583008
11343.898438
11343.681641
11350.247070
11396.971680
11428.316406
11396.134766
11460.627930
11405.825195
11314.889648
11305.818359
11245.541016
11268.194336
11265.892578
11174.055664
11199.993164
11154.395508
11135.985352
11127.115234
11107.046875
11103.730469
11122.958984
11105.576172
11211.436523
11273.759766
11325.502930
11382.152344
11385.512695
11375.793945
11430.171875
11440.955078
11486.189453
11468.471680
11394.286133
11435.818359
11461.081055
11459.743164
11466.537109
11455.631836
11393.150391
11326.737305
11306.654297
11353.669922
11305.883789
11341.898438
11340.481445
11327.578125
11370.609375
11387.869141
11397.568359
11436.962891
11437.250977
11371.209961
11351.262695
11318.906250
11287.476562
11313.331055
11263.784180
11261.451172
11269.412109
11303.749023
11250.380859
11296.974609
11304.056641
11249.041992
11266.825195
11277.628906
11291.366211
11381.255859
11459.695312
11395.230469
11300.752930
11289.217773
11327.990234
11304.792969
11306.583984
11327.895508
11356.774414
11390.326172
11326.552734
11418.084961
11407.940430
11398.574219
11422.161133
11391.413086
11365.370117
11379.797852
11358.026367
11373.442383
11377.462891
11304.256836
11357.096680
11387.040039
11392.550781
11308.058594
11339.197266
11371.617188
11327.304688
11365.641602
11424.564453
11382.634766
11387.445312
11354.180664
11344.041992
11316.518555
11267.461914
11290.043945
11273.315430
11287.743164
11260.780273
11261.054688
11274.484375
11267.126953
11304.024414
11407.677734
11283.522461
11247.823242
11203.481445
11207.998047
11247.355469
11218.724609
11258.572266
11241.546875
11273.145508
11300.325195
11301.751953
11328.847656
11368.481445
11366.627930
11371.740234
11389.406250
11426.311523
11441.367188
11466.104492
11447.144531
11436.397461
11416.232422
11414.498047
11371.491211
11349.890625
11321.898438
11335.035156
11428.601562
11431.660156
11466.678711
11483.318359
11443.190430
11368.190430
11356.421875
11361.000977
11362.039062
11286.441406
11227.190430
11223.850586
11119.663086
11102.243164
11137.844727
11201.787109
11193.747070
11160.442383
11212.288086
11196.679688
11265.112305
11285.039062
11269.617188
11327.383789
11382.441406
11404.408203
11408.413086
11416.950195
11367.090820
11326.860352
11343.644531
11380.935547
11381.847656
11383.823242
11348.758789
11365.018555
11350.066406
11306.356445
11380.341797
11308.112305
11337.512695
11362.039062
11372.579102
11307.653320
11298.558594
11312.229492
11307.655273
11326.962891
11265.689453
11345.398438
11280.964844
11278.657227
11279.818359
11255.745117
11210.642578
11273.425781
11222.585938
11234.955078
11265.743164
11270.519531
11293.773438
11318.034180
11324.174805
11280.330078
11314.356445
11276.405273
11247.593750
11289.335938
11255.454102
11270.397461
11343.682617
11319.463867
11415.088867
11402.629883
11413.679688
11432.206055
11387.958984
11424.136719
11462.554688
11460.300781
11501.958008
11483.624023
11482.618164
11483.885742
11505.280273
11452.147461
11351.958984
11427.601562
11429.837891
11414.749023
11389.332031
11381.018555
11382.482422
11402.773438
11350.593750
11372.055664
11328.775391
11321.763672
11344.577148
11293.508789
11293.224609
11299.913086
11202.053711
11250.660156
11218.025391
11269.422852
11268.976562
11238.666992
11292.718750
11290.068359
11246.111328
11266.283203
11309.919922
11311.214844
11331.524414
11380.095703
11354.985352
11384.603516
11407.684570
11411.425781
11402.624023
11397.098633
11400.641602
11378.682617
11386.941406
11425.996094
11414.623047
11364.634766
11433.119141
11442.785156
11422.013672
11504.393555
11446.756836
11411.875000
11488.935547
11429.337891
11399.709961
11341.340820
11321.853516
11361.436523
11348.923828
11323.019531
11381.998047
11413.181641
11370.326172
11352.637695
11293.425781
11325.592773
11369.537109
11327.013672
11296.056641
11340.684570
11335.800781
11293.908203
11396.705078
11416.225586
11424.693359
11488.734375
11447.634766
11426.181641
11456.745117
11413.088867
11361.358398
11334.135742
11373.651367
11367.542969
11396.392578
11497.402344
11484.070312
11412.089844
11320.968750
11239.703125
11211.291992
11204.940430
11251.236328
11222.843750
11208.503906
11182.518555
11197.352539
11253.915039
11246.523438
11219.245117
11259.072266
11238.783203
11261.827148
11291.146484
11275.583008
11284.953125
11278.335938
11299.326172
11265.219727
11289.552734
11274.475586
11325.654297
11312.916016
11382.935547
11392.884766
11401.134766
11445.848633
11476.742188
11453.941406
11491.556641
11501.524414
11455.197266
11375.010742
11367.983398
11361.993164
11434.207031
11364.513672
11328.552734
11328.058594
11252.762695
11222.515625
11225.282227
11259.830078
11320.275391
11351.151367
11359.333008
11413.016602
11373.461914
11413.551758
11467.757812
11432.267578
11363.983398
11339.742188
11285.347656
11326.672852
11344.229492
11300.804688
11399.857422
11421.162109
11430.848633
11493.195312
11438.150391
11470.501953
11510.717773
11495.402344
11404.271484
11394.114258
11321.267578
11380.077148
11325.506836
11373.222656
11340.865234
11269.745117
11291.507812
11292.553711
11256.125000
11269.792969
11349.973633
11355.438477
11461.774414
11540.882812
11508.608398
11463.476562
11442.813477
11478.447266
11472.522461
11374.094727
11278.804688
11308.783203
11312.770508
11288.659180
11340.899414
11283.683594
11330.515625
11381.613281
11418.137695
11403.581055
11403.905273
11342.877930
11312.034180
11269.458984
11228.269531
11257.030273
11316.695312
11258.405273
11335.152344
11417.383789
11449.576172
11493.306641
11491.810547
11418.091797
11388.380859
11420.737305
11354.686523
11350.181641
11365.537109
11391.008789
11438.827148
11467.445312
11471.844727
11480.136719
11401.433594
11410.930664
11440.307617
11323.139648
11270.783203
11315.370117
11315.884766
11352.235352
11318.577148
11382.616211
11346.951172
11262.232422
11293.905273
11369.187500
11363.804688
11364.632812
11414.137695
11371.412109
11372.230469
11333.016602
11297.910156
11305.505859
11291.517578
11285.814453
11317.282227
11298.034180
11264.230469
11279.486328
11283.000977
11327.262695
11381.550781
11379.378906
11396.368164
11382.901367
11369.802734
11339.182617
11369.614258
11337.205078
11384.026367
11407.515625
11417.403320
11456.882812
11454.494141
11436.121094
11419.081055
11386.250977
11328.456055
11323.709961
11331.095703
11259.447266
11274.125977
11365.086914
11438.307617
11447.381836
11405.636719
11380.326172
11305.155273
11332.534180
11284.196289
11284.378906
11274.301758
11211.041992
11205.563477
11233.030273
11227.227539
11269.046875
11308.855469
11283.065430
11360.121094
11371.702148
11329.606445
11404.641602
11366.191406
11296.322266
11357.840820
11312.387695
11319.207031
11361.033203
11335.070312
11328.217773
11334.543945
11301.991211
11315.566406
11319.227539
11370.545898
11384.825195
11441.573242
11440.780273
11458.577148
11468.744141
11407.658203
11305.482422
11346.160156
11362.999023
11349.996094
11344.327148
11262.140625
11246.785156
11242.848633
11187.333008
11233.473633
11173.398438
11239.633789
11229.803711
11243.396484
11311.231445
11364.355469
11371.807617
11344.572266
11324.035156
11353.805664
11330.053711
11384.883789
11354.916016
11310.350586
11370.695312
11346.141602
11322.240234
11353.757812
11326.086914
11366.091797
11398.387695
11341.323242
11338.091797
11396.449219
11297.864258
11284.792969
11281.146484
11293.403320
11312.049805
11350.470703
11328.964844
11327.831055
11311.390625
11372.793945
11361.890625
11408.753906
11478.909180
11462.277344
11455.586914
11525.791992
11446.410156
11423.232422
11563.713867
11540.758789
11525.044922
11497.420898
11434.537109
11377.782227
11380.799805
11352.813477
11388.393555
11335.983398
11307.688477
11269.316406
11231.533203
11222.023438
11188.674805
11207.421875
11204.366211
11185.708984
11254.206055
11270.453125
11271.951172
11276.179688
11301.048828
11347.900391
11302.458008
11309.372070
11287.432617
11351.449219
11377.777344
11390.300781
11305.869141
11282.895508
11293.528320
11265.556641
11180.618164
11206.868164
11187.033203
11226.465820
11311.752930
11328.858398
11378.281250
11392.863281
11420.759766
11397.617188
11382.722656
11357.189453
11292.362305
11325.918945
11295.541992
11404.707031
11415.453125
11430.058594
11456.515625
11392.779297
11338.366211
11343.674805
11291.321289
11320.467773
11348.330078
11302.969727
11341.302734
11387.594727
11446.966797
11390.794922
11377.396484
11356.140625
11271.799805
11260.416992
11271.949219
11291.282227
11345.471680
11363.657227
11323.195312
11220.312500
11249.471680
11262.401367
11249.187500
11299.754883
11372.724609
11411.231445
11447.051758
11431.510742
11393.602539
11411.697266
11399.013672
11325.527344
11323.658203
11268.732422
11241.169922
11173.865234
11176.491211
11127.231445
11114.425781
11126.697266
11133.156250
11138.068359
11140.069336
11204.164062
11233.878906
11290.205078
11301.170898
11305.362305
11286.930664
11222.800781
11173.221680
11178.521484
11229.946289
11228.606445
11290.372070
11267.344727
11257.280273
11353.672852
11361.262695
11460.254883
11519.965820
11584.290039
11489.079102
11484.948242
11432.151367
11502.822266
11499.483398
11431.629883
11393.211914
11300.133789
11302.769531
11241.427734
11172.522461
11178.407227
11107.624023
11099.831055
11142.186523
11142.250000
11215.494141
11275.010742
11289.420898
11314.870117
11369.573242
11365.291016
11372.944336
11392.438477
11436.449219
11381.160156
11395.028320
11360.416992
11345.651367
11351.903320
11346.141602
11334.901367
11317.990234
11313.924805
11320.225586
11346.208008
11348.511719
11334.521484
11374.235352
11457.301758
11483.257812
11526.769531
11477.885742
11389.084961
11294.686523
11270.006836
11244.673828
11220.639648
11216.526367
11216.373047
11224.818359
11231.262695
11220.222656
11331.184570
11394.546875
11451.517578
11491.800781
11515.990234
11529.134766
11452.146484
11409.963867
11382.094727
11340.562500
11308.790039
11302.730469
11211.120117
11162.562500
11145.749023
11148.051758
11094.936523
11152.724609
11128.688477
11140.641602
11184.210938
11266.315430
11266.756836
11300.865234
11303.510742
11256.222656
11229.125000
11205.708008
11238.511719
11217.432617
11217.247070
11244.820312
11308.855469
11316.004883
11330.930664
11481.994141
11549.589844
11592.368164
11591.665039
11488.829102
11461.862305
11331.988281
11334.993164
11329.396484
```
