## Supplementary material for "Functional connectivity across the human subcortical auditory system using an autoregressive matrix-Gaussian copula graphical model approach with partial correlations": Code: roi-15_mean_ts.txt

```
10907.191406
10844.114258
10861.505859
10816.252930
10804.595703
10842.923828
10834.541992
10860.631836
10905.656250
10879.454102
10871.749023
10880.866211
10837.810547
10847.768555
10822.659180
10808.110352
10815.125977
10818.843750
10893.041016
10931.961914
10899.025391
10954.113281
10938.028320
10969.050781
10996.026367
10958.106445
10970.746094
10936.169922
10928.353516
11008.310547
11008.151367
11014.592773
10938.582031
10899.745117
10891.951172
10827.587891
10806.203125
10791.096680
10756.899414
10842.465820
10877.130859
10919.334961
10912.683594
10883.156250
10894.079102
10911.396484
10865.166016
10886.428711
10889.190430
10892.275391
10940.841797
10983.740234
11030.582031
11078.390625
11048.750977
11033.033203
11020.525391
10991.448242
10989.027344
10940.657227
10975.201172
10930.777344
10851.161133
10804.625977
10765.457031
10734.819336
10756.353516
10702.804688
10695.564453
10716.864258
10689.619141
10733.397461
10718.627930
10755.329102
10824.801758
10848.247070
10898.794922
10881.489258
10841.669922
10861.569336
10846.621094
10858.046875
10852.001953
10856.654297
10849.451172
10886.415039
10893.196289
10872.420898
10833.156250
10833.349609
10775.110352
10754.234375
10752.927734
10712.533203
10739.924805
10717.413086
10747.478516
10802.004883
10815.506836
10923.129883
10948.216797
10957.692383
10993.104492
10929.456055
10879.142578
10848.713867
10761.281250
10769.953125
10738.932617
10730.809570
10753.884766
10741.844727
10772.977539
10828.234375
10828.291016
10863.896484
10839.161133
10806.494141
10808.861328
10761.702148
10742.186523
10736.175781
10697.820312
10700.565430
10660.480469
10653.534180
10645.516602
10600.755859
10622.228516
10610.552734
10595.632812
10633.025391
10677.015625
10707.975586
10794.245117
10812.457031
10855.541992
10898.653320
10893.589844
10906.897461
10892.889648
10894.836914
10891.777344
10874.057617
10848.275391
10878.139648
10897.195312
10904.643555
10822.258789
10818.321289
10799.998047
10767.848633
10800.230469
10810.661133
10792.345703
10841.856445
10843.253906
10852.768555
10869.367188
10846.863281
10842.708008
10849.312500
10810.586914
10801.830078
10802.074219
10762.683594
10753.741211
10758.840820
10743.174805
10730.311523
10727.410156
10696.031250
10693.973633
10725.474609
10694.906250
10689.316406
10762.968750
10820.958008
10811.153320
10766.627930
10732.131836
10692.166016
10707.552734
10716.044922
10687.153320
10719.193359
10742.103516
10745.278320
10787.446289
10812.572266
10818.410156
10847.986328
10828.238281
10818.610352
10846.241211
10808.919922
10837.781250
10850.034180
10846.359375
10855.483398
10848.577148
10795.669922
10791.629883
10781.478516
10722.018555
10701.400391
10734.363281
10720.377930
10752.433594
10759.110352
10741.987305
10760.988281
10771.811523
10737.151367
10740.379883
10722.849609
10707.758789
10731.343750
10717.550781
10735.310547
10758.909180
10792.403320
10846.497070
10849.713867
10831.233398
10808.486328
10766.796875
10758.412109
10706.481445
10677.416016
10673.732422
10665.391602
10688.133789
10693.421875
10702.191406
10733.990234
10789.325195
10777.375000
10788.980469
10810.634766
10802.908203
10823.170898
10842.590820
10830.897461
10854.532227
10854.746094
10838.936523
10860.254883
10875.672852
10839.480469
10877.922852
10887.474609
10889.759766
10941.788086
10928.098633
10926.533203
10913.846680
10881.701172
10903.569336
10905.850586
10873.241211
10772.460938
10757.921875
10717.018555
10667.569336
10643.896484
10629.969727
10639.235352
10661.643555
10643.080078
10613.334961
10632.143555
10609.920898
10644.736328
10679.918945
10704.712891
10717.311523
10755.342773
10739.019531
10780.229492
10771.038086
10739.421875
10746.254883
10774.958984
10760.354492
10801.958008
10795.920898
10773.806641
10804.834961
10783.589844
10782.003906
10807.087891
10792.102539
10790.669922
10802.616211
10760.086914
10737.265625
10720.207031
10706.224609
10713.978516
10749.994141
10753.320312
10733.933594
10711.161133
10711.330078
10672.764648
10688.083008
10671.967773
10684.757812
10692.285156
10780.386719
10698.853516
10685.963867
10649.056641
10642.714844
10619.638672
10589.605469
10594.927734
10584.447266
10607.706055
10633.726562
10624.974609
10655.178711
10665.577148
10659.988281
10671.234375
10676.859375
10719.059570
10756.725586
10768.564453
10843.137695
10896.794922
10905.437500
10922.706055
10969.982422
10971.017578
10873.365234
10834.443359
10839.727539
10772.723633
10779.408203
10762.993164
10760.000000
10798.003906
10795.958008
10850.436523
10865.644531
10846.640625
10868.742188
10813.482422
10776.755859
10773.761719
10719.072266
10730.505859
10738.776367
10719.080078
10768.113281
10716.640625
10707.761719
10710.281250
10694.757812
10688.734375
10696.659180
10699.712891
10717.959961
10751.583984
10764.481445
10800.545898
10801.515625
10789.423828
10808.536133
10776.188477
10744.024414
10755.893555
10702.215820
10704.068359
10712.303711
10675.395508
10676.129883
10685.856445
10690.026367
10716.660156
10722.674805
10740.590820
10744.200195
10732.006836
10742.155273
10733.584961
10690.063477
10707.833984
10691.457031
10659.304688
10670.402344
10665.531250
10679.767578
10725.882812
10729.221680
10732.625977
10717.082031
10671.329102
10681.807617
10700.800781
10699.886719
10721.446289
10727.745117
10774.084961
10784.228516
10796.129883
10818.225586
10825.675781
10826.304688
10835.203125
10840.901367
10877.593750
10843.378906
10813.949219
10804.171875
10805.623047
10806.569336
10804.545898
10795.427734
10798.192383
10748.021484
10732.575195
10744.856445
10718.693359
10701.065430
10707.039062
10657.862305
10658.012695
10647.806641
10616.902344
10627.970703
10607.644531
10630.084961
10647.272461
10680.019531
10633.593750
10646.801758
10627.039062
10581.366211
10568.000977
10569.394531
10568.562500
10556.261719
10574.208008
10593.150391
10619.405273
10677.088867
10670.874023
10698.818359
10747.665039
10751.593750
10746.317383
10784.624023
10827.694336
10829.397461
10844.690430
10835.583008
10787.045898
10742.325195
10685.126953
10661.846680
10643.995117
10601.541016
10629.203125
10628.538086
10660.502930
10683.913086
10669.890625
10653.551758
10686.796875
10746.895508
10768.434570
10733.682617
10623.407227
10621.510742
10625.275391
10594.064453
10601.080078
10640.326172
10636.666992
10691.841797
10731.841797
10744.039062
10777.176758
10766.484375
10753.697266
10729.031250
10674.630859
10646.075195
10666.390625
10696.127930
10725.348633
10706.828125
10686.384766
10683.282227
10624.750000
10620.806641
10650.568359
10649.603516
10688.129883
10767.110352
10785.490234
10827.421875
10786.699219
10752.455078
10768.741211
10723.613281
10692.121094
10715.288086
10671.089844
10645.482422
10638.349609
10620.418945
10612.873047
10637.550781
10623.777344
10657.799805
10653.554688
10609.984375
10576.495117
10563.248047
10556.221680
10545.827148
10570.396484
10554.123047
10559.137695
10612.762695
10617.635742
10680.162109
10720.797852
10704.716797
10665.765625
10652.234375
10598.730469
10599.166992
10621.163086
10609.231445
10662.988281
10681.055664
10697.666016
10724.810547
10673.469727
10680.011719
10663.272461
10647.035156
10671.717773
10643.736328
10633.781250
10643.550781
10658.051758
10633.898438
10643.389648
10619.816406
10631.092773
10653.173828
10652.805664
10704.434570
10703.130859
10701.559570
10718.115234
10682.429688
10675.632812
10687.654297
10653.701172
10643.437500
10652.050781
10616.944336
10624.968750
10622.458984
10608.937500
10644.695312
10666.240234
10703.822266
10740.459961
10761.974609
10765.595703
10782.698242
10788.602539
10779.969727
10779.156250
10790.208008
10763.006836
10767.837891
10743.988281
10726.255859
10743.856445
10710.092773
10711.446289
10706.249023
10695.714844
10670.980469
10706.145508
10728.305664
10778.615234
10793.227539
10864.791016
10827.644531
10774.852539
10713.312500
10626.824219
10585.097656
10556.838867
10551.839844
10541.069336
10528.499023
10531.375000
10565.429688
10609.876953
10597.350586
10623.802734
10599.308594
10592.244141
10585.074219
10576.295898
10604.404297
10637.187500
10641.424805
10656.155273
10666.059570
10647.747070
10642.440430
10667.245117
10622.361328
10627.184570
10620.543945
10635.855469
10662.531250
10680.855469
10730.604492
10731.449219
10778.021484
10778.558594
10778.924805
10768.906250
10720.291016
10734.542969
10777.760742
10783.303711
10744.583984
10728.171875
10635.694336
10615.663086
10619.227539
10601.365234
10645.892578
10639.310547
10630.840820
10714.431641
10720.289062
10700.475586
10711.195312
10685.731445
10669.607422
10708.685547
10725.154297
10719.901367
10717.831055
10678.883789
10640.479492
10649.644531
10625.427734
10617.545898
10643.228516
10645.856445
10689.973633
10712.089844
10686.095703
10692.266602
10665.588867
10640.277344
10642.785156
10653.720703
10649.075195
10665.297852
10660.070312
10650.264648
10699.373047
10729.343750
10760.477539
10777.665039
10794.621094
10803.890625
10828.455078
10796.228516
10785.597656
10762.892578
10726.181641
10714.855469
10689.720703
10705.880859
10700.645508
10681.980469
10687.375000
10697.659180
10638.079102
10617.029297
10585.019531
10551.346680
10516.604492
10506.616211
10486.960938
10475.750000
10497.176758
10530.090820
10528.486328
10558.619141
10558.495117
10568.778320
10589.091797
10623.759766
10608.751953
10656.767578
10720.040039
10752.543945
10770.371094
10720.458984
10708.599609
10685.776367
10632.060547
10632.602539
10609.108398
10590.109375
10625.891602
10657.542969
10686.869141
10730.355469
10724.713867
10698.337891
10699.254883
10700.473633
10664.309570
10676.371094
10679.898438
10734.877930
10763.754883
10793.433594
10764.755859
10737.172852
10714.196289
10668.726562
10645.143555
10674.317383
10679.577148
10697.441406
10733.565430
10739.295898
10739.562500
10766.172852
10745.344727
10686.593750
10697.059570
10717.489258
10703.433594
10692.780273
10705.988281
10710.479492
10737.720703
10743.336914
10750.848633
10762.018555
10770.186523
10778.545898
10784.794922
10772.833008
10751.524414
10734.250977
10684.977539
10650.719727
10617.503906
10591.037109
10570.843750
10601.473633
10620.186523
10623.481445
10646.308594
10633.722656
10599.589844
10640.874023
10624.495117
10609.365234
10645.096680
10683.943359
10651.602539
10657.926758
10632.909180
10622.683594
10621.657227
10595.373047
10573.395508
10606.113281
10636.168945
10642.798828
10646.924805
10657.716797
10702.375977
10727.757812
10787.068359
10804.114258
10847.548828
10857.189453
10828.142578
10800.402344
10766.428711
10719.409180
10745.391602
10721.160156
10725.223633
10711.510742
10702.687500
10651.916992
10594.047852
10568.173828
10512.472656
10472.267578
10460.019531
10460.866211
10461.076172
10529.777344
10563.562500
10608.839844
10676.539062
10668.041992
10694.155273
10694.867188
10670.125977
10677.235352
10662.972656
10636.485352
10642.740234
10616.564453
10573.587891
10610.950195
10578.024414
10610.952148
10598.116211
10598.958008
10588.019531
10620.262695
10650.771484
10711.716797
10706.462891
10716.559570
10711.255859
10716.083984
10730.902344
10697.343750
10712.881836
10726.980469
10762.620117
10735.251953
10762.582031
10786.398438
10808.575195
10847.055664
10855.384766
10862.481445
10841.274414
10791.198242
10783.765625
10780.668945
10736.274414
10723.163086
10667.432617
10634.277344
10620.016602
10555.996094
10522.064453
10493.333984
10461.607422
10471.041016
10475.433594
10467.541016
10487.254883
10501.863281
10519.533203
10588.246094
10607.338867
10612.166016
10617.197266
10627.094727
10592.881836
10592.859375
10603.555664
10578.044922
10560.517578
10585.662109
10585.168945
10580.375977
10636.338867
10674.630859
10751.978516
10787.913086
10826.595703
10766.589844
10663.349609
10637.854492
10627.461914
10581.795898
```
