## Supplementary material for "Functional connectivity across the human subcortical auditory system using an autoregressive matrix-Gaussian copula graphical model approach with partial correlations": Code: roi-00_mean_ts.txt

```
10405.171875
10346.046875
10349.847656
10345.857422
10333.500977
10339.128906
10443.759766
10565.963867
10512.191406
10445.393555
10407.854492
10387.630859
10352.135742
10321.360352
10295.546875
10296.080078
10314.012695
10322.189453
10304.362305
10310.149414
10317.198242
10351.947266
10332.048828
10350.494141
10359.636719
10318.174805
10295.195312
10266.214844
10231.983398
10223.836914
10240.456055
10232.072266
10227.132812
10252.709961
10256.433594
10254.219727
10310.293945
10320.935547
10316.316406
10262.484375
10259.047852
10251.627930
10257.937500
10249.933594
10246.478516
10253.033203
10245.194336
10282.260742
10271.787109
10291.223633
10303.479492
10291.462891
10307.587891
10332.122070
10337.498047
10296.239258
10281.944336
10261.033203
10220.427734
10176.214844
10140.788086
10171.454102
10160.518555
10197.337891
10253.696289
10288.291992
10318.978516
10278.844727
10294.772461
10320.294922
10316.563477
10339.234375
10318.917969
10318.486328
10353.534180
10330.600586
10337.735352
10333.866211
10345.590820
10346.139648
10297.435547
10313.645508
10302.609375
10255.136719
10270.127930
10268.071289
10227.634766
10234.228516
10221.314453
10285.790039
10253.444336
10319.778320
10334.878906
10245.159180
10266.410156
10219.998047
10225.940430
10191.980469
10239.516602
10235.774414
10256.765625
10265.903320
10209.080078
10235.665039
10232.633789
10284.297852
10273.242188
10307.027344
10361.801758
10278.512695
10283.208008
10301.281250
10300.495117
10261.132812
10248.676758
10292.985352
10290.017578
10276.177734
10237.019531
10312.751953
10416.715820
10439.922852
10373.071289
10344.459961
10278.992188
10284.059570
10297.141602
10344.791016
10414.791992
10382.702148
10362.801758
10350.819336
10337.481445
10343.858398
10308.247070
10263.403320
10259.335938
10252.523438
10254.587891
10235.932617
10239.894531
10242.880859
10251.498047
10234.309570
10211.519531
10193.689453
10200.496094
10185.472656
10231.014648
10219.420898
10220.822266
10234.310547
10226.522461
10212.776367
10206.108398
10203.001953
10228.796875
10217.938477
10228.089844
10265.847656
10257.496094
10292.824219
10281.544922
10240.843750
10199.636719
10219.942383
10247.136719
10221.537109
10229.718750
10249.256836
10270.175781
10315.091797
10294.703125
10274.538086
10285.738281
10276.154297
10284.915039
10275.879883
10274.949219
10273.042969
10229.140625
10225.606445
10184.730469
10196.375000
10200.223633
10230.936523
10255.484375
10279.000000
10308.783203
10380.521484
10397.939453
10396.329102
10310.991211
10276.133789
10249.190430
10280.428711
10252.216797
10218.588867
10265.420898
10259.734375
10299.315430
10313.170898
10314.471680
10308.764648
10309.042969
10285.482422
10293.000977
10310.444336
10291.089844
10324.814453
10347.317383
10344.470703
10333.801758
10318.263672
10287.169922
10274.122070
10238.577148
10246.791016
10281.387695
10262.605469
10299.199219
10343.235352
10402.552734
10426.805664
10387.732422
10293.569336
10273.981445
10230.773438
10209.213867
10209.371094
10226.703125
10221.730469
10263.386719
10306.410156
10291.872070
10320.057617
10316.861328
10313.305664
10278.079102
10278.210938
10236.596680
10167.488281
10136.461914
10352.931641
10374.319336
10261.264648
10303.397461
10324.874023
10316.032227
10247.908203
10170.815430
10097.026367
10082.527344
10066.900391
10082.748047
10051.721680
10033.957031
10109.604492
10159.290039
10195.356445
10213.721680
10205.284180
10226.958008
10229.833008
10230.690430
10289.333984
10297.951172
10285.247070
10295.599609
10272.636719
10293.661133
10258.802734
10245.645508
10273.332031
10235.742188
10256.844727
10285.207031
10292.491211
10313.847656
10298.434570
10248.163086
10239.239258
10245.456055
10260.602539
10280.509766
10294.940430
10291.510742
10330.058594
10296.001953
10334.472656
10348.290039
10318.666992
10304.899414
10308.570312
10310.780273
10316.906250
10269.011719
10227.491211
10226.298828
10225.938477
10224.806641
10259.911133
10213.535156
10237.879883
10282.286133
10266.722656
10322.271484
10325.939453
10273.064453
10284.743164
10258.025391
10220.368164
10201.560547
10231.646484
10206.127930
10226.320312
10216.116211
10178.268555
10217.938477
10229.797852
10218.223633
10238.800781
10250.475586
10223.159180
10272.738281
10227.585938
10255.677734
10251.886719
10239.659180
10264.973633
10240.452148
10232.722656
10245.760742
10246.134766
10246.743164
10240.089844
10202.823242
10154.413086
10168.541016
10149.874023
10143.214844
10209.182617
10223.694336
10319.896484
10313.203125
10330.536133
10278.241211
10288.166016
10244.388672
10249.170898
10241.179688
10213.527344
10224.040039
10172.003906
10185.421875
10190.413086
10218.676758
10247.064453
10236.716797
10257.491211
10244.366211
10253.664062
10274.745117
10238.292969
10226.041992
10236.779297
10215.108398
10205.259766
10239.617188
10217.708984
10204.471680
10246.073242
10220.294922
10233.771484
10248.374023
10233.355469
10244.763672
10232.986328
10247.407227
10267.399414
10278.321289
10391.117188
10380.370117
10374.287109
10364.788086
10316.673828
10245.709961
10264.912109
10233.698242
10244.781250
10306.151367
10261.765625
10288.296875
10319.580078
10323.397461
10355.291992
10324.090820
10376.168945
10353.961914
10294.610352
10297.443359
10309.352539
10266.587891
10249.795898
10213.455078
10186.140625
10140.598633
10130.229492
10127.802734
10128.834961
10134.795898
10183.801758
10226.665039
10158.962891
10149.892578
10144.365234
10154.965820
10195.696289
10175.972656
10170.896484
10228.176758
10188.136719
10210.840820
10247.616211
10207.800781
10311.048828
10341.884766
10338.754883
10376.119141
10274.072266
10290.144531
10264.842773
10239.731445
10219.908203
10203.835938
10239.427734
10301.089844
10294.430664
10361.375977
10367.031250
10323.610352
10311.709961
10275.799805
10239.382812
10216.588867
10176.381836
10184.190430
10137.583008
10164.832031
10169.215820
10168.211914
10212.262695
10223.530273
10281.404297
10367.894531
10342.179688
10278.712891
10343.801758
10325.765625
10269.708984
10240.153320
10221.103516
10241.989258
10233.326172
10185.367188
10238.996094
10222.270508
10206.997070
10198.405273
10254.562500
10271.731445
10295.523438
10319.856445
10301.397461
10253.578125
10202.008789
10171.672852
10237.257812
10225.019531
10271.359375
10294.833008
10285.723633
10340.393555
10285.079102
10283.053711
10306.632812
10276.444336
10303.371094
10246.322266
10262.060547
10268.033203
10243.218750
10259.431641
10252.060547
10266.043945
10286.500000
10249.068359
10297.863281
10285.974609
10288.825195
10315.997070
10308.607422
10331.854492
10316.852539
10287.389648
10302.218750
10307.587891
10275.750977
10278.518555
10275.186523
10254.216797
10289.375977
10313.953125
10265.252930
10272.595703
10349.716797
10314.523438
10371.712891
10345.931641
10322.715820
10329.994141
10268.880859
10224.875000
10213.686523
10207.254883
10290.573242
10322.784180
10396.067383
10380.141602
10364.386719
10335.704102
10317.361328
10313.858398
10277.919922
10273.345703
10300.631836
10243.749023
10221.236328
10220.195312
10184.797852
10226.343750
10202.671875
10177.626953
10207.964844
10189.493164
10219.641602
10231.933594
10250.336914
10274.833008
10242.127930
10216.822266
10223.751953
10180.284180
10173.683594
10148.825195
10162.865234
10198.581055
10209.296875
10258.185547
10253.875977
10256.125977
10288.602539
10236.857422
10234.168945
10244.449219
10222.773438
10229.451172
10228.517578
10232.776367
10255.468750
10294.347656
10297.953125
10257.437500
10259.761719
10237.446289
10225.027344
10233.182617
10240.242188
10279.764648
10280.989258
10264.839844
10269.817383
10261.091797
10249.837891
10249.916016
10252.181641
10252.081055
10247.298828
10228.324219
10211.550781
10174.696289
10172.839844
10154.219727
10153.764648
10170.035156
10185.641602
10237.816406
10250.152344
10249.156250
10245.043945
10200.333984
10217.508789
10229.185547
10165.880859
10152.691406
10130.540039
10140.381836
10177.750977
10252.758789
10256.907227
10244.410156
10227.132812
10191.259766
10208.092773
10164.231445
10162.172852
10169.568359
10185.322266
10251.422852
10217.902344
10221.862305
10205.373047
10195.784180
10224.573242
10200.085938
10213.091797
10234.580078
10204.825195
10186.147461
10159.565430
10146.978516
10153.541016
10130.239258
10139.379883
10120.834961
10114.544922
10180.734375
10202.569336
10236.996094
10213.208984
10186.423828
10134.751953
10155.389648
10169.219727
10214.199219
10181.601562
10171.345703
10167.688477
10153.253906
10150.694336
10174.284180
10121.809570
10138.322266
10138.958008
10126.053711
10143.224609
10197.886719
10211.410156
10254.586914
10275.631836
10197.996094
10202.537109
10167.300781
10164.818359
10171.080078
10214.692383
10281.522461
10274.540039
10301.376953
10371.132812
10325.823242
10331.180664
10285.655273
10260.287109
10261.124023
10243.788086
10212.717773
10180.972656
10219.680664
10221.767578
10250.254883
10287.172852
10224.063477
10236.511719
10220.531250
10220.137695
10213.752930
10175.726562
10191.028320
10176.672852
10174.054688
10192.037109
10181.982422
10214.435547
10244.925781
10220.896484
10213.639648
10216.826172
10222.825195
10227.475586
10211.660156
10239.003906
10257.173828
10271.891602
10246.762695
10278.439453
10247.181641
10258.061523
10237.825195
10228.604492
10229.645508
10191.382812
10225.953125
10234.733398
10254.982422
10322.025391
10285.493164
10258.812500
10245.626953
10220.505859
10244.943359
10217.993164
10222.092773
10208.202148
10215.812500
10243.445312
10222.899414
10257.836914
10259.737305
10242.829102
10229.785156
10206.931641
10210.512695
10217.428711
10199.578125
10220.776367
10258.335938
10359.951172
10351.421875
10350.572266
10343.641602
10283.897461
10256.918945
10241.520508
10206.362305
10229.813477
10205.718750
10219.159180
10225.918945
10236.816406
10230.837891
10203.040039
10226.737305
10253.587891
10254.018555
10287.066406
10263.303711
10262.706055
10224.092773
10162.584961
10175.575195
10193.390625
10122.451172
10127.709961
10296.771484
10295.699219
10257.162109
10224.154297
10225.247070
10224.005859
10174.264648
10157.301758
10088.980469
10042.369141
10067.624023
10065.799805
10133.323242
10185.868164
10259.706055
10281.388672
10254.090820
10229.628906
10218.359375
10206.143555
10231.059570
10261.217773
10279.863281
10312.721680
10323.582031
10321.762695
10321.302734
10301.613281
10291.842773
10306.830078
10256.856445
10288.393555
10285.065430
10298.341797
10326.369141
10328.416992
10315.571289
10280.355469
10211.835938
10134.878906
10136.047852
10139.093750
10173.145508
10218.929688
10290.351562
10345.037109
10327.577148
10316.684570
10327.729492
10315.450195
10315.985352
10317.361328
10305.351562
10300.282227
10277.147461
10286.020508
10288.173828
10253.360352
10260.278320
10237.833008
10249.324219
10246.131836
10229.724609
10227.815430
10221.620117
10236.739258
10222.017578
10235.142578
10248.432617
10245.428711
10307.139648
10293.279297
10288.478516
10277.244141
10211.030273
10224.302734
10180.567383
10180.783203
10201.857422
10170.032227
10255.163086
10268.842773
10216.050781
10193.501953
10168.979492
10160.698242
10193.094727
10195.166016
10158.539062
10187.353516
10152.072266
10150.434570
10148.584961
10150.615234
10154.013672
10175.596680
10170.023438
10178.931641
10191.813477
10165.948242
10159.050781
10150.178711
10165.743164
10149.985352
10197.824219
10172.385742
10193.982422
10190.323242
10174.793945
10176.171875
10183.233398
10271.907227
10174.591797
10378.227539
10357.480469
10363.291016
10332.927734
10285.540039
10217.080078
10151.609375
10153.812500
10122.547852
10142.580078
10166.367188
10202.135742
10244.504883
10270.265625
10277.041992
10253.464844
10221.996094
10269.013672
10245.819336
10245.709961
10244.082031
10232.723633
10244.185547
```
