## Supplementary material for "Functional connectivity across the human subcortical auditory system using an autoregressive matrix-Gaussian copula graphical model approach with partial correlations": Code: roi-01_mean_ts.txt

```
10427.352539
10387.256836
10337.138672
10343.013672
10258.173828
10272.126953
10324.952148
10276.391602
10375.011719
10329.702148
10320.749023
10292.679688
10300.674805
10348.150391
10323.697266
10298.479492
10323.803711
10279.476562
10320.000977
10303.510742
10323.764648
10302.969727
10300.200195
10278.171875
10342.229492
10279.718750
10240.412109
10205.766602
10178.816406
10140.365234
10174.059570
10209.700195
10206.461914
10235.789062
10175.826172
10225.522461
10206.771484
10286.484375
10248.437500
10220.016602
10210.336914
10187.705078
10174.108398
10189.222656
10221.069336
10215.919922
10226.852539
10270.503906
10277.973633
10252.230469
10271.479492
10262.293945
10283.273438
10333.632812
10349.880859
10257.691406
10187.909180
10270.898438
10174.759766
10121.259766
10110.080078
10104.967773
10103.788086
10125.700195
10125.254883
10195.843750
10181.099609
10186.165039
10238.916016
10234.799805
10220.546875
10255.351562
10280.432617
10294.915039
10287.567383
10315.793945
10263.310547
10246.675781
10298.553711
10230.745117
10197.935547
10208.634766
10173.561523
10163.446289
10166.408203
10158.415039
10059.171875
10142.516602
10154.497070
10224.220703
10117.727539
10224.038086
10224.614258
10240.957031
10191.317383
10234.179688
10185.848633
10184.644531
10155.476562
10169.946289
10163.469727
10175.290039
10121.164062
10144.718750
10081.656250
10131.847656
10128.814453
10284.972656
10283.187500
10165.833008
10139.277344
10249.644531
10226.231445
10177.679688
10256.022461
10203.207031
10214.500977
10228.222656
10218.273438
10271.895508
10336.330078
10404.828125
10312.376953
10270.311523
10294.879883
10249.360352
10257.926758
10315.136719
10276.833984
10333.605469
10269.752930
10246.428711
10213.894531
10231.273438
10229.237305
10181.923828
10117.708984
10143.031250
10085.153320
10154.470703
10125.067383
10131.074219
10167.413086
10141.403320
10052.490234
10017.603516
10013.458984
10023.950195
10068.874023
10026.136719
10076.509766
10092.080078
10093.553711
10087.233398
10094.393555
10084.037109
10128.461914
10057.435547
10124.651367
10074.453125
10204.685547
10188.509766
10215.611328
10139.618164
10102.398438
10095.656250
10084.476562
10093.218750
10098.034180
10132.928711
10117.024414
10194.362305
10193.709961
10153.412109
10188.046875
10139.591797
10211.341797
10219.903320
10194.719727
10144.487305
10115.792969
10105.204102
10032.276367
10067.115234
10097.389648
10082.744141
10149.838867
10184.140625
10205.941406
10274.388672
10290.602539
10306.363281
10162.626953
10130.129883
10089.391602
10137.317383
10113.873047
10133.847656
10102.987305
10118.456055
10110.941406
10140.342773
10170.937500
10159.242188
10145.250977
10112.684570
10130.599609
10120.892578
10089.303711
10108.745117
10068.851562
10167.586914
10079.080078
10073.039062
10067.699219
10053.701172
10048.503906
10046.012695
10084.799805
10152.022461
10147.215820
10117.539062
10214.884766
10218.718750
10198.118164
10134.109375
10108.288086
10036.250977
10051.990234
10048.548828
10087.523438
10091.135742
10105.732422
10116.982422
10085.310547
10116.236328
10123.791016
10100.306641
10038.735352
10064.345703
10030.625977
9985.808594
10013.597656
10095.372070
10318.695312
10140.097656
10185.145508
10204.125977
10143.946289
10042.381836
9858.688477
9863.859375
9864.430664
9842.343750
9852.395508
9802.939453
9866.582031
9909.442383
9918.468750
9956.531250
10005.874023
9953.731445
10006.430664
9949.421875
9970.388672
10024.657227
9973.286133
10014.111328
10086.384766
10100.421875
10153.879883
10053.954102
10048.360352
10082.055664
10052.292969
10047.255859
10083.023438
10109.700195
10093.473633
10144.149414
10082.194336
10047.099609
10055.617188
10051.352539
10029.323242
10084.217773
10044.764648
10094.773438
10119.701172
10081.544922
10057.388672
10036.441406
10007.904297
9982.738281
10007.416992
10097.988281
10072.737305
10058.847656
10010.193359
10039.733398
9990.795898
10039.017578
9995.872070
9956.144531
10023.776367
10049.708984
10104.105469
10071.306641
9980.297852
10008.518555
10031.338867
10050.127930
10007.713867
9997.739258
9994.219727
9981.742188
9933.503906
9980.036133
9961.790039
9920.606445
9997.817383
10013.778320
9938.144531
9968.281250
9976.969727
9937.385742
10028.043945
10002.760742
10019.062500
10036.369141
10001.994141
10044.185547
10005.789062
10088.723633
10105.652344
10050.653320
9992.349609
9953.568359
9994.916992
9946.750000
9994.571289
10005.518555
10043.750977
10035.737305
10114.204102
10088.603516
10010.186523
10010.868164
10020.708984
10010.880859
9987.803711
9938.297852
9945.695312
9938.096680
9979.147461
9984.113281
9977.957031
10002.117188
9971.220703
9991.558594
10007.272461
10006.452148
10039.179688
10075.057617
10008.336914
9985.342773
10013.320312
10005.330078
9990.345703
10002.334961
9998.994141
10007.017578
10031.715820
10024.101562
10038.056641
10027.367188
10004.318359
10036.426758
10078.301758
10086.282227
10084.921875
10140.053711
10101.831055
10177.259766
10182.826172
10173.080078
10153.033203
10091.693359
10117.035156
10019.875977
10060.276367
10064.670898
10118.888672
10103.842773
10075.201172
10082.657227
10069.692383
10146.606445
10148.953125
10008.074219
10065.999023
10040.194336
10007.286133
10010.101562
9967.034180
9931.774414
9893.446289
9932.149414
9912.258789
9922.073242
9869.979492
9896.301758
9961.911133
9880.667969
9863.143555
9921.007812
9968.876953
9941.797852
9973.073242
9983.323242
10005.558594
9966.046875
9999.535156
9943.662109
9990.192383
10009.122070
10086.718750
10071.296875
10183.429688
10071.542969
10039.802734
10086.050781
9996.333984
9981.779297
9948.717773
9986.912109
9994.637695
10029.081055
10097.345703
10124.468750
10068.710938
10020.104492
9932.903320
9947.071289
9881.593750
9904.083008
9926.009766
9860.377930
9859.086914
9864.992188
9881.134766
9959.217773
9980.713867
10008.663086
10033.032227
10054.021484
9960.194336
10053.075195
10021.583008
9971.860352
9893.828125
9970.340820
10000.509766
9939.711914
9877.460938
9913.441406
9912.467773
9854.906250
9868.205078
9887.030273
9890.950195
9977.847656
10029.832031
9966.595703
9914.762695
9861.514648
9842.663086
9864.764648
9884.188477
9953.974609
9981.973633
9978.075195
9995.505859
10018.551758
9961.455078
9978.846680
9973.351562
10004.541016
9964.518555
9921.792969
9890.696289
9859.575195
9901.326172
9896.218750
9880.117188
9959.682617
9931.798828
9953.125977
9924.520508
9960.415039
9954.122070
9947.117188
9920.599609
9906.165039
9966.744141
9938.333008
9923.243164
9945.341797
9907.040039
9922.939453
9933.445312
9969.476562
9908.685547
9962.666016
9970.941406
10051.836914
10062.683594
10044.854492
10054.292969
10078.369141
10074.020508
9962.080078
9962.709961
9974.026367
9898.631836
10007.837891
9969.557617
10041.066406
10038.769531
10027.148438
10021.855469
10057.014648
10049.679688
9953.693359
9906.561523
10000.890625
9901.714844
9892.865234
9881.705078
9890.722656
9883.294922
9907.816406
9932.711914
9894.631836
9837.827148
9913.457031
9943.622070
9968.086914
9919.095703
9949.275391
9953.279297
9950.203125
9930.617188
9916.564453
9895.852539
9888.126953
9886.325195
9999.685547
10035.368164
10061.694336
10106.111328
10061.275391
10003.803711
9933.725586
10002.270508
9956.671875
9941.576172
9975.932617
9920.058594
9963.196289
10101.649414
10073.421875
10026.823242
10010.334961
9996.888672
9985.967773
9949.900391
9972.013672
10008.685547
10019.536133
10011.534180
9984.802734
9964.608398
9923.657227
9966.104492
10037.393555
9967.275391
10012.090820
9924.810547
9910.116211
9862.433594
9888.499023
9861.492188
9874.659180
9921.473633
9878.939453
9978.738281
9959.368164
9950.222656
10005.192383
9979.843750
9987.062500
10008.911133
9916.937500
9897.382812
9896.201172
9941.018555
9825.003906
10018.004883
10011.750000
10018.433594
9934.569336
9900.430664
9890.946289
9924.031250
9870.766602
9900.882812
9940.592773
10032.231445
10032.181641
9979.990234
9930.578125
9946.130859
9992.604492
9960.481445
9908.830078
9893.997070
9956.271484
9926.201172
9958.047852
9888.860352
9882.397461
9881.920898
9862.615234
9892.638672
9895.583008
9947.763672
9940.645508
9926.384766
9931.567383
9989.494141
9923.684570
9929.824219
9867.211914
9833.869141
9889.766602
9917.550781
9898.906250
9886.323242
9919.428711
9890.975586
9928.541016
9953.239258
9888.113281
9939.125977
9924.622070
9914.349609
10045.835938
10082.500977
10080.740234
10020.443359
10042.182617
9957.529297
9954.067383
9905.413086
9926.959961
9952.574219
9974.713867
9949.522461
10047.143555
10048.727539
10112.032227
10038.948242
10042.959961
10045.559570
10040.216797
9998.362305
9945.000977
9966.196289
10007.407227
10012.087891
10027.897461
10003.395508
10014.923828
10001.536133
10007.591797
10001.609375
9960.994141
9911.699219
9901.066406
9886.102539
9885.148438
9924.059570
9938.108398
9892.957031
9910.451172
9925.097656
9927.924805
9921.237305
9952.729492
9918.788086
9958.527344
9982.104492
9870.381836
9908.488281
10037.328125
9996.950195
9973.205078
9995.087891
9964.141602
9983.420898
9946.926758
9967.305664
9920.792969
10013.234375
9955.143555
10011.306641
9914.624023
9898.046875
9877.374023
9870.977539
9843.385742
9915.215820
9858.782227
9859.707031
9890.667969
9922.517578
9943.884766
9868.191406
9950.033203
9874.621094
9910.236328
9916.568359
9827.858398
9885.707031
9901.342773
10009.019531
10018.641602
10004.929688
10120.451172
10098.953125
10020.347656
10054.192383
10017.865234
9941.688477
9920.204102
9865.702148
9901.474609
9916.763672
9927.474609
9917.983398
9899.741211
9853.648438
9857.003906
9937.733398
9967.093750
10010.819336
9985.060547
9844.879883
9852.890625
9874.734375
9875.919922
9774.212891
9903.981445
9942.333008
10009.106445
9965.319336
9948.075195
9953.709961
9812.179688
9728.065430
9752.121094
9715.167969
9672.447266
9751.446289
9735.333008
9798.609375
9822.912109
9811.337891
9976.495117
9956.775391
9915.650391
9887.885742
9893.380859
9924.110352
9944.965820
9927.412109
9965.317383
10051.357422
9983.793945
10020.349609
9946.405273
9943.696289
9931.793945
9809.833984
9848.272461
9860.490234
9858.362305
9940.933594
9934.869141
9888.551758
9946.750977
9844.947266
9770.292969
9752.184570
9723.472656
9808.127930
9859.608398
9946.415039
10012.389648
9941.211914
9953.667969
9967.687500
9975.596680
9960.830078
9939.959961
9913.090820
9968.580078
9910.328125
9901.746094
9862.085938
9832.972656
9854.442383
9873.200195
9896.455078
9850.939453
9836.030273
9872.957031
9889.569336
9918.809570
9880.048828
9890.237305
9937.201172
9940.360352
9931.762695
9867.385742
9890.868164
9942.353516
9899.424805
9898.746094
9851.668945
9852.947266
9853.622070
9817.452148
9955.153320
9897.145508
9899.821289
9930.098633
9902.252930
9904.659180
9933.316406
9895.995117
9929.661133
9880.618164
9870.846680
9910.049805
9862.318359
9840.669922
9790.542969
9889.381836
9914.607422
9923.796875
9921.373047
9863.738281
9836.011719
9900.907227
9852.074219
9874.483398
9896.476562
9825.505859
9885.333984
9916.702148
9963.321289
9937.353516
10028.509766
10298.375000
10073.499023
10124.023438
10108.654297
10186.156250
10113.332031
10018.092773
9953.564453
9908.811523
9902.707031
9854.289062
9906.906250
9894.166992
9979.134766
10006.666016
9992.979492
9963.464844
9928.499023
9924.956055
9920.466797
9921.306641
9910.964844
9887.148438
9888.076172
9890.192383
```
