## Supplementary material for "Functional connectivity across the human subcortical auditory system using an autoregressive matrix-Gaussian copula graphical model approach with partial correlations": Code: roi-02_mean_ts.txt

```
11207.065430
11163.452148
11142.667969
11131.077148
11109.457031
11108.469727
10920.390625
10897.041992
11079.778320
11192.907227
11138.365234
11105.938477
11051.478516
11069.101562
11076.495117
11066.777344
11042.981445
11065.529297
11037.686523
11085.732422
11092.338867
11092.192383
11115.373047
11088.490234
11135.287109
11096.542969
11113.953125
11084.291016
11050.351562
11058.052734
11034.394531
11032.806641
11026.620117
11037.677734
11043.178711
11055.298828
11096.302734
11119.759766
11085.790039
11107.931641
11095.036133
11062.242188
11095.625000
11079.399414
11058.426758
11072.601562
11049.392578
11079.929688
11101.411133
11109.353516
11111.189453
11109.939453
11090.731445
11130.967773
10975.188477
11082.921875
11090.292969
11100.243164
11042.047852
11017.256836
10970.188477
10980.372070
10960.255859
10984.460938
11043.307617
11101.011719
11153.678711
11122.611328
11122.841797
11115.414062
11109.529297
11134.543945
11103.996094
11100.374023
11155.696289
11121.389648
11143.923828
11148.043945
11130.663086
11124.021484
11128.709961
11100.645508
11119.357422
11088.865234
11096.141602
11071.721680
11056.622070
11070.375000
11050.011719
11038.900391
11104.283203
11123.204102
11131.879883
11143.153320
11125.897461
11127.082031
11099.282227
11102.391602
11144.249023
11091.554688
11033.596680
11044.600586
11059.236328
11043.252930
11032.328125
10941.517578
11015.507812
11096.983398
11142.987305
11062.379883
11019.004883
11096.951172
11089.267578
11021.313477
11013.620117
10999.910156
11094.948242
11087.596680
11054.911133
11090.267578
11224.192383
11160.714844
11109.571289
11091.413086
11106.932617
11143.388672
11145.566406
11153.438477
11183.767578
11241.365234
11199.205078
11199.859375
11184.392578
11184.122070
11168.416016
11166.241211
11146.451172
11126.615234
11141.699219
11120.673828
11109.977539
11164.756836
11080.342773
11110.488281
11064.099609
11050.167969
11095.319336
11075.136719
11072.007812
11120.979492
11084.001953
11105.862305
11075.400391
11067.260742
11087.135742
11088.604492
11080.884766
11095.378906
11060.506836
10995.875977
11103.082031
11132.695312
11158.957031
11113.003906
11060.660156
11071.643555
11049.289062
11062.696289
11100.902344
11093.754883
11107.681641
11196.739258
11128.529297
11109.210938
11115.536133
11133.723633
11129.473633
11167.166992
11142.583984
11131.294922
11099.748047
11063.780273
11070.874023
11006.339844
10994.422852
11036.841797
11062.530273
11142.069336
11151.134766
11169.218750
11193.973633
11204.809570
11118.963867
11088.296875
11061.138672
11004.780273
11037.429688
11014.981445
11039.994141
11042.251953
11036.457031
11093.771484
11106.546875
11113.287109
11095.663086
11079.623047
11079.968750
11023.403320
11007.171875
11038.673828
11094.957031
11047.996094
11083.496094
11056.730469
11052.948242
11094.365234
11075.326172
11063.808594
11101.440430
11033.678711
11000.452148
11016.044922
11105.464844
11097.533203
11118.000977
11103.068359
11019.750000
11015.315430
10969.867188
10947.897461
10976.142578
11006.710938
11035.696289
11062.762695
11069.215820
11104.068359
11093.860352
11059.122070
11063.573242
11088.064453
11044.515625
11076.390625
10979.644531
11094.075195
11226.239258
11134.188477
10804.719727
11011.871094
11050.075195
10974.633789
10917.780273
10955.741211
10843.545898
10793.009766
10769.728516
10798.074219
10858.965820
10917.553711
10971.894531
10970.468750
11036.478516
11000.413086
11023.229492
10997.161133
11029.572266
11064.423828
11045.257812
11073.953125
11099.215820
11065.309570
11086.669922
11068.085938
11049.465820
11030.207031
11001.920898
11001.804688
11042.528320
11086.050781
11079.296875
11076.530273
11035.177734
11020.178711
11040.698242
10981.326172
11023.977539
11050.770508
11053.855469
11094.777344
11125.847656
11159.825195
11139.035156
11114.868164
11105.074219
11020.117188
11068.302734
11123.986328
11127.000000
11042.716797
11050.215820
11029.779297
10998.711914
11030.446289
11020.337891
11047.569336
11053.208984
11078.516602
11096.741211
11089.321289
11065.277344
11062.110352
11064.998047
11041.326172
11030.125000
11052.502930
11002.335938
11022.335938
10998.702148
10979.280273
10981.382812
11007.246094
10982.637695
11013.853516
11009.292969
10996.107422
10992.033203
10982.373047
11000.064453
11030.156250
11024.223633
11049.052734
11033.876953
11008.707031
11018.422852
11043.173828
11044.911133
11010.715820
10985.719727
10964.127930
10958.408203
10936.127930
10900.095703
10920.512695
10951.590820
11026.509766
11033.475586
11057.675781
11034.139648
11037.760742
10982.494141
10968.993164
10993.231445
10935.283203
10951.013672
10932.667969
10920.130859
10933.370117
10947.300781
10977.157227
10965.433594
10984.959961
10997.255859
10946.616211
10956.885742
10963.337891
10938.661133
10934.501953
10932.608398
10953.934570
10951.275391
10924.935547
10961.189453
10975.665039
10964.236328
10962.669922
10985.469727
10976.658203
10986.665039
10990.433594
10955.428711
10952.156250
10905.516602
10927.025391
11034.039062
11025.076172
11008.113281
10987.530273
10931.040039
10950.496094
10930.571289
10883.293945
10904.419922
10883.277344
10930.117188
10970.617188
10941.818359
11018.147461
11025.330078
11023.783203
11037.107422
10963.689453
10973.930664
10993.414062
10934.073242
10943.132812
10917.374023
10878.770508
10854.189453
10801.181641
10787.312500
10844.993164
10797.568359
10839.833008
10868.868164
10835.295898
10779.018555
10804.315430
10833.498047
10866.019531
10877.628906
10902.892578
10927.399414
10906.753906
10915.910156
10925.104492
10948.072266
10949.664062
10978.469727
10966.004883
10990.056641
10918.620117
10934.998047
10899.850586
10859.937500
10902.443359
10826.636719
10842.298828
10917.958984
10924.105469
10986.667969
10981.887695
10961.671875
10953.991211
10901.453125
10920.909180
10916.008789
10858.514648
10828.937500
10798.938477
10820.425781
10813.267578
10815.128906
10869.464844
10881.083984
10935.678711
11022.422852
11010.350586
10940.125977
10996.709961
10964.192383
10928.325195
10878.698242
10867.612305
10914.069336
10923.013672
10881.642578
10889.984375
10885.403320
10840.167969
10876.447266
10859.896484
10883.097656
10934.050781
10958.843750
10975.261719
10914.773438
10881.373047
10827.111328
10827.414062
10842.824219
10877.915039
10966.776367
10954.046875
11025.918945
11005.242188
10994.196289
11013.628906
10936.513672
10904.185547
10972.863281
10855.006836
10892.000977
10825.851562
10890.137695
10901.332031
10926.719727
10944.243164
10926.542969
10960.055664
10928.477539
10929.418945
10953.119141
10949.251953
10971.103516
10939.541016
10908.311523
10942.547852
10939.335938
10929.905273
10922.391602
10923.909180
10909.100586
10940.092773
10950.116211
10897.661133
10877.154297
10893.187500
10972.007812
10885.342773
10898.402344
10888.937500
10874.294922
10866.413086
10865.967773
10864.621094
10849.171875
10894.640625
10906.213867
10936.619141
10945.880859
11000.027344
11025.089844
10999.148438
11023.054688
11007.583984
10952.761719
11007.486328
10933.172852
10890.309570
10860.844727
10868.922852
10893.976562
10881.504883
10883.023438
10891.726562
10870.093750
10914.887695
10897.961914
10912.693359
10961.669922
10939.277344
10931.782227
10914.526367
10880.597656
10889.958008
10902.436523
10902.737305
10934.678711
10942.472656
10994.011719
11003.315430
11040.887695
11070.739258
11010.212891
10992.950195
11016.594727
10963.732422
11007.017578
10963.439453
10946.893555
10976.216797
10998.718750
11033.991211
10997.953125
11013.886719
10974.204102
10956.730469
10972.374023
10973.975586
11012.005859
11025.096680
11062.563477
11078.004883
11055.570312
11040.568359
11020.444336
10989.075195
11029.825195
11027.031250
10982.303711
10964.366211
10957.765625
10970.049805
10935.195312
10928.434570
10935.211914
10940.861328
10986.672852
10985.039062
11016.508789
10988.178711
10968.602539
10941.104492
10977.210938
10906.263672
10874.166992
10862.876953
10804.027344
10916.469727
10977.278320
11004.721680
10974.859375
10946.857422
10917.730469
10913.365234
10890.013672
10907.643555
10930.916016
10940.212891
10994.505859
10977.017578
11030.119141
11022.338867
10990.917969
11040.051758
11030.741211
11027.875000
11030.505859
10997.429688
10988.982422
10985.967773
10948.217773
10974.775391
10932.867188
10935.447266
10972.097656
10958.213867
10980.587891
11011.712891
11006.565430
11039.892578
10991.975586
10973.858398
11005.384766
10995.665039
11032.466797
10986.806641
10990.090820
11008.215820
11012.587891
10974.180664
11003.996094
10987.958984
10975.637695
10973.894531
10954.341797
10982.060547
10981.947266
11040.168945
11116.645508
11155.862305
11044.765625
11067.723633
11060.410156
11004.432617
10970.660156
10902.916016
10966.251953
10969.426758
11017.966797
11079.123047
11072.872070
11111.987305
11061.790039
11046.778320
11043.341797
11019.091797
11062.751953
11052.299805
11057.629883
11078.333008
11122.619141
11090.511719
11049.470703
11028.384766
11049.368164
10988.619141
10989.074219
10981.704102
10959.389648
10944.908203
10917.041016
10907.261719
10915.973633
10932.559570
10975.912109
10949.243164
10937.055664
10929.804688
10958.739258
10968.671875
10982.535156
11041.243164
10999.364258
10995.265625
10987.503906
11037.748047
10997.822266
10936.440430
10936.478516
10919.122070
10942.948242
10922.750000
10923.238281
10962.107422
10994.264648
11017.886719
11027.825195
11009.826172
11044.209961
11002.148438
10976.583008
10938.011719
10936.810547
10951.375977
10925.262695
10956.703125
10974.638672
11012.554688
11020.649414
10957.538086
10971.114258
10939.104492
10936.739258
10951.907227
10905.774414
10955.820312
10857.281250
10803.003906
10872.839844
10879.882812
10942.411133
11006.725586
10934.459961
10975.923828
10967.719727
10980.074219
10955.902344
10957.789062
10994.773438
10958.164062
11017.468750
10893.037109
10921.535156
10854.518555
10883.068359
10931.960938
11030.373047
10992.530273
10947.785156
10934.433594
10921.825195
10913.472656
10886.199219
10871.301758
10956.151367
11064.232422
11032.655273
11023.449219
10969.875000
10967.850586
10924.380859
10888.258789
10808.669922
10763.245117
10783.422852
10800.791016
10618.143555
10838.555664
10918.582031
11010.949219
11033.978516
10972.238281
10959.617188
10959.615234
10927.196289
11000.843750
10988.623047
11048.488281
11113.917969
11120.022461
11155.971680
11117.477539
11087.040039
11084.385742
11048.983398
10967.463867
10865.701172
10902.875977
11000.199219
11030.228516
11027.846680
11015.375000
10987.010742
10939.154297
10914.650391
10885.041016
10927.636719
10960.656250
10978.135742
11033.971680
11064.225586
11041.928711
11091.403320
11057.262695
11060.843750
11053.107422
11028.513672
11039.722656
11028.269531
11029.082031
11020.179688
10981.074219
11020.388672
11004.947266
11009.860352
11014.171875
10996.902344
11018.113281
11051.110352
11015.424805
11045.466797
11036.295898
11081.511719
11027.400391
10980.784180
11035.480469
10996.407227
11055.050781
11056.562500
11105.481445
11022.665039
11012.724609
11012.323242
10965.636719
11059.981445
11125.653320
11175.678711
11307.869141
11341.364258
11407.346680
11370.028320
11294.409180
11368.141602
11308.468750
11386.435547
11367.120117
11309.090820
11327.092773
11341.118164
11313.287109
11355.262695
11363.411133
11364.686523
11379.413086
11370.805664
11368.585938
11347.104492
11324.148438
11323.557617
11352.064453
11349.166016
11353.597656
11328.565430
11380.090820
11265.462891
11248.693359
11211.904297
11063.872070
11142.675781
11149.104492
11149.266602
11243.109375
11289.126953
11233.440430
11230.284180
11188.776367
11206.885742
11218.272461
11257.623047
11345.316406
11346.113281
11321.024414
11326.141602
11268.162109
11327.728516
11320.791016
11300.740234
11309.373047
11227.807617
11236.356445
```
