## Supplementary material for "Functional connectivity across the human subcortical auditory system using an autoregressive matrix-Gaussian copula graphical model approach with partial correlations": Code: roi-03_mean_ts.txt

```
11516.134766
11497.278320
11373.490234
11428.787109
11331.651367
11290.019531
11321.759766
11476.458008
11523.836914
11390.266602
11325.869141
11250.610352
11239.648438
11199.083984
11259.341797
11357.726562
11297.971680
11358.822266
11298.951172
11316.523438
11362.083984
11355.001953
11276.803711
11277.021484
11305.831055
11255.495117
11197.953125
11211.060547
11232.658203
11195.836914
11206.702148
11187.652344
11195.245117
11211.770508
11214.997070
11176.126953
11246.058594
11314.374023
11245.584961
11247.658203
11291.466797
11252.937500
11275.012695
11185.325195
11265.320312
11266.583008
11209.601562
11217.495117
11284.418945
11346.527344
11290.860352
11305.505859
11335.874023
11313.414062
11275.550781
11198.995117
11190.767578
11182.203125
11077.960938
11049.351562
11036.487305
11057.668945
11070.916992
11104.660156
11189.230469
11202.940430
11239.975586
11198.314453
11215.364258
11200.356445
11249.834961
11283.180664
11273.604492
11261.067383
11316.895508
11306.143555
11260.014648
11288.375977
11279.532227
11259.416992
11225.139648
11166.559570
11251.232422
11157.328125
11157.915039
11181.528320
11198.998047
11133.652344
11155.637695
11134.015625
11180.174805
11217.235352
11235.875977
11254.855469
11290.937500
11360.769531
11262.016602
11314.020508
11269.180664
11333.699219
11341.172852
11287.437500
11227.694336
11169.868164
11194.347656
11329.283203
11424.592773
11415.940430
11394.559570
11278.239258
11331.141602
11306.315430
11406.049805
11289.190430
11377.303711
11421.757812
11392.841797
11368.757812
11380.475586
11312.713867
11451.310547
11652.806641
11501.342773
11426.201172
11537.815430
11479.674805
11487.070312
11484.450195
11454.392578
11546.674805
11444.778320
11434.171875
11351.499023
11360.257812
11385.212891
11253.430664
11264.525391
11227.258789
11230.859375
11304.957031
11208.391602
11239.230469
11229.959961
11266.730469
11152.077148
11208.537109
11156.576172
11220.885742
11178.440430
11250.915039
11222.222656
11176.483398
11169.309570
11156.218750
11149.229492
11276.338867
11246.489258
11296.233398
11292.768555
11387.860352
11365.735352
11455.885742
11373.876953
11303.399414
11247.942383
11259.475586
11462.241211
11373.158203
11361.970703
11385.452148
11397.668945
11488.974609
11401.975586
11430.631836
11413.680664
11535.428711
11426.200195
11447.448242
11407.934570
11367.079102
11296.039062
11292.652344
11318.680664
11220.287109
11210.343750
11292.779297
11319.507812
11413.677734
11488.662109
11553.319336
11512.344727
11594.303711
11332.720703
11266.872070
11328.493164
11259.446289
11274.913086
11150.208008
11244.742188
11357.091797
11360.244141
11361.110352
11401.154297
11360.211914
11346.514648
11315.688477
11339.459961
11292.367188
11246.239258
11259.376953
11321.820312
11307.895508
11221.425781
11260.440430
11281.402344
11230.693359
11306.924805
11354.806641
11308.509766
11313.718750
11369.236328
11494.046875
11523.716797
11437.525391
11422.682617
11430.600586
11325.972656
11233.474609
11227.393555
11186.205078
11201.639648
11257.119141
11263.557617
11306.385742
11321.019531
11300.997070
11337.357422
11295.674805
11281.651367
11323.808594
11364.232422
11276.418945
11133.451172
11319.923828
11497.854492
11425.354492
11467.924805
11452.207031
11308.732422
11189.238281
10903.539062
10857.663086
10903.775391
10971.167969
10873.737305
10942.393555
11040.386719
11107.954102
11187.977539
11240.146484
11278.370117
11235.007812
11198.719727
11115.542969
11131.089844
11191.496094
11234.021484
11329.098633
11313.031250
11339.623047
11295.082031
11340.534180
11269.941406
11254.594727
11260.830078
11322.985352
11407.588867
11374.684570
11377.033203
11325.460938
11290.151367
11239.516602
11323.107422
11226.387695
11292.186523
11426.623047
11438.885742
11419.915039
11471.955078
11429.823242
11384.806641
11397.708984
11279.632812
11386.839844
11439.542969
11402.932617
11409.613281
11305.959961
11300.545898
11288.862305
11327.291992
11342.072266
11314.998047
11302.679688
11284.171875
11376.391602
11363.658203
11403.145508
11301.619141
11268.954102
11234.259766
11272.975586
11219.180664
11289.114258
11262.903320
11223.102539
11196.351562
11205.107422
11138.555664
11213.344727
11187.078125
11121.635742
11189.376953
11211.835938
11184.983398
11214.141602
11208.826172
11195.336914
11247.316406
11248.390625
11316.523438
11309.530273
11243.874023
11313.745117
11362.912109
11234.520508
11197.655273
11214.604492
11180.800781
11150.389648
11121.888672
11217.814453
11209.953125
11363.425781
11410.619141
11416.597656
11379.561523
11337.331055
11270.309570
11279.654297
11240.682617
11187.649414
11188.696289
11189.751953
11160.837891
11210.614258
11214.290039
11221.380859
11274.639648
11267.225586
11240.375977
11292.183594
11258.026367
11280.396484
11248.269531
11212.555664
11217.485352
11173.697266
11245.291992
11304.761719
11315.917969
11298.802734
11273.379883
11267.519531
11239.932617
11300.461914
11231.968750
11271.983398
11210.680664
11303.297852
11256.733398
11208.886719
11289.091797
11415.193359
11382.827148
11282.308594
11229.227539
11177.044922
11215.171875
11157.870117
11147.601562
11249.702148
11224.441406
11197.175781
11268.222656
11250.151367
11284.432617
11286.831055
11254.483398
11199.957031
11247.101562
11201.162109
11118.664062
11119.160156
11184.791016
11066.949219
11008.912109
11009.524414
11019.485352
11011.215820
11057.616211
11088.744141
11033.531250
10994.997070
10992.833008
11007.455078
11125.803711
11163.166016
11198.923828
11262.520508
11235.308594
11248.580078
11223.697266
11229.962891
11225.494141
11223.040039
11250.520508
11325.212891
11329.555664
11223.335938
11193.019531
11212.064453
11193.292969
11084.360352
11041.132812
11136.222656
11226.459961
11275.860352
11293.530273
11316.875977
11235.741211
11164.882812
11154.401367
11133.555664
11033.955078
11015.120117
11006.940430
10903.927734
10941.174805
11039.562500
11020.819336
11046.556641
11144.982422
11214.174805
11308.582031
11233.254883
11200.926758
11229.412109
11232.662109
11049.336914
11040.182617
11116.952148
11106.410156
11150.184570
11093.758789
11055.526367
11086.930664
10998.975586
11035.027344
10987.448242
11201.845703
11163.816406
11178.510742
11217.665039
11017.264648
11085.791992
11042.794922
11095.632812
11215.799805
11258.994141
11247.498047
11188.052734
11183.485352
11170.325195
11211.748047
11190.465820
11304.579102
11298.620117
11212.908203
11095.898438
11150.389648
11151.450195
11127.982422
11200.892578
11121.708984
11151.540039
11154.449219
11128.210938
11187.958008
11151.337891
11192.912109
11157.292969
11153.828125
11166.526367
11113.866211
11144.841797
11126.078125
11102.671875
11039.851562
11117.967773
11116.052734
11117.744141
11140.853516
11100.823242
11134.017578
11134.120117
11290.614258
11323.827148
11222.986328
11198.584961
11155.076172
11098.357422
11088.510742
11079.398438
11044.629883
11162.180664
11168.284180
11129.333984
11292.252930
11215.442383
11222.507812
11219.458008
11119.896484
11148.112305
11134.576172
11173.905273
11038.248047
11014.154297
11062.401367
11051.738281
11057.980469
10995.064453
11010.520508
10997.284180
11065.445312
11092.546875
11134.416016
11138.836914
11128.244141
11157.406250
11150.743164
11093.904297
11064.062500
11048.458008
11049.643555
11091.196289
11083.278320
11174.998047
11229.658203
11207.962891
11267.770508
11259.684570
11202.617188
11038.965820
11190.551758
11153.704102
11132.963867
11143.190430
11174.931641
11126.820312
11224.296875
11203.699219
11242.331055
11134.017578
11178.347656
11072.441406
11078.874023
11105.995117
11159.523438
11179.786133
11194.792969
11182.435547
11091.819336
11102.989258
11088.221680
11096.075195
11113.880859
11080.735352
11085.420898
11060.498047
11004.761719
11019.580078
10995.182617
10923.469727
10973.873047
11051.912109
11106.560547
11183.533203
11136.790039
11069.345703
11141.944336
11129.540039
11101.754883
11014.292969
10923.644531
10996.527344
11136.520508
11135.905273
11200.306641
11169.895508
11127.283203
11068.990234
11073.693359
10989.877930
11000.650391
10991.691406
11050.170898
11089.719727
11024.399414
11089.482422
11087.837891
11065.196289
11024.792969
11113.059570
11086.139648
11026.745117
11053.658203
11012.582031
11048.027344
11041.898438
10996.430664
10993.227539
10986.665039
10970.581055
10985.587891
10986.016602
11063.135742
11075.602539
11131.247070
11135.845703
11097.073242
11041.291992
11083.408203
10999.086914
11036.250000
11061.523438
11022.703125
11028.395508
11095.247070
11080.499023
11116.899414
11086.137695
11048.829102
11128.373047
11009.839844
11077.822266
11094.078125
11183.132812
11304.869141
11292.086914
11193.115234
11127.007812
11116.162109
11097.237305
11102.370117
11213.700195
11237.254883
11158.247070
11184.504883
11326.819336
11322.567383
11383.047852
11319.348633
11228.842773
11245.747070
11211.879883
11177.730469
11244.635742
11240.727539
11320.671875
11413.383789
11289.679688
11308.196289
11333.946289
11256.085938
11204.170898
11152.466797
11151.309570
11125.856445
11094.259766
11073.649414
11052.345703
11102.796875
11128.458984
11110.107422
11080.302734
11069.688477
11074.700195
11117.560547
11119.087891
11139.155273
11169.877930
11146.881836
11209.407227
11210.406250
11228.222656
11211.062500
11118.765625
11069.302734
11127.187500
11134.426758
11114.033203
11149.011719
11138.197266
11174.269531
11116.263672
11184.677734
11092.988281
11017.639648
11085.242188
11007.781250
10983.802734
11062.197266
10978.215820
11026.714844
11004.502930
11053.995117
11063.843750
11048.781250
10991.235352
10991.450195
10943.406250
10876.139648
10957.360352
11015.868164
10995.497070
11130.450195
11160.059570
11262.825195
11357.303711
11196.567383
11170.684570
11157.241211
11026.215820
11045.053711
11020.536133
10918.434570
10928.665039
11003.416992
11017.682617
10946.860352
10973.342773
10960.985352
11045.725586
11094.394531
11086.309570
11103.735352
11001.778320
10961.416992
10945.492188
10963.583984
10990.870117
11059.004883
11024.709961
11088.717773
11228.053711
11188.949219
11187.328125
11006.029297
11008.135742
10886.233398
10742.306641
10661.337891
10712.212891
10739.098633
10741.309570
10867.079102
10899.527344
10954.482422
10971.453125
10954.500000
10941.930664
10931.791992
10914.995117
10926.126953
11003.832031
10996.149414
11132.531250
11113.010742
11128.364258
11094.659180
11115.152344
11034.239258
11096.675781
10934.390625
10995.235352
11070.581055
11020.635742
11128.242188
11076.583984
10995.069336
10974.947266
10838.879883
10927.930664
10850.449219
10798.896484
10909.610352
11013.845703
11010.127930
11078.323242
11086.319336
11059.225586
11168.995117
11085.339844
11046.654297
11088.188477
11040.677734
11118.724609
11030.774414
11058.533203
11011.599609
10941.531250
10981.500000
10940.621094
11027.123047
11012.539062
11018.398438
10990.049805
11014.520508
11030.047852
11054.724609
11006.641602
11062.164062
11052.632812
10997.290039
11058.500000
11073.056641
11150.677734
11157.611328
11049.132812
11022.884766
10973.566406
10959.023438
11052.629883
11033.251953
11102.062500
11169.602539
11239.887695
11057.187500
11071.450195
11056.421875
11042.042969
11185.777344
11086.906250
11115.968750
11054.207031
11013.801758
11046.360352
11050.562500
11148.551758
11151.339844
11039.775391
11073.029297
11086.415039
11034.410156
11062.558594
11062.953125
11071.272461
10936.208008
11111.540039
11045.119141
11114.435547
11180.399414
11161.715820
11093.997070
11025.460938
11159.841797
11364.056641
11376.972656
11359.573242
11289.745117
11283.875000
11099.562500
11078.667969
11076.462891
11032.280273
11107.645508
11064.274414
11109.398438
11145.040039
11189.107422
11215.530273
11128.124023
11126.085938
11174.082031
11051.950195
11062.957031
11028.789062
10938.988281
11030.384766
```
