## Supplementary material for "Functional connectivity across the human subcortical auditory system using an autoregressive matrix-Gaussian copula graphical model approach with partial correlations": Code: roi-04_mean_ts.txt

```
9627.321289
9497.621094
9343.863281
9689.871094
9531.197266
9656.024414
9503.929688
8841.646484
9197.962891
9060.549805
9116.318359
9387.898438
9124.765625
9086.869141
9274.336914
9379.720703
9405.870117
9296.851562
9321.786133
9255.189453
9211.068359
9274.978516
9450.596680
9330.963867
9143.969727
9280.134766
9091.818359
9047.935547
9508.894531
9096.679688
9254.507812
9223.724609
9383.832031
9142.808594
9237.707031
9136.286133
9278.070312
9251.230469
9268.324219
9419.736328
9559.401367
9487.740234
9604.966797
9503.659180
9621.804688
9459.886719
9437.851562
9592.897461
9183.946289
9292.564453
9327.867188
9249.802734
9167.315430
9293.647461
9167.946289
8864.998047
9055.093750
8710.020508
9001.593750
8895.729492
8942.710938
8845.335938
8779.310547
8844.058594
8958.879883
9076.687500
9218.527344
8884.941406
8944.717773
8585.683594
8888.845703
9154.863281
9055.892578
8873.191406
8841.621094
9129.961914
8781.017578
8833.888672
9107.264648
9214.438477
8722.428711
8770.802734
9213.796875
8962.517578
8748.691406
8746.937500
8977.456055
9142.033203
8967.734375
9186.046875
8935.666016
9657.860352
9108.035156
9246.404297
9056.847656
9022.578125
8814.697266
8832.713867
8909.791016
8784.598633
8941.791016
9089.183594
8890.431641
8779.673828
8996.974609
9240.854492
8365.285156
8782.822266
9059.982422
9153.207031
8476.351562
8971.525391
8828.705078
9312.125000
9268.469727
9458.744141
9222.250000
8779.409180
9014.118164
8746.882812
8640.462891
8656.534180
9000.693359
9005.271484
8735.867188
9206.742188
9175.734375
9013.236328
8776.483398
9010.630859
9112.312500
9136.636719
9396.453125
9208.818359
8833.186523
9142.986328
8904.297852
9116.537109
9207.962891
9108.439453
8993.818359
9154.338867
8923.080078
9070.970703
8981.677734
9062.146484
9322.312500
8855.351562
9113.667969
9063.240234
9196.105469
9227.327148
8968.263672
8731.590820
9083.737305
8924.162109
9240.656250
9386.798828
9182.980469
8985.899414
8939.531250
8872.879883
9315.349609
9034.019531
8850.099609
8955.826172
8590.576172
8924.501953
8784.939453
8857.798828
8853.390625
9103.181641
9197.776367
9226.269531
9414.472656
8861.281250
9118.693359
9212.533203
9112.679688
9153.979492
9016.103516
8897.625977
8991.201172
8933.849609
9011.816406
9170.333984
9250.239258
9197.718750
8910.250000
8580.258789
9237.857422
8858.904297
8978.955078
8742.490234
9001.798828
8997.843750
9008.840820
8910.791016
8955.253906
8813.637695
8935.615234
8813.364258
8950.437500
9202.684570
8876.121094
9197.005859
9188.537109
9284.789062
9295.187500
8851.513672
8925.929688
8721.048828
8368.947266
8618.464844
8609.380859
8454.908203
8805.300781
8616.765625
8504.796875
8817.076172
9229.320312
8886.885742
8940.824219
8650.294922
9241.912109
8982.167969
8793.707031
8841.597656
8906.121094
8542.865234
9086.951172
8968.729492
8988.099609
8931.793945
8638.603516
9062.070312
9049.002930
8731.120117
8775.632812
8686.323242
8833.566406
8387.750977
8447.314453
8963.246094
9455.507812
9323.142578
9042.900391
8730.180664
8400.813477
8610.182617
8528.020508
8525.757812
8877.928711
8621.414062
8624.914062
8464.852539
8544.127930
8956.562500
8690.691406
8750.357422
8714.718750
8821.864258
9037.156250
8848.571289
8937.882812
9067.382812
8710.714844
8592.906250
8692.906250
8739.017578
8622.408203
8951.408203
8956.117188
8804.300781
8996.103516
8768.967773
8836.046875
8881.439453
9094.136719
8744.906250
8909.886719
8580.423828
8740.810547
8394.761719
8693.179688
8477.166016
8891.161133
8818.131836
8639.959961
8569.066406
8684.574219
8635.821289
8777.600586
9026.163086
8598.576172
8705.636719
8743.300781
8921.594727
8721.630859
8702.832031
8977.872070
8845.931641
8898.746094
8755.478516
8847.270508
8624.524414
8961.747070
8508.638672
8768.397461
8954.966797
8697.052734
8820.244141
9055.179688
8974.186523
8879.781250
8828.839844
8781.010742
8848.373047
8665.434570
8917.798828
9004.027344
8560.853516
8539.661133
9054.916016
8848.830078
8832.158203
8790.598633
8850.975586
9099.285156
8883.517578
9349.291992
8852.490234
8785.576172
8805.755859
8795.652344
9053.389648
8740.640625
8709.107422
8831.853516
8850.587891
8954.097656
8950.579102
8940.259766
8973.221680
8964.822266
9083.835938
8865.035156
9045.009766
9121.068359
8794.974609
9341.970703
9104.032227
9030.820312
8970.374023
9190.569336
9115.077148
9172.380859
8671.916016
8962.246094
9088.334961
9166.044922
8908.541016
9220.906250
8575.808594
8925.015625
9088.371094
9283.353516
9025.824219
9240.593750
9128.545898
9227.316406
9031.320312
9081.677734
9204.197266
9121.327148
9075.062500
9051.626953
8948.773438
8876.234375
9316.085938
9026.803711
8990.182617
9343.266602
9183.343750
9203.888672
9348.390625
9328.304688
9099.857422
8890.295898
9003.248047
8840.102539
8779.075195
8986.472656
9029.049805
9286.416016
9025.283203
8953.846680
9366.644531
9130.529297
9181.944336
9051.011719
9299.876953
9153.515625
9077.153320
8863.918945
9196.198242
8743.702148
9030.509766
9072.062500
8804.082031
9002.440430
8929.319336
8924.164062
8728.943359
8812.488281
8481.103516
8705.296875
8862.533203
8848.080078
9181.503906
9171.559570
8864.489258
9011.871094
9085.487305
9112.216797
8743.789062
8578.435547
9103.691406
9107.068359
9041.802734
8751.435547
9019.083984
8688.039062
8763.666016
8760.205078
8841.310547
8699.251953
8721.344727
8773.032227
8870.662109
8767.510742
8985.730469
9166.683594
9044.767578
8719.841797
8948.177734
8528.148438
8725.980469
8794.058594
8853.281250
9088.360352
8758.492188
9175.385742
8901.436523
8914.199219
9040.361328
8909.759766
8875.664062
9039.999023
8861.005859
8791.875000
8989.238281
9138.697266
8781.540039
8920.970703
8928.017578
8907.351562
9016.149414
8549.251953
8615.460938
8731.062500
8551.141602
8667.714844
8387.258789
8585.840820
8389.123047
8475.929688
8339.773438
8694.482422
8652.068359
8574.824219
8478.971680
8687.773438
8543.056641
8591.152344
8596.095703
8619.107422
8563.577148
8888.547852
8706.427734
8792.825195
8656.432617
8791.779297
8948.721680
8839.914062
8896.214844
8597.179688
8830.994141
8630.808594
8645.839844
8930.361328
8852.428711
8801.835938
8692.349609
8660.712891
8708.416016
8829.614258
8899.732422
8869.339844
8515.199219
8790.449219
8573.943359
8812.147461
8782.261719
8961.847656
9139.369141
8915.095703
9285.351562
8799.937500
8821.767578
9281.586914
8739.853516
8882.236328
9093.873047
8753.354492
8545.428711
8523.585938
8723.255859
8560.988281
8587.361328
8674.537109
8760.090820
9099.468750
8986.485352
9176.417969
9074.199219
9135.758789
8961.656250
9125.504883
8779.773438
8960.165039
8780.594727
9105.270508
9188.281250
8931.816406
8898.908203
8730.057617
9279.332031
9057.485352
9255.286133
8927.932617
9038.760742
9186.085938
9045.625977
8768.748047
8958.394531
9011.353516
8872.791016
8931.785156
9061.910156
9180.245117
9075.029297
9137.706055
9094.183594
8958.693359
8627.250000
9419.435547
9150.237305
9116.692383
8788.930664
9236.070312
9136.498047
9213.399414
9510.107422
9201.570312
9464.788086
9044.395508
9142.661133
9121.126953
8911.763672
9087.128906
9048.064453
8958.947266
8958.939453
9110.947266
8913.473633
9177.583984
9011.725586
9002.925781
9065.334961
8676.369141
9015.201172
8927.556641
8938.445312
9153.680664
8855.472656
9312.416016
9050.144531
9488.408203
9049.194336
8903.246094
9101.399414
9081.111328
8990.636719
8849.830078
8949.070312
9030.404297
8549.541016
8755.365234
8798.405273
8766.904297
8837.078125
9100.195312
8994.417969
8829.505859
8773.989258
9107.374023
9162.125000
9060.406250
9092.982422
9133.812500
9026.228516
9138.212891
9143.888672
9004.458984
9170.134766
9150.814453
8881.134766
9054.379883
9173.234375
9383.708008
9095.060547
9079.619141
9157.660156
9059.405273
9013.179688
9204.538086
9109.066406
8920.388672
9502.074219
9021.255859
9095.150391
8955.462891
9005.064453
9115.759766
9277.962891
9237.068359
9164.852539
9122.460938
9248.748047
9005.117188
9111.023438
9538.417969
9419.841797
9367.891602
9287.552734
8980.251953
8924.643555
9327.083984
8975.056641
9333.479492
9287.935547
9124.207031
9064.826172
8932.074219
8816.845703
8978.687500
8784.751953
9296.147461
8978.279297
9072.241211
9129.538086
9129.431641
8950.583984
8969.482422
9023.511719
9445.067383
9145.800781
9247.994141
9101.572266
8890.058594
8993.562500
8985.606445
8712.750977
8767.037109
8912.789062
8759.187500
8592.491211
8957.221680
8647.714844
8898.853516
8959.035156
8886.424805
8949.024414
8921.501953
9025.457031
8715.156250
9029.373047
8764.176758
9146.519531
8639.302734
9240.441406
8897.943359
8696.688477
8890.376953
9018.509766
9181.007812
8822.410156
8857.965820
8930.979492
9044.435547
8821.265625
8879.863281
8799.737305
8793.060547
9119.812500
8990.583008
9005.026367
8968.281250
9000.164062
9062.724609
8939.689453
8801.306641
8806.714844
9096.050781
9161.189453
9145.572266
9238.171875
8927.653320
8885.439453
9197.481445
9002.964844
8952.296875
9313.880859
8785.787109
9296.935547
9159.568359
9030.986328
8886.892578
8665.623047
8952.665039
8922.861328
9136.164062
9053.626953
9139.662109
8986.041016
9237.045898
9082.525391
9331.587891
9274.437500
9125.787109
8972.203125
8842.151367
9060.451172
9015.472656
9364.968750
9072.669922
9338.320312
9034.850586
9301.261719
9051.276367
9162.802734
8870.251953
8540.634766
8769.709961
8614.601562
9004.444336
8518.431641
8892.005859
9050.962891
8893.501953
9009.506836
8701.928711
8900.283203
8912.565430
8745.077148
8781.438477
8650.785156
8914.548828
8775.638672
8740.718750
8953.763672
8959.869141
8857.302734
8919.189453
8868.753906
9115.191406
9174.736328
9392.842773
8843.914062
9136.924805
9226.195312
9038.830078
9461.119141
8613.582031
8958.373047
8953.349609
9076.732422
9034.350586
9210.484375
9051.648438
8767.328125
8955.836914
8961.212891
9100.498047
8938.947266
9147.695312
9179.335938
8941.938477
9688.277344
9193.615234
9044.421875
9199.258789
9024.791016
9376.508789
9321.759766
9187.826172
9171.302734
9229.115234
9206.348633
9270.212891
9053.810547
9156.379883
9252.679688
9173.782227
9144.576172
9415.070312
9199.066406
9240.843750
9178.731445
9203.559570
9154.662109
9244.494141
9140.722656
9204.972656
8771.703125
9356.384766
9226.855469
9325.207031
9405.863281
9096.994141
9063.941406
9097.662109
8987.933594
9588.910156
9766.259766
9568.576172
9818.201172
9771.199219
9592.375000
9735.507812
9727.017578
9616.265625
9669.464844
9811.644531
9485.131836
9578.746094
9779.335938
9515.958984
10026.794922
9814.089844
9811.335938
9707.755859
9853.023438
9945.242188
9950.306641
9687.393555
9604.311523
10091.454102
9926.678711
10062.435547
10109.228516
9742.658203
9842.593750
9979.726562
9988.172852
9973.433594
9856.970703
9900.779297
9784.312500
9781.279297
9878.960938
10072.212891
9854.322266
9848.505859
9533.060547
9740.359375
9830.900391
9858.592773
9769.074219
9990.541992
10159.817383
10068.304688
10138.908203
9746.117188
10075.501953
9878.464844
9828.885742
9679.185547
9810.179688
```
