## Supplementary material for "Functional connectivity across the human subcortical auditory system using an autoregressive matrix-Gaussian copula graphical model approach with partial correlations": Code: roi-05_mean_ts.txt

```
11110.453125
11210.043945
11007.858398
11145.228516
10748.666992
10947.744141
10526.236328
11228.143555
11035.583984
11303.561523
11117.569336
10930.741211
10993.371094
10842.593750
10721.527344
10463.595703
10728.979492
10731.620117
10860.087891
11094.938477
10641.212891
11066.739258
11068.957031
10997.952148
11049.183594
10693.544922
10702.219727
10875.503906
11282.833008
11053.726562
11112.627930
11068.510742
11165.594727
11263.496094
11180.501953
11059.749023
11149.985352
11090.842773
10831.835938
10862.059570
11048.854492
10867.153320
11378.767578
11718.048828
11226.634766
10832.265625
11206.470703
11205.882812
11019.541992
11092.790039
11240.841797
11300.865234
11065.019531
10896.303711
10997.664062
11473.616211
10880.289062
11162.736328
11238.958008
10817.937500
11025.218750
11055.040039
11316.710938
11182.696289
11264.123047
11081.433594
11439.826172
11398.732422
10934.395508
11149.751953
11250.487305
11097.912109
11238.976562
11309.305664
11021.089844
11219.164062
11329.365234
10998.338867
10861.709961
11322.099609
10843.013672
11082.441406
11280.370117
11019.009766
11058.898438
11219.122070
11167.224609
10995.864258
11075.376953
11037.884766
11330.533203
11454.418945
11238.842773
10850.909180
11223.706055
11105.608398
11341.915039
11432.500000
10973.097656
10869.034180
11417.744141
10762.787109
10927.658203
10902.529297
11321.949219
10765.507812
11305.174805
10825.469727
10885.924805
11168.095703
10580.126953
10936.365234
11176.260742
11360.963867
11432.129883
11317.927734
11042.425781
11237.306641
10919.786133
11148.843750
10650.538086
11210.375977
11314.665039
11058.813477
11152.926758
10732.842773
11081.148438
11263.514648
10977.006836
10933.048828
11091.916992
10964.057617
11135.388672
10861.319336
11150.532227
11090.116211
11265.087891
11128.238281
10863.773438
10950.482422
10737.393555
10862.010742
10911.237305
10910.641602
11019.977539
11507.768555
10828.099609
10786.640625
10928.267578
10866.348633
10865.386719
10931.595703
11105.761719
10807.161133
10860.214844
10797.857422
11022.078125
10886.268555
11072.638672
11014.778320
10972.677734
10910.081055
11135.702148
10973.545898
10935.210938
10855.434570
10166.771484
10819.890625
10747.471680
10923.941406
10927.210938
10661.034180
11191.351562
11072.730469
10681.799805
11071.931641
11287.225586
11534.976562
11344.365234
11104.107422
11330.674805
10833.736328
10884.190430
11460.195312
10647.998047
11065.417969
11236.256836
11225.141602
10708.787109
10954.766602
11222.985352
11062.944336
11081.597656
10789.611328
10917.416016
11181.716797
10678.751953
11038.627930
10855.587891
11207.034180
10931.273438
11300.125000
11259.812500
11016.480469
11390.119141
10903.500000
11229.514648
10584.228516
10805.404297
10862.801758
10815.214844
10581.192383
10426.371094
10568.872070
10147.406250
10234.830078
10300.637695
10656.254883
9762.429688
11291.820312
11024.264648
11314.814453
11493.686523
11248.311523
10960.498047
11036.041992
10986.493164
10820.952148
10942.089844
10643.246094
10642.142578
11213.197266
11204.974609
10921.529297
11285.054688
11073.119141
10977.636719
11007.012695
10820.199219
11193.787109
10581.376953
10816.419922
11544.127930
11394.220703
10568.173828
10768.120117
10700.626953
10378.283203
10814.264648
10642.341797
10627.116211
11042.159180
10358.381836
10600.296875
10243.257812
10774.375000
10770.869141
10971.173828
10930.636719
10914.985352
10931.502930
11171.864258
10872.285156
11136.917969
10838.106445
10997.734375
10824.363281
10961.767578
11004.778320
10894.611328
10630.687500
10869.414062
10883.317383
10912.835938
11138.049805
11067.984375
10831.011719
11464.992188
11102.026367
11072.902344
10767.932617
10990.629883
10794.089844
10514.130859
10662.226562
11345.495117
10931.487305
10836.193359
10723.956055
10989.197266
11005.811523
10536.784180
10879.581055
10902.147461
10948.603516
10833.490234
10834.565430
10780.992188
10441.363281
11089.605469
10875.414062
10575.410156
10757.327148
10463.233398
10938.362305
10685.010742
10655.634766
10635.414062
10661.398438
10531.919922
10556.795898
10745.344727
10642.295898
10828.380859
10386.197266
10749.333008
10398.423828
10900.682617
10572.416016
10901.212891
11196.615234
10905.532227
11033.514648
10756.529297
11051.461914
11008.312500
10697.174805
10782.373047
10913.976562
11217.749023
10674.420898
10538.225586
10837.814453
10652.936523
11143.002930
10785.873047
10762.744141
10776.575195
10596.927734
10895.462891
10562.093750
11211.486328
11091.722656
11003.522461
10935.355469
10731.654297
10558.912109
10635.290039
11168.929688
10513.325195
10854.930664
10894.569336
10577.956055
11102.530273
10956.221680
11017.441406
10495.379883
10637.745117
11030.336914
10743.163086
11032.829102
10570.719727
11132.941406
11126.504883
10668.349609
10918.092773
10709.364258
10940.823242
10794.848633
11225.492188
10709.305664
11293.498047
11249.756836
10814.615234
11266.984375
10641.119141
10868.317383
10894.893555
11017.636719
10526.777344
10772.063477
10270.691406
10485.625000
10705.711914
10774.238281
10648.069336
11121.578125
10392.543945
10845.280273
10747.665039
10437.442383
10944.626953
10479.076172
10765.013672
10589.370117
10827.219727
10951.000977
11041.993164
10419.779297
10810.305664
10477.497070
10847.330078
10890.880859
10786.963867
10450.358398
10724.527344
10673.374023
10662.202148
10405.949219
10497.008789
10847.500000
10824.821289
10688.305664
10978.720703
10844.183594
10688.559570
10295.803711
10544.505859
10764.860352
10736.173828
10902.481445
10608.112305
10680.995117
10349.821289
10343.512695
10326.067383
10249.938477
10498.393555
10483.111328
10332.824219
10204.453125
10709.137695
10667.156250
10898.040039
10725.269531
10617.862305
10768.189453
10869.493164
11109.207031
10870.971680
10854.005859
10923.505859
10691.187500
9997.260742
10366.270508
10750.026367
10579.426758
10800.855469
10553.183594
10949.393555
10325.842773
10621.930664
11050.109375
11121.860352
10663.854492
10861.971680
10429.853516
10366.924805
10444.037109
10273.087891
10751.123047
11141.270508
10956.666992
10753.874023
10960.459961
10799.771484
11016.947266
10422.424805
10780.918945
10619.810547
10594.848633
10776.385742
10371.186523
10614.190430
10394.176758
10432.196289
10734.519531
10703.451172
10405.091797
10840.605469
10414.225586
10392.826172
10398.153320
10428.967773
10439.516602
10375.246094
10441.800781
10453.696289
10213.484375
10308.412109
10451.679688
10682.210938
10218.189453
10837.598633
10425.529297
10384.539062
10715.923828
10449.122070
10456.322266
10566.000000
10586.925781
10740.210938
10568.788086
10602.315430
10409.624023
10645.523438
10429.640625
10373.408203
10444.833984
10476.218750
10911.243164
10668.433594
10620.089844
10547.034180
10513.225586
10916.744141
10453.347656
10766.550781
10487.885742
10734.778320
10627.439453
11034.966797
10727.066406
10609.294922
10595.221680
10786.927734
10863.707031
10686.060547
10973.752930
10598.500000
10819.657227
10925.418945
11004.385742
10976.285156
10576.458984
10858.196289
10684.859375
10584.956055
10662.736328
10847.506836
10736.081055
10839.583008
10988.351562
10672.491211
10881.832031
10824.003906
11076.315430
10881.552734
10974.752930
10851.524414
10818.004883
10667.918945
10468.791016
10312.916016
10593.210938
10604.901367
10667.164062
11096.592773
10867.558594
10872.883789
10919.750977
10700.002930
10860.906250
10962.594727
10573.269531
10891.028320
10607.372070
11163.087891
11115.912109
10496.547852
10521.386719
11090.059570
11077.193359
11006.322266
10953.250000
10444.897461
10720.752930
11093.549805
10398.903320
10900.052734
10879.917969
10685.069336
10694.956055
10620.186523
10696.771484
10745.725586
10667.219727
10740.086914
10666.720703
10870.870117
10292.532227
10934.185547
10795.739258
10888.549805
11104.679688
10636.339844
10917.231445
10995.099609
10975.173828
10781.323242
10452.674805
10799.360352
10996.103516
10782.148438
10791.794922
10879.306641
10336.584961
10405.207031
10726.234375
10793.336914
10632.311523
10893.187500
11050.339844
10759.835938
11053.312500
10642.181641
10413.170898
10901.466797
11003.278320
10298.779297
10596.403320
10510.811523
10588.904297
10807.981445
10779.700195
10638.053711
10445.300781
10980.652344
10655.155273
10785.298828
10677.377930
10412.277344
11105.929688
10802.648438
10330.451172
10403.023438
10901.382812
10962.311523
10925.092773
10809.521484
10703.221680
10772.101562
10310.032227
10759.657227
11249.810547
10582.483398
10683.603516
11090.559570
11235.342773
11112.652344
11456.293945
10759.495117
10813.060547
10845.079102
10808.236328
10989.835938
10284.576172
10797.394531
10676.903320
10929.011719
10571.790039
10788.090820
10667.631836
10117.583984
10518.216797
10699.902344
10501.895508
10999.856445
11236.190430
11065.184570
10745.978516
10858.242188
11014.966797
10977.855469
11085.259766
10691.929688
10713.689453
10584.571289
10630.924805
10876.785156
10625.026367
10556.205078
10580.665039
10687.613281
10736.769531
10582.058594
10356.338867
10416.707031
10685.921875
10734.692383
10759.060547
10710.585938
10733.720703
10848.205078
10275.473633
10794.831055
10523.114258
10527.791016
10665.157227
10926.152344
10760.325195
11053.661133
10971.583008
10728.246094
10891.223633
10994.622070
10949.574219
10855.433594
10674.943359
10828.169922
10480.482422
10702.327148
10443.127930
10930.033203
10754.422852
10739.199219
10620.769531
11111.698242
10929.488281
11063.650391
10789.706055
10515.349609
11149.580078
10688.312500
10811.139648
10658.889648
11044.104492
10795.429688
10820.639648
10841.430664
10857.592773
10726.413086
10838.068359
11126.638672
10882.110352
11133.988281
10806.376953
10705.327148
10663.708984
10805.838867
10965.784180
10703.085938
10658.014648
10725.983398
10952.900391
10878.792969
10972.714844
10559.426758
10758.853516
10886.623047
10974.638672
11011.585938
10758.742188
10308.716797
10996.243164
10897.219727
10907.596680
10546.583984
10309.242188
10173.629883
10465.882812
10419.880859
10885.686523
11272.150391
10635.787109
10562.041992
10836.076172
10528.013672
10556.262695
10418.030273
10527.774414
10596.722656
10422.868164
10622.873047
10823.704102
10685.104492
10161.694336
10709.026367
10929.909180
11135.597656
10408.282227
10821.824219
10692.128906
10906.997070
10958.292969
10887.397461
10986.388672
10859.773438
11209.966797
11119.447266
11013.732422
11251.478516
11293.356445
10873.341797
10746.036133
10730.752930
10938.982422
10990.500000
10225.476562
11450.914062
11042.646484
11105.758789
11132.908203
11115.987305
10956.243164
11432.679688
11276.073242
11322.063477
11100.689453
11382.054688
11457.225586
11175.909180
11295.900391
11205.452148
11183.633789
10993.260742
10958.648438
10999.691406
11341.361328
11278.634766
11491.584961
11109.577148
11483.365234
11461.752930
11581.273438
10925.129883
10894.301758
11222.224609
11191.916016
11180.466797
11430.116211
11096.108398
10909.386719
10844.000000
11430.119141
11087.593750
11588.983398
11062.263672
10991.951172
11300.848633
11049.037109
10686.341797
10804.419922
11010.758789
10961.368164
10587.156250
10870.347656
10105.847656
10117.123047
10167.575195
9947.416992
10208.521484
9689.665039
10585.977539
10222.969727
10179.229492
10273.044922
10256.490234
10204.770508
9942.536133
9908.555664
10114.414062
10003.025391
10013.133789
9909.650391
10032.404297
10128.752930
10254.157227
9834.899414
10390.740234
9903.550781
10130.873047
9979.366211
10227.285156
10212.398438
10322.074219
10072.461914
9702.662109
10301.781250
10090.605469
9979.792969
9947.050781
9715.659180
9677.984375
9849.182617
9593.014648
9738.274414
9605.487305
9956.746094
10078.750977
9871.835938
9898.023438
9721.463867
10150.641602
9622.092773
9608.702148
9946.005859
9870.527344
9656.895508
9834.516602
```
