## Supplementary material for "Functional connectivity across the human subcortical auditory system using an autoregressive matrix-Gaussian copula graphical model approach with partial correlations": Code: roi-06_mean_ts.txt

```
9006.568359
8826.073242
8954.520508
8842.224609
8727.751953
8554.715820
8851.826172
8337.541016
8441.837891
8773.670898
8655.062500
8709.275391
8711.458984
8722.368164
8868.416016
8823.295898
8698.449219
9050.115234
8781.824219
8863.398438
8894.533203
8654.402344
8534.208008
8598.776367
8678.888672
8710.041016
8760.468750
8925.981445
8790.616211
8417.296875
8573.559570
8283.637695
8314.662109
8543.955078
8424.632812
8432.017578
8923.542969
8899.086914
8679.622070
9201.840820
8633.638672
8823.727539
8519.670898
8565.554688
8695.327148
8654.875000
8777.695312
8606.010742
8566.167969
8683.462891
8809.292969
8486.845703
8189.395996
8553.472656
9038.128906
8505.362305
9022.673828
8691.689453
8591.975586
8554.667969
8688.593750
8598.447266
8684.474609
8503.096680
8277.844727
8789.352539
8679.498047
8968.119141
8813.632812
8783.808594
8643.870117
8391.243164
8384.506836
8535.630859
8486.844727
9096.019531
9011.959961
8668.067383
8652.285156
8514.614258
8646.160156
8712.754883
8695.927734
8946.156250
8780.353516
8509.931641
8520.744141
8462.221680
8465.211914
8721.604492
8712.272461
8594.643555
8463.119141
8367.945312
8487.744141
8435.511719
8427.119141
8506.947266
8444.056641
8552.032227
8403.687500
8535.337891
8748.049805
8688.052734
8571.480469
8697.650391
8301.652344
8279.469727
8801.284180
8836.201172
8638.708984
8568.791016
8802.049805
8781.642578
8750.387695
8721.553711
8480.169922
8840.254883
8643.151367
8656.296875
8408.890625
8785.225586
8993.235352
8444.722656
8575.931641
8625.652344
8552.754883
8612.236328
8402.121094
8782.401367
8350.015625
8835.709961
8743.720703
8599.385742
8526.806641
8520.788086
8510.000000
8516.945312
8200.996094
8712.972656
8555.116211
8336.524414
8919.990234
8607.107422
8667.490234
8691.359375
8579.865234
8594.204102
8554.121094
8341.716797
8421.658203
8358.128906
8246.384766
8554.683594
8441.176758
8648.056641
8458.116211
8457.223633
8603.176758
8558.198242
8372.137695
8670.602539
8441.138672
8437.918945
8674.156250
8238.526367
8229.029297
8567.647461
8218.243164
8699.666016
8360.082031
8314.843750
8633.934570
8596.093750
9023.035156
8489.369141
8854.201172
8576.936523
8667.568359
8494.640625
8818.883789
8530.101562
8582.850586
8620.039062
8499.043945
8644.146484
8541.943359
8782.014648
9099.960938
8362.115234
8931.064453
8901.691406
8904.220703
8426.687500
8461.561523
8405.851562
8139.208984
8312.892578
8596.245117
8678.284180
8484.166992
8635.282227
8796.603516
8644.560547
8600.645508
8441.514648
8212.456055
8819.367188
8650.349609
8389.723633
8273.265625
8532.512695
8112.197266
8204.390625
8561.603516
8203.453125
8366.278320
8269.476562
8220.182617
9085.922852
8468.416992
8838.267578
8459.311523
8808.146484
8708.808594
8894.183594
8762.108398
8589.800781
8161.905273
8166.788086
8263.286133
8482.837891
8459.210938
8659.975586
8618.977539
8646.038086
8578.636719
8557.613281
8384.554688
8190.416992
8104.508789
8656.255859
8697.730469
8416.794922
8943.894531
8734.171875
8882.309570
8538.374023
8750.980469
8476.664062
8780.535156
8408.250000
8281.225586
8186.053223
8202.604492
8208.310547
8061.259277
8514.177734
8153.253906
8560.278320
8536.282227
8510.468750
8525.964844
8573.742188
8163.167969
8161.594727
8383.637695
8383.993164
8358.386719
8511.671875
8399.685547
8760.016602
8624.912109
8506.789062
8710.326172
8465.260742
8294.978516
8594.773438
8593.026367
8579.639648
8606.721680
8532.040039
8877.702148
8500.826172
8346.725586
8667.432617
8614.284180
8447.982422
8476.737305
8480.714844
8373.601562
8306.142578
8665.173828
8755.375000
8571.593750
8523.197266
8658.964844
8460.023438
8380.099609
8540.461914
8504.849609
8702.748047
8484.265625
8491.289062
8627.192383
8692.513672
8644.978516
8166.618164
8452.958008
8232.222656
8100.451172
8346.362305
8421.526367
8361.947266
8378.032227
8432.535156
8521.908203
8570.716797
8420.537109
8394.709961
8704.919922
8381.250977
8517.488281
8438.050781
8142.191895
8706.911133
8578.642578
8601.045898
8597.443359
8679.123047
8772.114258
8517.319336
8277.893555
8471.253906
8732.899414
8077.565430
8432.553711
8347.047852
8402.714844
8268.050781
8322.673828
8282.786133
8514.599609
8254.912109
8480.159180
8211.142578
8360.823242
8562.018555
8615.732422
8575.677734
8544.773438
8546.102539
8472.343750
8330.156250
8707.352539
8572.238281
8442.925781
8454.037109
8565.162109
8258.190430
8336.162109
7966.666992
8199.106445
8517.437500
8385.974609
8093.747559
8639.218750
8523.720703
8524.128906
8424.735352
8463.153320
8773.482422
8747.911133
8489.615234
8446.970703
8257.637695
8455.419922
8207.697266
8478.519531
8687.853516
8787.034180
8458.240234
8445.930664
8790.249023
8850.225586
8555.644531
8530.323242
8564.615234
8745.265625
8603.981445
8614.412109
8648.687500
8931.470703
8524.470703
8698.068359
8329.315430
8686.621094
8664.902344
8701.929688
9042.579102
8782.418945
8585.647461
8611.260742
8577.030273
8598.722656
8689.539062
8476.727539
8279.162109
7978.469238
8125.076172
8205.519531
8315.932617
8126.304688
8357.249023
8470.257812
8266.971680
8481.322266
8489.142578
8564.605469
8459.472656
8363.158203
8686.647461
8455.389648
8519.416016
8339.029297
8487.024414
8514.399414
8844.794922
8341.409180
8994.803711
8655.310547
8764.677734
8832.327148
8633.666016
8425.051758
8449.279297
8269.344727
8632.250000
8167.227051
8531.650391
8769.570312
8707.996094
8803.347656
8511.416016
8494.752930
8340.970703
8201.589844
8647.038086
8364.787109
8378.818359
8566.773438
8546.374023
8508.550781
8557.309570
8667.616211
8801.464844
8406.056641
8555.156250
8680.611328
8521.225586
8453.233398
8379.077148
8526.197266
8308.865234
8647.039062
8348.238281
8857.716797
8379.757812
8444.591797
8562.977539
8595.600586
8688.660156
8575.844727
8495.646484
8376.871094
8078.498535
8295.209961
8317.411133
8523.870117
8213.923828
8238.893555
8187.567383
8463.306641
8261.480469
8328.000977
8230.549805
8711.356445
8494.392578
8246.856445
8306.753906
8189.747559
8469.271484
8385.646484
8473.471680
8310.494141
8381.640625
8501.911133
8366.941406
8461.619141
8249.341797
8392.150391
8629.224609
8307.948242
8419.631836
8672.613281
8130.127930
8132.940430
8510.576172
8528.535156
8353.583008
8642.827148
8154.970703
8444.681641
8761.497070
8554.637695
8400.571289
8939.227539
8469.523438
8625.415039
8606.296875
8645.316406
8505.163086
8563.346680
8403.726562
8243.885742
8255.432617
8141.000000
8129.968750
8476.429688
8351.629883
8178.956055
8601.363281
8442.813477
8475.329102
8523.411133
8476.673828
8443.554688
8218.811523
8142.551758
8253.641602
8116.368164
8522.018555
7997.066895
8291.765625
8266.748047
8246.807617
8263.942383
8264.277344
8489.856445
8447.557617
8474.425781
8588.067383
8240.227539
8392.723633
8290.478516
8148.149902
8030.632324
8323.475586
8006.681152
8108.116699
8354.570312
8527.310547
8496.728516
8254.655273
8620.305664
8313.145508
8714.426758
8548.701172
8603.398438
8544.116211
8382.099609
8529.644531
8754.654297
8279.047852
8605.515625
8263.466797
8584.422852
8506.976562
8429.478516
8703.691406
8433.130859
8743.701172
8271.724609
8495.996094
8415.862305
8240.866211
8325.771484
8348.605469
8246.143555
8249.390625
8329.759766
8120.675293
8082.951172
8739.112305
8195.477539
8415.017578
8189.800293
8222.909180
8356.275391
8383.005859
8500.282227
8469.947266
8332.212891
8239.736328
8307.751953
8439.130859
8488.293945
8030.020020
8402.723633
8386.292969
8343.051758
8488.689453
8442.067383
8622.197266
8334.022461
8314.846680
8190.580078
8067.243164
8188.147461
8224.466797
8658.408203
8618.948242
8626.694336
8259.233398
8570.625000
8261.698242
8505.996094
8233.358398
8219.495117
8453.163086
8306.778320
8250.802734
7912.583008
8537.050781
8371.897461
8344.680664
8604.048828
8445.507812
8165.626953
8386.690430
8359.666016
8374.085938
8145.724609
8425.900391
8373.177734
8248.111328
8374.634766
8251.314453
8031.887207
8333.666992
8258.331055
8253.724609
8122.080078
8374.557617
8614.704102
8468.823242
8256.621094
8380.269531
8143.796875
8592.704102
8568.316406
8283.021484
8607.131836
8114.760254
8516.612305
8131.570312
8087.362793
8396.830078
8720.919922
8190.589844
8478.137695
8599.296875
8748.745117
8276.014648
8394.157227
8606.116211
8423.237305
8092.191406
8470.224609
8464.883789
8346.196289
8574.253906
8408.204102
8171.610840
8180.971680
8421.630859
8591.779297
8099.569824
8281.193359
8226.708984
8103.028320
8365.429688
8068.269043
8291.610352
8420.022461
8145.916992
8323.268555
8112.643066
8165.491699
8290.208984
8023.157227
8270.592773
8426.577148
8263.819336
8273.360352
8356.531250
8113.776367
8565.119141
8151.063477
8086.240234
8314.439453
8118.909180
8303.156250
8486.915039
8218.636719
8643.188477
8527.628906
8500.863281
8320.266602
8317.847656
8218.078125
8108.990234
8458.791016
8300.051758
8284.558594
8600.261719
8403.160156
8435.086914
8334.309570
8370.259766
8449.556641
8095.492676
8379.995117
8253.260742
8320.766602
8188.960449
8421.036133
8443.212891
8613.056641
8350.784180
8733.060547
8641.293945
8582.363281
8183.415039
8209.055664
8518.197266
8523.144531
8578.302734
8567.366211
8379.623047
8857.007812
8184.162109
8134.301758
8484.293945
8320.395508
8810.247070
8232.361328
8790.705078
8738.156250
8751.717773
9055.368164
8504.881836
8226.447266
8212.862305
8387.261719
8337.502930
8357.521484
8607.820312
8553.226562
8480.949219
8462.625000
8537.456055
8247.708008
8272.562500
8161.066406
8268.388672
8203.581055
7954.155762
8016.873047
8173.345215
8214.118164
8181.384766
8195.342773
8344.986328
8012.675781
7994.668457
8108.747559
8151.927734
8080.909180
8542.566406
8291.388672
8452.685547
8548.703125
8116.761719
8203.904297
8358.713867
8255.041992
8146.582031
8399.268555
8205.295898
7925.895508
8111.147949
8208.527344
8273.189453
8197.008789
7996.963867
8031.265625
7886.219238
8491.476562
8259.487305
8189.270508
8394.993164
8523.245117
8352.967773
8254.462891
8251.877930
8078.979004
8139.654785
8109.877930
8089.849609
8527.609375
7783.437500
8301.943359
7875.179199
8104.876953
8319.957031
7879.505859
8213.916016
8225.875000
8267.323242
8326.703125
8124.543457
8049.720703
8145.879883
8372.720703
8418.960938
8324.498047
8664.505859
8170.471191
8493.127930
8290.300781
8162.621094
8413.866211
8349.232422
8472.171875
8634.889648
8634.571289
8653.375000
8798.755859
8737.025391
8510.302734
8614.917969
8529.505859
8532.148438
8628.990234
8895.597656
8370.640625
8727.988281
8767.236328
8693.504883
8780.533203
8768.107422
8481.501953
9007.166016
8587.116211
8668.036133
8793.656250
9016.937500
8875.195312
9202.421875
8909.965820
9081.582031
9115.897461
9258.315430
8815.327148
8924.937500
9508.657227
9501.068359
8857.326172
9582.751953
9503.980469
9728.043945
9176.027344
9007.509766
8961.113281
8807.118164
8936.794922
9015.038086
9009.988281
9392.791992
9095.945312
9415.889648
9159.507812
8882.371094
9022.379883
8906.533203
9193.915039
9107.695312
8892.208984
8984.846680
```
