## Supplementary material for "Functional connectivity across the human subcortical auditory system using an autoregressive matrix-Gaussian copula graphical model approach with partial correlations": Code: roi-07_mean_ts.txt

```
10515.505859
10491.984375
10405.984375
10491.534180
10503.768555
10444.000977
10292.545898
10673.980469
10949.245117
10664.671875
10934.616211
10613.194336
10833.773438
10461.335938
10299.609375
10667.506836
10471.408203
10420.538086
10573.347656
10368.113281
10524.855469
10629.339844
10565.639648
10541.904297
10353.627930
10612.605469
10557.394531
10384.625000
10448.624023
10442.886719
10431.322266
10482.243164
10282.056641
10314.209961
10741.406250
10596.104492
10787.313477
10846.340820
10921.213867
10552.126953
10421.584961
10786.859375
10500.307617
10478.941406
10645.227539
10583.799805
10861.969727
10445.373047
10666.370117
10705.812500
10749.786133
10916.694336
10952.718750
10595.250977
10550.038086
10865.850586
10604.539062
10730.335938
10794.436523
10747.217773
10642.583984
10627.859375
10809.913086
10638.879883
10814.908203
11025.843750
10661.067383
10866.452148
10775.377930
10787.854492
11066.048828
10734.270508
10753.555664
10772.084961
10743.390625
11084.696289
11011.320312
10966.042969
10799.723633
10611.472656
10587.741211
10975.299805
11008.287109
10806.274414
10475.571289
10771.096680
10597.825195
10597.461914
10644.799805
10773.146484
10909.327148
10999.175781
10766.303711
10668.928711
10863.602539
10847.564453
10800.945312
10888.113281
10713.969727
10671.157227
10525.521484
10678.217773
10876.325195
10955.865234
10974.640625
10463.001953
10761.159180
10892.610352
10793.133789
10555.062500
10346.180664
10454.203125
10644.352539
11295.680664
10785.721680
10508.042969
10447.507812
10703.663086
10434.609375
10859.726562
10702.168945
10767.615234
10958.299805
10787.938477
10756.644531
10760.229492
10862.285156
11141.579102
10937.149414
10665.000977
10738.727539
10793.925781
10713.572266
10795.743164
10668.951172
10875.170898
10750.117188
10536.375977
10670.065430
10745.125977
10481.660156
10539.748047
10737.614258
10472.499023
10324.555664
10435.097656
10479.751953
10489.999023
10534.512695
10379.361328
10467.165039
10494.327148
10490.677734
10666.560547
10467.199219
10704.616211
10731.171875
10590.186523
10298.507812
10303.782227
10407.420898
10547.840820
10803.119141
10537.506836
10629.435547
10689.163086
10396.660156
10437.005859
10573.077148
10539.993164
10542.800781
10663.628906
10825.321289
10861.825195
10260.818359
10486.243164
10537.407227
10624.303711
10896.674805
10744.917969
10730.316406
11079.952148
10437.511719
10652.881836
10511.958008
10521.334961
10955.249023
10591.880859
10478.363281
10734.608398
10819.451172
10686.319336
10848.560547
10527.724609
10718.573242
10590.616211
10478.269531
10639.081055
10770.161133
10647.217773
10751.899414
10505.730469
10886.633789
10597.760742
10807.892578
10875.490234
10653.353516
10583.422852
10418.318359
10611.561523
10600.503906
10575.165039
10767.716797
10606.014648
10570.969727
10428.737305
10393.881836
10469.137695
10348.211914
10799.194336
10394.592773
10726.047852
11171.153320
11100.397461
10967.044922
10827.846680
10772.988281
10652.604492
10691.130859
10284.860352
10395.341797
10522.084961
10621.216797
10393.191406
10746.634766
10709.758789
10254.907227
10865.191406
10509.709961
10249.662109
10543.750977
10534.269531
11119.745117
11071.089844
10949.019531
10973.397461
10658.805664
11386.774414
10951.038086
10875.715820
11105.520508
10791.905273
10486.334961
10693.936523
10462.522461
10398.541016
10275.156250
10465.413086
10556.891602
10535.743164
10557.842773
10609.591797
10595.766602
10722.233398
10644.786133
10781.738281
10879.219727
10673.821289
10744.957031
10816.251953
10756.305664
10571.496094
10742.126953
10698.653320
10533.108398
10367.311523
10486.323242
10914.471680
10801.992188
10737.719727
10728.602539
10958.499023
10795.322266
10817.785156
10821.464844
10842.474609
10791.187500
10494.205078
10580.901367
10488.509766
10643.150391
10506.420898
10744.885742
10436.579102
10736.579102
10840.196289
10828.482422
10568.030273
10685.527344
10537.149414
10802.827148
10511.994141
10655.681641
10559.800781
10469.269531
10495.625977
10629.660156
10830.274414
10641.459961
10666.577148
10497.410156
10752.063477
10655.391602
10783.743164
10656.506836
10836.404297
10475.507812
10532.669922
10531.350586
10701.996094
10589.074219
10666.558594
10472.128906
10638.237305
10429.268555
10742.655273
10561.062500
10765.464844
10885.487305
10798.856445
10846.000977
10579.803711
10837.545898
10607.264648
10679.038086
10766.042969
10705.512695
10557.336914
10687.086914
10702.230469
10473.357422
10573.323242
10918.016602
10708.670898
10919.279297
10740.461914
10704.578125
10387.777344
10750.299805
10680.702148
10592.407227
10516.256836
10584.412109
10744.815430
10513.563477
10739.477539
10706.091797
10634.130859
10646.697266
10659.646484
10716.934570
10716.512695
10584.172852
10785.066406
10571.827148
10599.443359
10638.536133
10618.452148
10765.614258
10700.781250
10596.542969
10560.771484
10589.408203
10907.064453
10579.414062
10784.137695
10716.163086
10825.761719
10537.993164
10741.013672
10710.762695
10776.592773
10894.490234
11156.290039
11042.354492
11161.378906
10820.990234
10923.600586
10870.589844
10583.399414
10734.429688
10828.857422
10747.050781
10866.414062
11061.889648
10847.451172
10852.600586
10873.417969
10835.514648
10870.248047
10630.961914
10720.085938
10743.912109
10746.920898
10756.902344
10823.423828
10659.897461
10724.654297
10852.018555
10640.175781
10401.442383
10676.565430
10687.109375
10643.657227
10447.886719
10496.477539
10398.459961
10781.656250
10534.413086
10795.735352
10716.682617
10569.931641
10830.083008
10515.829102
10410.108398
10790.997070
10906.868164
10964.858398
11125.583008
10890.834961
10927.793945
10886.444336
10780.045898
10798.538086
10868.250977
10933.042969
10632.411133
10952.531250
10741.406250
10939.800781
10850.631836
10778.386719
10725.143555
10792.645508
10770.256836
10715.858398
10779.994141
10855.427734
10754.125977
10718.197266
10504.375000
10596.144531
10590.975586
10800.350586
10674.209961
10916.661133
10700.847656
10745.524414
10715.167969
10781.019531
10703.461914
10745.738281
10623.370117
10810.759766
10843.067383
10724.835938
10763.858398
10743.299805
10778.702148
10626.531250
10529.594727
10850.217773
10834.126953
10735.365234
10693.601562
10757.077148
10760.023438
10711.803711
10587.867188
10654.702148
10767.758789
10593.035156
10730.952148
10610.051758
10497.653320
10623.103516
10622.657227
10490.151367
10596.719727
10798.096680
10682.806641
10406.731445
10543.317383
10555.808594
10662.897461
10593.032227
10799.197266
10748.452148
10600.522461
10644.884766
10753.318359
10498.783203
10543.398438
10567.800781
10765.281250
10737.545898
10677.275391
10672.827148
10875.606445
10744.735352
10925.399414
10545.169922
10613.242188
10847.425781
10670.569336
10909.678711
10953.563477
10758.772461
10999.353516
10900.819336
10913.260742
10607.237305
10671.868164
10907.819336
10833.537109
10439.243164
10660.071289
10826.206055
10833.186523
10724.430664
10755.436523
10749.724609
10695.142578
10669.522461
10711.372070
10551.480469
10493.709961
10659.748047
10819.139648
10586.753906
10531.718750
10688.061523
10771.050781
10716.342773
10402.407227
10524.834961
10646.072266
10500.011719
10448.438477
10911.819336
10636.894531
10700.947266
10426.163086
10394.030273
10246.954102
10360.303711
10439.433594
10651.723633
10622.824219
10668.729492
10575.136719
10564.209961
10485.839844
10734.819336
10346.578125
10668.599609
10442.597656
10673.310547
10701.868164
10849.933594
10676.889648
10997.714844
10849.400391
10823.961914
10692.199219
10645.415039
10709.591797
10590.503906
10589.773438
10663.183594
10595.475586
10574.841797
10657.524414
10600.968750
10562.580078
10653.163086
10231.406250
10784.079102
10473.455078
10470.260742
10663.750977
10491.615234
10455.477539
10546.675781
10465.365234
10504.262695
10460.969727
10501.082031
10699.440430
10592.491211
10394.874023
10591.568359
10758.381836
10465.569336
10493.467773
10581.537109
10369.827148
10590.582031
10640.668945
10701.762695
10426.917969
10666.963867
10675.301758
10534.366211
10445.913086
10843.297852
10420.452148
10420.972656
10524.369141
10592.476562
10529.420898
10745.547852
10555.044922
10478.928711
10475.844727
10256.141602
10541.953125
10482.168945
10466.791992
10617.246094
10516.952148
10659.961914
10774.493164
10724.957031
10555.858398
10637.001953
10675.700195
10723.985352
10599.130859
10609.256836
10594.197266
10550.924805
10668.324219
10601.581055
10666.883789
10520.102539
10606.806641
10674.788086
10529.526367
10636.147461
10600.225586
10713.345703
10705.793945
10626.340820
10822.198242
10581.352539
10634.975586
10839.247070
10963.457031
10898.525391
10737.457031
10859.283203
10836.174805
10880.613281
10808.308594
10708.334961
10510.847656
10696.867188
10644.269531
10957.997070
10840.788086
10606.599609
11110.678711
10971.795898
10867.168945
10909.083984
10454.297852
10353.277344
10662.761719
10847.952148
10741.392578
10768.077148
10560.509766
10460.774414
10644.810547
10709.898438
10643.824219
10844.230469
10780.050781
10642.919922
10765.636719
10576.725586
10611.449219
10502.024414
10506.029297
10684.925781
10654.437500
10672.496094
10960.046875
10877.743164
10721.511719
10911.876953
10456.288086
10774.627930
10685.601562
10738.152344
10822.346680
10861.396484
10783.033203
10504.097656
10597.633789
10681.871094
10489.936523
10486.428711
10672.655273
10586.946289
10847.252930
10851.134766
10864.975586
10802.453125
10660.950195
10511.402344
10549.746094
10635.882812
10654.836914
10442.191406
10605.425781
10477.701172
10594.855469
10578.603516
10578.660156
10474.275391
10455.769531
10519.859375
10868.223633
10898.393555
10321.525391
10392.114258
10492.993164
10943.442383
10551.460938
10646.096680
10576.836914
10439.705078
10868.847656
10494.171875
10610.806641
10381.130859
10324.356445
10309.574219
10183.779297
10448.585938
10324.329102
10017.084961
10231.359375
10212.707031
10376.160156
10142.808594
10340.950195
10014.615234
10135.468750
10187.573242
10687.672852
11008.725586
10365.259766
10300.425781
10437.023438
10290.177734
9984.618164
10107.312500
10085.629883
10066.216797
9971.910156
10108.500977
10090.796875
10315.689453
10092.023438
9994.677734
10530.885742
10563.182617
10331.589844
10448.993164
10402.297852
10591.985352
10616.015625
10437.016602
10841.053711
10554.717773
10211.319336
10579.478516
10612.919922
10665.250000
10667.594727
10663.954102
10456.892578
10470.930664
10672.102539
10722.875977
10668.666016
11030.351562
11038.354492
10995.417969
10853.534180
10533.829102
10531.742188
10808.639648
10636.126953
10673.886719
10693.878906
10804.694336
10778.350586
10735.624023
10590.165039
11021.172852
10884.479492
10952.519531
10975.231445
10820.129883
11029.636719
10907.756836
10901.567383
10763.663086
10534.736328
10948.066406
10801.115234
10723.482422
10792.180664
10747.075195
10747.084961
10924.071289
10613.110352
10714.729492
10596.926758
10636.590820
10904.141602
10603.163086
11052.234375
10782.817383
10909.536133
10717.702148
10606.338867
10825.917969
10610.896484
10681.781250
10552.390625
10716.549805
10713.366211
10659.602539
10575.074219
10885.702148
10602.394531
10813.171875
10585.752930
10463.016602
10761.723633
10674.610352
10677.718750
10860.365234
10732.818359
10739.444336
10615.383789
10711.822266
10704.329102
10539.093750
10416.608398
10676.734375
10577.758789
10910.040039
10559.360352
10587.582031
10803.898438
10998.315430
10822.982422
11081.235352
10682.275391
10550.600586
10713.685547
10466.226562
11042.869141
10996.199219
10956.403320
10929.325195
10619.936523
10321.580078
10519.217773
10536.036133
10614.558594
10454.064453
10722.947266
10623.244141
10641.583008
10706.118164
10842.589844
10857.364258
10595.201172
10428.910156
10610.613281
10613.792969
10543.219727
10614.256836
```
