## Supplementary material for "Functional connectivity across the human subcortical auditory system using an autoregressive matrix-Gaussian copula graphical model approach with partial correlations": Code: roi-08_mean_ts.txt

```
11817.509766
11833.177734
11754.306641
11592.275391
11821.231445
11569.724609
11434.748047
11715.630859
11680.738281
11689.936523
11941.185547
11581.855469
11928.507812
11738.725586
11648.775391
11689.599609
11575.333008
11629.688477
11632.670898
11622.083984
11821.132812
11594.864258
11789.623047
11707.769531
11759.063477
11803.497070
11575.416992
11555.572266
11732.560547
11556.500977
11620.669922
11830.024414
11546.535156
11569.191406
11687.358398
11627.006836
11545.210938
11543.790039
11778.679688
11531.690430
11797.358398
11761.170898
11539.664062
11764.531250
11551.779297
11624.586914
11805.904297
11509.243164
11600.035156
11570.511719
11513.433594
11820.331055
11847.486328
11651.882812
11536.675781
11685.179688
11743.450195
11781.085938
11812.089844
11562.143555
11571.220703
11600.445312
11651.845703
11633.789062
11597.206055
11711.380859
11620.636719
11799.948242
11851.849609
11605.160156
12038.137695
11823.035156
11991.433594
11895.599609
11751.501953
11953.897461
11911.711914
11896.462891
12078.165039
11759.814453
11873.500977
11876.684570
11852.525391
11888.999023
11907.922852
11870.166992
11872.139648
11686.977539
11780.770508
11717.820312
11777.058594
11660.128906
11594.726562
11674.389648
11561.272461
11669.753906
11784.990234
11858.097656
11640.563477
11537.770508
11652.580078
11556.809570
11728.488281
11754.850586
11782.877930
11634.414062
11486.691406
11594.316406
11817.346680
11954.097656
11565.698242
11524.941406
11556.089844
12174.215820
11875.081055
11812.232422
11604.084961
11872.399414
11750.725586
11756.520508
11514.881836
11717.425781
11978.827148
11691.943359
11756.295898
11795.261719
11672.860352
11856.751953
11746.339844
11930.388672
11744.893555
11742.961914
11910.801758
11848.759766
12062.110352
11951.167969
11900.106445
11984.103516
11771.902344
11862.082031
11675.350586
11668.583008
11778.065430
11672.736328
11829.118164
11827.422852
11490.344727
11684.172852
11652.792969
11619.864258
11753.180664
11582.077148
11328.608398
11545.800781
11432.551758
11619.527344
11711.590820
11631.843750
11747.577148
11388.849609
11560.333008
11711.759766
11700.005859
11615.177734
11756.340820
11387.183594
11500.522461
11481.836914
11469.342773
11615.053711
11465.204102
11528.393555
11812.947266
11727.806641
11511.731445
11584.423828
11765.402344
11800.458984
11958.662109
11632.266602
11639.948242
11681.572266
11585.208008
11792.262695
11590.813477
11645.499023
11728.219727
11664.611328
11655.266602
11868.552734
11875.730469
11573.960938
12012.878906
11670.716797
11785.611328
11673.452148
11494.894531
11591.918945
11436.706055
11653.353516
11581.616211
11587.332031
11769.524414
11605.861328
11853.642578
11680.094727
11635.412109
11735.555664
11684.362305
11676.208984
11783.190430
11690.400391
11681.125977
11631.799805
11698.803711
11524.227539
11480.720703
11479.891602
11484.058594
11904.858398
11743.124023
11672.293945
11807.571289
11875.854492
11847.019531
11604.791016
11864.263672
11643.761719
11582.481445
11647.739258
11451.675781
11504.543945
11517.294922
11482.875000
11761.924805
11755.006836
11678.965820
11882.187500
11461.238281
11436.112305
11632.449219
11813.689453
12150.857422
11894.233398
11940.083984
11858.708008
11860.766602
11936.369141
11861.006836
11866.494141
12165.881836
11562.332031
11549.139648
11399.913086
11345.427734
11397.583984
11284.320312
11359.352539
11419.376953
11429.539062
11495.969727
11602.790039
11519.226562
11697.693359
11788.885742
11559.650391
11781.162109
11623.310547
11658.607422
11901.592773
11679.124023
11800.172852
11800.704102
11859.783203
11804.500977
11747.244141
11695.229492
11751.115234
11814.865234
11570.689453
11842.647461
11750.553711
11582.871094
11605.610352
11410.451172
11719.906250
11574.395508
11653.979492
11632.743164
11451.111328
11649.926758
11667.889648
11712.016602
11488.304688
11793.293945
11803.018555
11664.029297
11682.591797
11637.269531
11511.365234
11597.612305
11517.201172
11592.750000
11483.882812
11528.446289
11757.638672
11623.136719
11507.887695
11804.814453
11526.267578
11453.280273
11657.948242
11554.810547
11528.819336
11593.950195
11602.186523
11632.414062
11582.695312
11589.849609
11522.259766
11666.670898
11568.650391
11536.836914
11694.460938
11642.845703
11722.142578
11647.555664
11479.367188
11752.149414
11721.891602
11845.941406
11791.764648
11729.918945
11550.244141
11771.701172
11730.781250
11464.837891
11641.085938
11361.951172
11436.763672
11326.447266
11395.188477
11454.111328
11318.457031
11698.483398
11430.972656
11793.574219
11586.548828
11758.335938
11714.482422
11447.751953
11668.541992
11521.417969
11697.874023
11507.505859
11539.912109
11721.989258
11595.031250
11795.913086
11599.804688
11502.877930
11637.017578
11500.361328
11663.308594
11455.023438
11360.480469
11577.970703
11611.886719
11453.180664
11738.444336
11655.318359
11585.381836
11694.324219
11639.385742
11655.695312
11737.889648
11591.727539
11712.965820
11637.337891
11558.585938
11457.858398
11544.826172
11748.110352
11845.666016
11838.384766
11712.320312
11682.704102
11666.708008
11582.775391
11744.509766
11548.293945
11644.573242
11694.607422
11600.841797
11725.489258
11642.751953
11780.486328
11711.892578
11780.858398
11958.292969
11790.550781
11783.173828
11695.267578
11520.606445
11647.614258
11757.232422
11513.573242
11630.100586
11616.814453
11390.439453
11598.724609
11520.583008
11566.688477
11453.590820
11399.474609
11331.364258
11382.666992
11301.134766
11461.143555
11606.791016
11404.131836
11645.076172
11694.201172
11453.617188
11461.944336
11518.899414
11695.087891
11806.306641
11549.304688
11837.704102
11679.358398
11661.439453
11794.993164
11489.934570
11750.529297
11629.674805
11602.980469
11682.142578
11586.146484
11762.881836
11724.323242
11674.726562
11863.440430
11766.035156
11781.892578
11711.488281
11488.896484
11563.467773
11573.133789
11448.433594
11624.891602
11589.913086
11639.509766
11665.698242
11559.589844
11827.761719
11825.505859
11714.590820
11727.250000
11838.864258
11619.162109
11804.914062
11544.141602
11644.324219
11506.841797
11476.522461
11623.014648
11519.873047
11283.382812
11465.341797
11382.622070
11578.482422
11619.068359
11533.418945
11488.842773
11393.697266
11355.618164
11316.837891
11377.022461
11444.977539
11239.187500
11355.857422
11364.706055
11417.880859
11534.398438
11318.384766
11471.727539
11515.451172
11496.413086
11465.041016
11373.551758
11491.748047
11390.049805
11473.823242
11448.987305
11480.873047
11494.749023
11453.070312
11340.545898
11474.019531
11464.022461
11404.618164
11443.132812
11470.384766
11696.162109
11470.564453
11463.435547
11814.931641
11479.545898
11596.258789
11648.584961
11539.667969
11498.458984
11599.419922
11523.185547
11681.600586
11628.209961
11446.485352
11569.724609
11371.247070
11551.608398
11475.460938
11381.735352
11271.844727
11316.274414
11280.654297
11326.841797
11221.178711
11419.011719
11377.064453
11239.983398
11745.249023
11519.706055
11687.446289
11624.285156
11603.476562
11693.961914
11402.444336
11403.191406
11600.230469
11319.193359
11555.762695
11496.228516
11570.148438
11540.134766
11353.992188
11548.809570
11487.678711
11334.724609
11267.425781
11383.330078
11397.787109
11409.839844
11145.166016
11433.164062
11367.836914
11250.522461
11484.267578
11179.405273
11372.916016
11317.069336
11233.761719
11332.562500
11419.342773
11321.933594
11406.630859
11319.355469
11415.268555
11452.083984
11583.356445
11451.693359
11496.586914
11541.719727
11259.571289
11318.873047
11322.344727
11264.966797
11381.950195
11340.956055
11472.795898
11508.569336
11326.131836
11604.099609
11343.951172
11115.179688
11425.309570
11386.875000
11314.399414
11476.425781
11375.560547
11581.438477
11246.445312
11353.894531
11310.044922
11279.448242
11480.172852
11235.000000
11562.064453
11449.038086
11320.580078
11482.743164
11347.735352
11475.832031
11320.108398
11070.610352
11398.427734
11221.096680
11306.041016
11398.656250
11503.538086
11369.162109
11350.617188
11386.312500
11245.869141
11311.470703
11167.030273
11403.872070
11395.871094
11144.419922
11559.948242
11309.615234
11349.367188
11467.281250
11220.369141
11470.448242
11522.568359
11293.985352
11517.781250
11249.331055
11292.718750
11330.628906
11169.267578
11332.491211
11224.371094
11223.475586
11284.971680
11193.489258
11328.197266
11483.297852
11301.099609
11645.236328
11351.753906
11259.985352
11282.835938
11512.333008
11306.958008
11494.927734
11335.128906
11530.843750
11473.529297
11299.402344
11436.574219
11295.508789
11237.801758
11471.611328
11252.622070
11257.145508
11699.458984
11456.709961
11323.853516
11548.202148
11363.897461
11459.008789
11522.529297
11394.028320
11223.402344
11114.482422
11244.319336
11225.538086
11394.374023
11602.822266
11493.038086
11828.855469
11557.915039
11400.086914
11633.402344
11357.895508
11437.894531
11479.825195
11340.928711
11491.811523
11418.009766
11591.696289
11379.429688
11602.833008
11542.250000
11320.096680
11360.858398
11211.406250
11343.922852
11377.687500
11132.403320
11289.005859
11362.802734
11152.679688
11381.527344
11187.169922
11148.868164
11148.250000
11063.653320
11186.750977
11108.768555
11131.011719
11106.303711
11418.937500
11187.781250
11160.305664
11244.581055
11083.717773
11431.347656
11075.039062
11444.093750
11261.219727
11279.233398
11408.633789
11064.577148
11330.945312
11217.680664
11241.910156
11444.900391
11081.084961
11405.375000
11240.020508
11240.479492
11306.976562
11155.185547
11323.865234
11228.730469
11345.475586
11505.377930
11314.413086
11283.726562
11238.636719
11133.649414
11371.149414
11213.056641
11300.419922
11437.624023
11116.145508
11594.235352
11388.032227
11442.730469
11633.720703
11203.166016
11499.820312
11213.867188
11320.139648
11272.135742
11202.457031
11449.687500
10945.965820
11227.384766
11198.804688
10964.793945
11262.783203
11312.357422
11301.825195
11376.022461
11219.625000
11242.998047
11047.915039
11258.178711
11525.517578
11874.146484
11142.570312
10975.103516
10859.134766
11224.917969
11055.508789
11126.093750
11149.395508
11185.339844
10972.830078
11088.298828
10972.198242
10936.740234
10826.772461
11042.883789
11105.122070
11061.941406
11037.644531
11229.002930
11180.347656
11032.201172
11172.909180
10910.188477
11206.956055
10965.652344
11002.275391
11263.951172
11165.768555
11286.897461
11286.693359
11148.188477
11287.083008
11150.304688
11214.238281
11387.729492
11057.619141
11286.215820
11373.279297
11571.351562
11094.159180
11333.193359
11215.750000
11537.210938
11194.680664
11080.752930
11255.797852
10912.519531
11100.633789
11355.537109
10963.630859
11337.217773
11359.903320
11194.097656
11413.680664
11232.519531
11260.554688
11324.412109
11097.428711
11422.607422
10992.577148
11163.216797
11265.219727
11049.789062
11306.165039
11056.284180
11183.035156
11172.694336
11190.204102
11367.706055
11233.347656
11343.320312
11128.063477
11281.947266
11410.934570
11316.737305
11456.337891
11302.070312
11378.053711
11436.519531
11168.959961
11256.722656
11194.503906
11138.386719
11346.060547
11259.726562
11342.221680
11240.408203
11353.748047
11505.758789
11258.404297
11442.077148
11229.931641
11260.920898
11519.561523
11140.050781
11380.305664
11367.951172
11260.839844
11510.830078
11364.222656
11305.406250
11481.322266
11344.431641
11266.889648
11422.686523
11115.325195
11263.544922
11304.434570
11460.485352
11447.375977
11394.464844
11282.414062
11168.975586
11208.733398
11250.314453
11558.472656
11463.604492
11487.724609
11514.627930
11356.803711
11495.258789
11392.530273
11121.376953
11291.532227
11407.827148
11321.084961
11353.186523
11354.467773
11419.748047
11311.683594
11473.548828
11237.727539
11191.599609
11468.517578
11117.946289
11384.913086
11151.000977
```
