## Supplementary material for "Functional connectivity across the human subcortical auditory system using an autoregressive matrix-Gaussian copula graphical model approach with partial correlations": Code: roi-09_mean_ts.txt

```
11854.689453
11660.500000
11852.666992
11746.761719
11772.056641
11657.688477
11620.143555
11479.193359
11526.270508
11617.166992
11878.791992
11481.990234
11634.591797
11699.589844
11675.253906
11698.730469
11651.712891
11605.659180
11544.803711
11528.416016
11756.441406
11743.685547
11756.047852
11678.481445
11676.965820
11871.977539
11705.028320
11476.061523
11811.177734
11719.175781
11656.990234
11694.045898
11763.802734
11692.438477
11766.538086
11863.660156
11820.674805
11720.892578
11871.039062
11662.684570
11851.799805
11858.154297
11664.074219
11884.225586
11728.893555
11695.441406
11916.706055
11861.727539
11864.141602
11953.968750
11665.999023
11622.570312
11760.123047
11607.416016
11917.667969
11917.167969
12047.346680
12043.041016
12019.606445
11891.304688
12163.917969
11784.818359
11893.750977
11955.697266
11946.541992
11984.599609
11877.169922
11925.690430
12083.770508
12096.299805
12258.982422
12038.602539
12107.173828
12040.136719
12208.639648
12166.481445
12113.801758
11956.931641
12308.924805
12094.736328
12096.893555
12126.931641
11981.747070
12209.197266
12044.289062
12032.625977
12034.137695
11969.642578
12143.405273
12049.175781
11982.469727
12044.434570
11657.362305
11780.943359
11891.231445
11932.428711
12024.331055
11889.236328
11918.618164
11830.857422
12080.687500
11887.274414
11905.833984
11983.224609
11942.304688
11775.660156
11403.389648
11970.631836
12118.308594
11906.194336
11437.477539
11636.928711
11522.172852
12091.282227
11747.853516
11605.135742
11670.608398
11677.233398
11736.408203
11572.167969
11650.717773
11777.824219
11852.893555
11763.149414
11996.202148
12020.787109
11856.702148
11905.402344
11850.599609
11911.679688
12120.392578
11922.584961
11908.437500
11872.271484
12021.996094
11986.960938
11889.243164
11952.011719
11808.061523
11756.580078
11862.261719
11731.304688
11777.968750
11718.013672
11447.618164
11676.548828
11669.972656
11608.592773
11881.774414
11694.476562
11756.991211
11740.779297
11603.012695
11839.702148
11734.256836
11555.552734
11756.214844
11735.722656
11800.380859
11377.006836
11790.993164
12049.020508
11950.916992
11693.936523
11788.214844
11577.069336
11205.150391
11313.491211
11479.187500
11525.048828
11707.134766
11745.915039
11822.636719
11923.189453
11704.615234
11396.979492
11929.191406
11835.566406
11707.560547
11801.636719
11625.250000
11741.479492
11659.212891
11553.614258
11673.227539
11622.927734
11672.136719
11861.385742
11782.762695
11733.086914
12048.237305
11830.018555
11904.115234
11893.480469
11903.709961
11917.249023
11867.636719
11874.865234
11831.965820
11779.244141
11737.720703
11737.524414
11876.729492
11902.337891
11911.258789
11969.715820
11814.724609
11825.468750
11838.898438
11653.114258
11821.491211
11588.582031
11449.097656
11494.180664
11518.981445
11642.531250
11220.605469
11488.900391
11199.229492
11891.480469
11794.410156
11702.243164
11872.650391
11924.383789
11937.764648
11735.994141
11711.908203
11654.028320
11610.594727
11692.585938
11677.883789
11805.749023
11842.476562
11687.535156
11731.409180
11693.874023
11846.221680
11814.063477
11709.639648
11631.405273
11645.631836
11960.388672
11946.858398
11826.595703
11844.797852
11908.356445
11819.981445
11831.815430
11932.657227
11911.815430
12010.915039
11729.521484
11712.900391
11545.284180
11581.511719
11451.823242
11635.677734
11659.436523
11549.355469
11638.710938
11634.693359
11572.517578
11736.470703
11819.752930
11820.722656
11833.447266
11790.170898
11996.387695
11924.302734
12069.246094
12035.752930
11962.164062
11944.037109
11893.585938
11964.812500
11787.592773
11947.270508
12031.949219
11952.480469
11848.749023
11865.664062
11921.491211
11858.798828
11713.898438
11628.709961
11726.117188
11715.013672
11566.391602
11431.563477
11574.826172
11646.476562
11529.490234
11753.625977
11289.263672
11541.166992
11769.991211
11642.326172
11674.994141
11759.298828
11653.195312
11688.377930
11663.104492
11506.410156
11705.610352
11562.537109
11533.458984
11724.575195
11676.875000
11657.897461
11670.034180
11634.718750
11724.624023
11911.226562
11624.024414
11722.314453
11727.788086
11642.279297
11675.721680
11735.130859
11774.287109
11580.920898
11628.895508
11585.922852
11780.825195
11549.020508
11633.470703
11653.972656
11618.861328
11769.731445
11830.074219
11711.863281
11550.852539
11373.482422
11670.326172
11830.676758
11835.208008
11588.033203
11568.084961
11620.777344
11632.034180
11706.116211
11721.555664
11658.441406
11638.652344
11746.608398
11647.676758
11758.825195
11721.199219
11776.037109
11840.429688
11701.013672
11652.892578
11550.842773
11668.866211
11736.739258
11673.366211
11723.083984
11728.396484
11770.290039
11646.547852
11733.080078
11732.358398
11616.677734
11588.607422
11794.541016
11626.422852
11836.644531
11729.304688
11689.696289
11844.967773
11674.315430
11696.744141
11768.166992
11825.666992
11774.095703
11805.540039
11789.587891
11726.264648
11884.334961
11902.181641
11642.756836
11766.231445
11843.125977
11910.405273
12085.049805
11822.217773
11941.968750
11904.986328
11852.375000
11784.159180
11715.721680
11658.825195
11788.306641
11857.403320
11926.278320
11763.008789
11817.212891
11899.948242
11922.748047
11996.902344
11814.878906
11853.960938
11991.705078
11749.447266
11677.528320
11810.198242
11697.744141
11822.655273
11807.490234
11604.494141
11629.341797
11681.368164
11727.531250
11610.009766
11594.083008
11568.454102
11745.653320
11727.200195
11701.608398
11778.101562
11704.367188
11660.538086
11776.478516
11548.327148
11504.573242
11654.016602
11944.126953
11996.666016
11666.816406
11956.970703
11906.146484
11727.092773
11858.812500
11862.136719
11874.865234
11860.031250
11791.482422
11898.125000
12037.433594
11918.563477
12054.801758
11774.958008
11795.149414
11836.739258
11805.073242
11844.750000
11629.369141
11762.523438
11897.992188
11652.975586
11724.220703
11603.545898
11595.997070
11807.069336
11773.621094
11822.813477
11912.767578
11730.920898
11777.382812
11744.243164
11731.875000
11788.637695
11714.400391
11724.095703
11608.790039
11671.924805
11643.226562
11678.249023
11504.642578
11441.740234
11614.762695
11585.958984
11651.487305
11669.490234
11618.883789
11381.465820
11417.339844
11430.818359
11617.368164
11697.201172
11537.619141
11649.670898
11706.903320
11530.241211
11763.489258
11664.600586
11610.583984
11694.670898
11582.658203
11624.708008
11479.554688
11573.508789
11468.991211
11484.940430
11718.457031
11596.113281
11573.770508
11701.750000
11438.111328
11588.147461
11540.196289
11568.951172
11669.202148
11513.541992
11743.764648
11617.196289
11560.925781
11604.169922
11573.625000
11574.843750
11726.423828
11719.840820
11557.462891
11665.174805
11439.237305
11681.368164
11558.875000
11548.206055
11384.928711
11463.061523
11670.103516
11649.518555
11582.005859
11513.056641
11366.217773
11275.927734
11353.857422
11393.060547
11625.152344
11530.066406
11397.950195
11668.333984
11779.058594
11753.439453
11779.039062
11584.787109
11761.260742
11512.537109
11323.958008
11506.646484
11339.564453
11636.799805
11602.452148
11451.461914
11681.493164
11495.644531
11622.281250
11589.208008
11476.945312
11549.185547
11385.049805
11322.521484
11517.424805
11492.275391
11567.486328
11434.964844
11425.579102
11631.968750
11462.083008
11453.579102
11606.230469
11567.958984
11493.710938
11633.069336
11356.165039
11502.193359
11542.508789
11629.244141
11405.197266
11603.022461
11701.350586
11627.592773
11584.571289
11346.652344
11557.617188
11441.267578
11365.990234
11377.490234
11465.450195
11383.295898
11603.823242
11569.762695
11602.538086
11609.894531
11420.384766
11540.042969
11540.869141
11519.988281
11570.810547
11418.303711
11438.083984
11470.619141
11476.884766
11479.793945
11320.353516
11482.424805
11394.068359
11575.684570
11517.805664
11357.506836
11411.940430
11543.172852
11443.998047
11408.705078
11377.705078
11429.771484
11418.642578
11294.739258
11502.079102
11496.458984
11396.047852
11271.956055
11487.000977
11324.498047
11367.669922
11372.083984
11316.748047
11549.232422
11308.065430
11592.867188
11559.912109
11447.589844
11436.966797
11246.545898
11560.133789
11473.119141
11360.448242
11442.939453
11495.935547
11425.929688
11520.025391
11383.853516
11382.211914
11411.277344
11356.849609
11449.812500
11510.574219
11496.204102
11552.231445
11372.823242
11458.585938
11575.443359
11464.668945
11445.726562
11629.366211
11467.623047
11554.284180
11374.017578
11444.147461
11568.580078
11378.047852
11527.363281
11545.172852
11445.702148
11581.188477
11622.336914
11374.278320
11808.913086
11664.011719
11495.301758
11679.773438
11592.255859
11414.361328
11576.494141
11494.105469
11316.530273
11071.674805
11420.157227
11525.842773
11448.343750
11865.139648
11583.100586
11684.268555
11559.459961
11297.819336
11457.130859
11234.482422
11090.923828
11277.967773
11242.282227
11352.097656
10988.744141
11218.947266
11128.069336
11189.631836
11191.355469
11182.761719
11169.926758
11096.141602
10990.086914
11053.247070
11049.869141
11030.258789
11087.345703
11001.762695
11081.864258
10967.577148
11130.982422
11157.958984
10998.446289
10985.023438
11092.058594
11019.335938
10950.482422
11177.007812
11012.117188
10922.819336
11156.238281
10859.094727
11084.135742
11083.406250
11077.030273
10979.378906
10867.260742
11086.199219
10886.481445
11124.706055
11139.831055
10996.775391
11181.310547
10929.354492
10985.923828
10974.873047
10908.230469
11149.697266
11029.571289
11105.319336
10999.361328
10938.130859
11022.478516
10915.880859
11060.843750
11062.858398
11018.883789
11173.596680
11219.148438
11097.746094
10972.604492
10924.897461
11204.055664
11076.183594
10922.797852
11072.142578
10751.152344
10898.759766
10859.483398
10806.608398
10749.125977
10922.087891
11056.619141
10700.430664
10736.474609
10940.820312
10707.368164
10837.333008
10872.093750
10689.637695
10709.465820
10510.748047
10530.158203
10473.306641
10482.641602
10966.986328
11377.833984
10834.555664
10693.104492
10589.162109
10768.034180
10431.979492
10554.721680
10601.625000
10463.735352
10457.825195
10450.400391
10514.572266
10464.258789
10525.049805
10619.007812
10733.791992
10704.698242
10674.649414
10619.573242
10683.007812
10620.133789
10788.416016
10608.166016
10839.280273
10683.619141
10759.835938
10795.270508
10855.743164
11027.149414
10956.790039
10879.480469
10782.783203
10766.968750
10687.187500
10887.153320
10684.821289
10915.730469
10818.860352
11034.416992
11053.159180
10942.273438
10614.184570
10854.068359
10774.443359
10789.685547
10988.695312
10878.646484
10861.090820
10898.196289
10577.037109
10804.397461
10884.886719
10867.568359
10948.675781
10874.127930
10896.833984
11007.023438
10875.382812
10956.037109
10764.732422
10796.555664
10920.156250
10696.492188
10926.584961
10849.762695
10964.242188
10876.246094
10764.782227
10857.724609
10900.656250
10884.780273
10754.169922
10756.107422
10736.248047
10719.711914
10764.047852
10701.706055
10775.941406
10768.936523
10686.939453
10729.997070
10728.672852
10712.394531
10637.461914
10596.592773
10572.507812
10491.511719
10522.137695
10761.605469
10629.978516
10697.130859
10643.583008
10584.628906
10642.303711
10641.375000
10660.802734
10675.345703
10668.377930
10705.999023
10659.678711
10546.271484
10707.363281
10760.563477
10732.965820
10659.382812
10581.524414
10655.833984
10512.304688
10678.952148
10805.374023
10690.743164
10575.007812
10520.337891
10754.623047
10623.127930
10887.769531
10727.147461
10739.530273
10660.461914
10525.543945
10589.900391
10621.055664
10595.766602
10568.938477
10546.806641
10718.351562
10566.989258
10543.280273
10558.197266
10540.028320
10604.919922
10554.630859
10520.268555
10600.707031
10412.941406
10503.287109
10593.418945
```
