## Supplementary material for "Functional connectivity across the human subcortical auditory system using an autoregressive matrix-Gaussian copula graphical model approach with partial correlations": Code: roi-10_mean_ts.txt

```
10269.644531
10105.264648
10219.976562
10262.363281
10366.373047
10246.073242
10344.093750
10224.930664
10187.501953
10248.694336
10141.917969
10239.790039
9893.272461
10124.387695
10084.746094
10163.726562
10402.643555
10234.158203
10121.304688
10102.843750
10180.422852
10198.441406
10055.366211
10220.266602
10041.761719
10187.001953
10155.680664
10093.504883
9991.143555
10082.843750
10029.168945
10011.713867
10052.432617
10198.439453
9900.962891
9926.057617
10020.321289
9937.856445
9991.030273
9844.636719
9920.933594
10051.424805
10042.633789
9915.976562
9986.787109
9979.591797
9803.980469
10113.709961
10126.870117
9941.444336
10010.482422
10014.389648
10155.661133
10264.824219
10096.167969
9907.902344
10128.593750
9948.810547
9840.013672
9781.209961
9777.187500
9712.758789
9858.820312
9789.731445
9901.779297
9954.893555
9970.628906
9946.855469
9981.084961
9986.758789
9994.535156
9901.062500
9683.880859
9854.726562
10044.712891
9962.526367
9925.481445
9952.719727
9678.453125
9938.313477
9898.861328
9997.773438
9968.281250
9897.147461
10011.568359
9757.048828
9953.619141
9923.165039
9859.832031
10019.744141
9802.754883
10075.325195
10038.191406
9945.568359
9878.514648
10021.739258
9907.878906
9825.094727
9969.194336
9904.448242
9881.224609
10088.341797
9764.512695
9823.544922
9833.499023
9813.717773
10015.519531
10079.985352
10213.399414
9859.967773
10123.630859
10126.101562
9982.566406
9637.436523
9756.696289
9937.226562
10069.257812
10039.680664
9959.700195
10016.723633
10376.370117
10298.368164
10053.368164
10147.636719
10034.012695
10074.939453
10134.790039
10016.621094
10090.813477
9996.217773
10062.313477
10106.438477
10023.493164
10128.557617
9833.616211
10031.504883
9776.808594
10004.891602
10107.249023
9953.857422
10085.685547
9841.517578
9905.442383
10068.979492
9947.005859
9909.644531
10081.085938
9845.726562
9874.643555
9950.494141
9867.875000
9892.350586
9725.216797
9989.785156
9778.924805
9752.014648
9732.962891
9953.916992
9735.789062
10050.198242
10107.783203
9873.918945
9924.544922
9933.916992
9746.276367
10039.539062
10360.113281
9986.295898
10017.022461
10009.812500
10026.790039
10331.380859
9888.512695
10041.428711
9954.117188
10244.230469
10192.158203
10152.011719
9892.167969
9890.329102
10038.289062
9707.100586
9786.402344
9754.571289
9946.914062
9886.006836
9945.129883
10103.662109
9899.131836
10082.210938
10075.311523
10090.405273
9853.319336
9865.038086
9683.347656
9898.238281
9844.107422
9735.208008
9925.779297
9818.887695
9808.600586
9908.451172
9806.454102
9960.487305
9828.900391
9835.356445
9821.948242
9733.597656
9874.781250
10027.702148
9997.585938
10006.133789
10113.454102
10077.789062
10020.503906
10361.391602
10241.620117
10004.129883
10289.672852
9844.429688
9701.194336
10065.661133
10092.598633
9850.793945
10046.077148
10060.481445
9736.739258
9898.071289
9836.279297
9977.418945
9964.689453
10027.928711
9959.011719
9994.102539
9824.543945
10012.612305
9838.316406
9725.593750
9922.047852
10042.942383
9741.050781
9168.749023
9266.549805
9845.452148
10241.564453
9723.672852
9975.274414
9653.567383
9521.276367
9604.392578
9557.538086
9539.186523
9478.632812
9392.785156
9521.543945
9481.261719
9457.000977
9556.789062
9553.230469
9406.135742
9573.405273
9718.834961
9769.908203
9428.370117
9511.007812
9507.671875
9686.804688
9678.952148
9630.933594
9611.206055
9819.663086
9684.216797
9592.243164
9539.888672
9567.465820
9746.830078
9880.883789
9932.008789
9796.905273
9874.239258
9537.464844
9724.092773
9663.826172
9590.780273
9694.229492
9806.970703
9834.399414
9869.411133
9938.774414
9984.839844
10002.053711
10057.807617
9680.552734
9890.942383
9817.620117
10011.897461
9737.371094
9770.435547
9584.166992
9864.885742
9638.286133
9742.268555
9835.848633
9681.555664
9823.288086
9838.538086
9926.869141
9746.151367
9681.580078
9794.964844
9770.486328
9627.414062
9585.117188
9764.789062
9635.479492
9872.343750
9622.013672
9532.514648
9781.583008
9790.062500
9650.143555
9758.900391
9758.482422
9511.040039
9696.332031
9614.463867
9675.175781
9764.586914
9595.449219
9640.642578
9674.676758
9968.729492
9874.151367
9948.564453
9656.371094
9695.653320
9598.074219
9688.098633
9724.364258
9497.251953
9677.155273
9543.631836
9513.739258
9850.112305
9816.993164
9952.772461
9636.644531
9724.669922
9787.566406
9731.514648
9623.235352
9701.658203
9688.024414
9468.878906
9735.526367
9686.169922
9564.874023
9535.236328
9678.963867
9531.682617
9525.075195
9686.569336
9608.889648
9588.300781
9493.091797
9689.187500
9627.364258
9632.652344
9665.868164
9529.493164
9673.325195
9611.364258
9641.213867
9615.944336
9583.738281
9652.971680
9696.972656
9572.033203
9603.243164
9672.435547
9704.977539
9881.200195
9913.992188
9612.920898
9667.416992
9681.246094
9509.995117
9712.256836
9588.319336
9549.858398
9727.357422
9374.946289
9627.892578
9747.077148
9763.587891
9767.424805
9697.924805
9873.520508
9799.956055
9605.935547
9911.189453
9778.364258
9502.037109
9621.493164
9515.496094
9453.874023
9420.590820
9356.118164
9377.831055
9349.876953
9506.692383
9547.282227
9478.666016
9461.635742
9369.542969
9560.764648
9562.252930
9494.686523
9468.083008
9477.600586
9508.573242
9759.286133
9496.779297
9552.589844
9606.682617
9794.513672
9643.182617
9583.755859
9684.471680
9690.930664
9614.702148
9590.653320
9282.361328
9480.059570
9436.800781
9404.543945
9566.133789
9648.167969
9856.211914
9531.975586
9751.325195
9641.263672
9642.231445
9454.414062
9539.327148
9511.776367
9435.917969
9488.692383
9534.016602
9622.199219
9489.751953
9594.500977
9575.294922
9590.026367
9618.964844
9686.061523
9599.942383
9700.962891
9609.801758
9539.377930
9593.455078
9491.703125
9479.808594
9492.163086
9381.626953
9553.866211
9465.648438
9608.878906
9645.573242
9589.686523
9719.732422
9593.273438
9821.838867
9680.065430
9545.207031
9634.503906
9546.864258
9818.532227
9711.788086
9789.385742
9815.386719
9627.097656
9843.217773
9735.069336
9682.710938
9723.793945
9724.797852
9833.163086
9616.743164
9685.533203
9758.389648
9709.620117
9879.639648
9660.304688
9768.308594
9838.491211
9814.613281
9841.743164
9802.957031
9703.284180
9786.084961
9599.628906
9807.998047
9554.044922
9505.235352
9663.101562
9769.931641
9788.938477
9658.191406
9651.357422
9518.953125
9669.508789
9763.538086
9669.059570
9434.270508
9955.641602
9659.179688
9789.676758
9966.847656
9775.411133
9701.904297
9701.766602
9478.889648
9587.257812
9426.792969
9811.807617
9690.285156
9788.251953
9750.625000
9674.229492
9786.351562
9744.407227
9825.246094
9773.495117
9699.709961
9625.639648
9729.429688
9731.330078
9622.803711
9662.899414
9612.014648
9551.587891
9524.145508
9571.873047
9609.655273
9664.050781
9637.290039
9627.196289
9677.223633
9723.057617
9689.323242
9645.797852
9469.570312
9704.666992
9746.170898
9709.727539
9550.545898
9694.460938
9537.083008
9627.480469
9646.172852
9756.663086
9699.779297
9605.835938
9668.425781
9557.960938
9480.303711
9632.010742
9769.101562
9874.458008
9894.280273
9781.210938
9678.338867
9747.129883
9656.637695
9676.179688
9689.295898
9608.758789
9747.963867
9564.273438
9780.303711
9780.861328
9807.716797
9720.044922
9393.031250
9657.090820
9592.792969
9728.983398
9556.809570
9609.511719
9517.246094
9645.480469
9467.735352
9634.142578
9555.213867
9715.956055
9580.691406
9512.057617
9735.458008
9802.299805
9520.319336
9658.213867
9635.389648
9459.492188
9505.464844
9353.458008
9725.337891
9624.722656
9642.433594
9783.111328
9535.517578
9646.249023
9588.025391
9601.416992
9535.108398
9501.689453
9410.168945
9551.301758
9775.553711
9650.681641
9638.691406
9564.760742
9869.356445
9722.094727
9640.291992
9589.382812
9573.770508
9486.197266
9586.182617
9597.024414
9699.687500
9733.366211
9593.750977
9536.937500
9669.297852
9551.466797
9651.604492
9576.488281
9616.413086
9565.891602
9617.466797
9483.772461
9624.970703
9586.307617
9550.764648
9402.239258
9637.747070
9388.958984
9708.774414
9558.586914
9543.676758
9596.246094
9493.522461
9421.526367
9540.504883
9554.717773
9785.231445
9766.875000
9589.029297
9540.629883
9595.506836
9603.511719
9481.462891
9438.002930
9575.557617
9525.771484
9946.258789
9744.974609
9612.386719
9794.954102
9777.933594
9753.011719
9542.279297
9722.638672
9557.070312
9659.074219
9696.712891
9396.748047
9734.367188
9802.242188
9659.317383
9736.869141
9658.926758
9816.133789
9831.128906
9537.173828
9639.320312
9655.065430
9519.907227
9756.101562
9552.957031
9748.189453
9500.513672
9557.642578
9524.469727
9614.292969
9476.986328
9685.135742
9548.086914
9639.839844
9658.719727
9597.160156
9530.261719
9603.388672
9889.906250
9823.666992
9593.158203
9660.229492
9636.145508
9697.450195
9696.435547
9457.119141
9830.063477
9779.775391
9535.414062
9878.235352
9575.735352
9572.088867
9609.652344
9540.652344
9697.913086
9663.376953
9556.766602
9647.736328
9544.902344
9650.276367
9397.493164
9688.075195
9625.363281
9536.742188
9553.626953
9551.505859
9446.857422
9599.945312
9381.375977
9552.722656
9635.104492
10009.355469
9832.518555
9900.571289
9814.086914
9573.000000
9688.951172
9766.698242
9633.466797
9675.148438
9817.985352
9619.178711
9799.404297
9653.537109
9878.507812
9762.781250
9779.222656
10115.402344
9999.082031
9952.304688
9776.148438
9732.583008
9562.992188
9795.944336
9844.251953
9683.106445
9424.333984
9393.455078
9948.545898
10092.852539
9983.279297
9838.536133
9882.145508
9888.554688
9673.715820
9871.482422
9658.976562
9609.574219
9507.788086
9547.303711
9672.143555
9994.152344
9827.474609
9697.708984
9949.699219
9746.404297
9581.074219
9622.323242
9653.708984
9708.803711
9687.792969
9568.936523
9848.385742
9594.888672
9943.787109
9737.167969
9739.357422
9884.380859
9920.261719
9910.418945
9929.076172
9705.198242
9870.003906
10073.950195
10138.655273
9781.981445
9640.839844
9761.858398
9696.004883
9761.826172
9941.151367
9818.863281
9747.119141
9934.145508
10002.019531
9741.783203
9988.782227
9743.523438
9762.186523
9838.632812
9798.923828
9909.412109
9787.520508
9761.892578
9775.857422
9815.835938
9582.864258
9722.368164
9829.053711
9708.117188
9739.355469
9647.584961
9599.791992
9693.481445
9713.628906
9607.375977
9648.232422
9583.164062
9771.508789
9801.817383
9932.790039
9890.061523
9710.956055
9799.926758
9705.121094
9755.657227
9783.535156
9733.777344
9865.472656
9949.799805
9775.069336
9765.643555
9649.123047
9815.760742
9770.026367
9625.720703
9713.871094
9489.123047
9523.401367
9579.893555
9328.145508
9448.417969
9559.234375
9572.040039
9659.374023
9589.459961
9534.180664
9530.790039
9468.379883
9564.459961
9683.174805
9744.342773
9584.611328
9587.236328
9603.014648
9492.676758
9613.661133
9526.891602
9710.250977
9951.114258
10392.332031
10034.538086
9622.169922
9947.714844
9736.949219
9482.983398
9571.375000
9582.786133
9472.602539
9654.448242
9802.374023
9554.204102
9611.382812
9823.988281
9615.518555
9800.683594
9711.487305
9609.601562
9887.075195
9562.600586
9677.767578
9641.504883
9558.685547
9536.726562
```
