## Supplementary material for "Functional connectivity across the human subcortical auditory system using an autoregressive matrix-Gaussian copula graphical model approach with partial correlations": Code: roi-11_mean_ts.txt

```
10873.000000
10699.253906
10796.227539
10742.752930
10647.181641
10721.261719
10632.976562
10763.225586
10883.109375
10995.639648
11139.164062
10805.786133
10920.456055
10949.786133
10761.694336
10807.659180
10638.138672
10786.797852
10877.228516
10679.023438
10739.862305
10736.086914
10617.779297
10665.418945
10658.866211
10730.826172
10735.556641
10654.248047
10793.797852
10818.504883
10634.642578
10851.489258
10711.812500
10644.333008
10837.224609
10817.783203
10734.372070
10629.487305
10768.000000
10673.152344
10934.040039
10722.535156
10753.875000
10790.855469
10735.647461
10719.175781
10635.128906
10812.308594
10650.507812
10834.554688
10763.067383
10697.435547
11167.956055
11169.161133
10852.214844
10944.260742
10838.752930
10807.030273
10839.512695
10903.327148
10752.782227
10623.427734
10684.629883
10660.000000
10584.258789
10591.007812
10731.094727
10559.293945
10767.510742
10908.935547
10802.392578
10824.502930
10860.915039
10950.558594
10936.645508
10929.221680
10951.575195
10902.557617
11046.429688
10898.247070
10830.417969
10836.702148
10814.505859
10898.972656
10844.775391
10892.198242
10890.917969
10752.814453
10818.813477
10795.903320
10734.135742
10654.860352
10705.416992
10662.213867
10799.641602
10839.826172
10751.472656
10884.141602
10927.755859
10923.434570
10871.581055
10975.700195
10921.581055
10845.198242
10738.253906
10691.770508
10829.697266
10995.332031
10978.370117
10659.518555
10816.543945
10914.096680
10940.380859
10832.592773
10556.817383
10789.538086
10781.034180
10818.648438
10629.189453
10899.748047
11063.617188
11106.797852
11234.503906
10827.527344
11116.973633
10997.469727
10888.797852
11133.113281
11041.550781
11054.354492
10978.950195
10971.605469
11057.126953
10839.924805
10973.855469
10944.827148
10884.892578
10898.727539
10840.445312
10918.030273
10777.707031
10852.634766
11000.812500
10874.805664
10768.518555
10984.164062
10787.128906
10819.876953
10822.753906
10596.074219
10893.208984
10803.135742
10634.364258
10704.857422
10788.904297
10941.043945
10904.554688
10804.798828
10430.695312
10685.311523
11027.171875
10945.329102
10902.700195
10821.550781
11212.490234
11033.246094
10929.403320
10873.473633
10823.693359
10890.501953
10881.513672
10923.614258
11078.029297
10832.563477
10739.701172
10865.103516
11122.458984
10927.625977
11093.710938
11229.172852
11034.529297
11054.220703
10900.151367
11010.758789
11015.932617
10855.527344
10873.147461
10932.082031
10658.887695
10758.597656
10880.285156
10833.861328
11113.143555
11055.251953
11067.627930
11061.001953
10728.774414
10790.448242
10816.703125
10867.200195
10890.065430
10960.360352
10894.132812
10965.818359
10976.378906
10969.275391
10968.236328
10569.623047
10679.400391
10904.129883
10832.629883
11049.962891
11012.778320
10982.604492
10988.772461
11089.873047
10844.416016
10915.319336
10794.291992
10962.780273
10654.882812
10786.040039
11132.458984
10947.615234
11022.571289
10976.994141
11019.220703
10916.475586
11016.018555
11080.087891
10805.894531
10845.160156
10940.293945
10856.829102
10913.589844
10857.622070
10871.184570
11017.340820
10885.570312
10680.366211
10811.795898
11082.549805
11012.233398
11086.532227
10926.931641
10877.969727
10665.035156
10867.623047
10786.375977
10786.226562
10891.332031
10765.925781
10423.268555
10516.465820
10395.133789
10290.363281
10566.424805
10440.833984
10447.941406
10594.767578
10493.253906
10475.575195
10657.384766
10565.992188
10572.625977
10570.580078
10769.154297
10660.124023
10660.913086
10748.811523
10683.727539
10825.509766
10935.393555
10840.627930
10652.054688
10753.888672
10777.459961
10873.417969
10857.415039
10812.494141
10803.944336
10966.347656
10648.573242
10833.672852
10836.544922
10728.153320
10761.655273
10599.585938
10909.274414
10920.470703
10794.060547
10793.439453
10772.574219
10509.457031
10895.295898
10925.682617
10944.574219
10876.127930
10881.446289
10711.181641
10795.790039
10689.162109
10578.203125
10787.572266
10649.220703
10629.669922
10755.220703
10742.831055
10756.428711
10691.952148
10579.043945
10597.029297
10890.857422
10654.993164
10671.414062
10719.010742
10572.966797
10575.298828
10836.300781
10540.161133
10740.064453
10661.519531
10510.269531
10600.315430
10496.344727
10685.291016
10705.594727
10631.207031
10733.355469
10652.552734
10763.332031
10773.408203
10762.430664
10772.043945
10958.075195
10792.423828
10714.122070
10843.676758
10778.041992
10722.960938
10571.179688
10577.382812
10669.521484
10660.217773
10693.938477
10572.988281
10698.145508
10533.316406
10606.055664
10789.251953
10693.208984
10765.902344
10665.577148
10782.513672
10749.795898
10636.350586
10488.962891
10440.916016
10575.790039
10633.641602
10505.529297
10613.374023
10528.416992
10629.337891
10705.302734
10568.123047
10735.055664
10755.458984
10432.791992
10585.745117
10627.852539
10621.945312
10656.160156
10662.209961
10578.000977
10618.794922
10536.049805
10706.917969
10738.125000
10575.679688
10538.800781
10547.195312
10882.998047
10687.984375
10745.368164
10737.557617
10702.319336
10871.427734
10567.000977
10700.741211
10506.135742
10557.992188
10636.002930
10581.377930
10561.815430
10615.112305
10670.878906
10716.322266
10471.331055
10747.824219
10715.131836
10683.763672
10684.506836
10704.133789
10469.519531
10756.332031
10584.366211
10670.346680
10562.828125
10466.915039
10578.700195
10639.192383
10591.898438
10646.079102
10512.401367
10471.963867
10456.391602
10530.446289
10580.005859
10485.522461
10387.566406
10651.594727
10642.308594
10427.283203
10370.248047
10446.273438
10791.111328
10821.007812
10681.011719
10837.172852
10699.733398
10646.181641
10964.645508
10668.772461
10645.012695
10563.602539
10469.833984
10579.265625
10697.447266
10522.882812
10601.595703
10677.607422
10790.418945
10739.768555
10809.135742
10662.059570
10511.197266
10700.466797
10560.991211
10435.611328
10597.924805
10471.771484
10534.403320
10596.806641
10568.580078
10636.375977
10638.439453
10586.633789
10781.899414
10848.693359
10700.527344
10722.592773
10534.678711
10540.735352
10597.097656
10597.597656
10517.378906
10457.169922
10419.322266
10481.276367
10234.687500
10540.782227
10621.648438
10812.894531
10804.794922
10589.916992
10634.129883
10511.427734
10581.157227
10689.533203
10537.445312
10790.139648
10674.795898
10653.927734
10883.365234
10587.015625
10734.655273
10672.339844
10606.778320
10681.428711
10620.887695
10568.854492
10601.494141
10546.427734
10620.410156
10483.831055
10613.625000
10569.175781
10474.798828
10632.620117
10448.583008
10559.265625
10601.921875
10559.239258
10636.813477
10822.037109
10554.951172
10680.317383
10651.069336
10677.956055
10656.059570
10662.965820
10659.358398
10672.102539
10577.635742
10811.762695
10727.642578
10421.628906
10776.017578
10623.400391
10825.348633
10695.851562
10669.435547
10623.733398
10663.591797
10799.387695
10521.601562
10342.354492
10631.358398
10527.494141
10541.741211
10584.267578
10631.310547
10708.132812
10652.142578
10686.764648
10840.555664
10610.136719
10629.351562
10609.208008
10658.096680
10558.121094
10609.064453
10418.131836
10468.699219
10482.775391
10601.870117
10471.849609
10365.537109
10507.583008
10610.905273
10599.881836
10522.863281
10563.931641
10535.212891
10497.592773
10613.671875
10579.782227
10500.210938
10385.122070
10533.838867
10467.476562
10486.899414
10506.427734
10523.615234
10595.161133
10755.897461
10568.717773
10481.446289
10724.236328
10560.270508
10693.139648
10807.137695
10635.712891
10740.282227
10771.620117
10699.434570
10499.036133
10674.857422
10422.635742
10684.893555
10574.090820
10700.088867
10722.715820
10557.610352
10652.730469
10611.921875
10680.143555
10610.130859
10651.078125
10702.058594
10505.120117
10607.722656
10689.913086
10507.109375
10614.861328
10490.918945
10472.033203
10448.405273
10565.108398
10576.502930
10599.679688
10775.057617
10485.825195
10545.056641
10626.666016
10547.694336
10558.328125
10462.303711
10673.181641
10552.100586
10641.867188
10704.397461
10530.521484
10416.136719
10495.052734
10441.729492
10576.080078
10529.470703
10631.112305
10551.272461
10454.010742
10634.609375
10543.667969
10613.504883
10653.578125
10511.277344
10405.246094
10547.982422
10622.688477
10669.933594
10451.896484
10520.808594
10640.345703
10563.414062
10601.583008
10551.101562
10475.530273
10566.043945
10563.013672
10526.435547
10636.351562
10483.280273
10614.023438
10660.639648
10575.069336
10518.043945
10730.250977
10670.935547
10704.012695
10601.114258
10525.038086
10681.346680
10639.244141
10657.604492
10491.832031
10457.880859
10829.777344
10616.427734
10596.862305
10650.894531
10715.256836
10746.632812
10724.680664
10478.812500
10564.285156
10644.551758
10834.032227
10451.329102
10500.894531
11049.335938
10790.516602
11057.837891
11026.727539
10760.527344
10893.937500
10694.219727
10677.833008
10911.292969
10685.598633
10729.966797
10582.907227
10735.784180
10733.795898
10580.367188
10629.809570
10551.717773
10665.027344
10534.041016
10385.368164
10507.287109
10547.206055
10401.705078
10462.199219
10365.893555
10552.634766
10569.761719
10634.553711
10603.516602
10509.982422
10469.007812
10583.797852
10218.260742
10652.409180
10846.758789
10547.821289
10565.991211
10750.860352
10544.725586
10649.616211
10710.456055
10485.573242
10553.272461
10555.235352
10476.827148
10534.500977
10538.836914
10428.404297
10658.012695
10502.771484
10588.137695
10529.672852
10629.232422
10635.041992
10627.405273
10482.540039
10509.840820
10525.758789
10435.800781
10402.207031
10362.855469
10436.124023
10597.917969
10518.645508
10506.024414
10545.129883
10396.342773
10636.603516
10681.960938
10977.515625
10856.430664
10781.051758
10759.861328
10580.260742
10573.089844
10615.924805
10570.085938
10557.148438
10561.466797
10508.050781
10642.349609
10502.469727
11068.659180
10265.248047
10795.364258
10909.111328
10629.889648
10699.079102
10629.039062
10593.923828
10503.480469
10531.994141
10836.034180
10856.305664
11270.023438
11057.560547
10687.625000
10639.574219
10568.574219
10461.715820
10603.402344
10656.548828
10137.725586
10413.090820
10365.954102
10246.550781
10016.859375
10851.423828
10732.499023
10782.305664
10470.956055
10486.493164
10623.894531
10584.724609
10579.818359
10636.436523
10491.335938
10632.842773
10643.573242
10605.413086
10700.666992
10628.698242
10832.340820
10637.570312
10654.290039
10982.821289
10779.153320
10743.474609
10449.208008
11057.743164
11000.267578
10735.240234
10698.595703
10410.448242
10660.419922
10937.348633
10778.036133
10528.210938
10821.722656
10755.194336
10884.108398
10775.905273
10700.197266
10845.723633
10825.412109
10839.206055
10952.231445
10773.844727
10727.017578
10778.516602
10727.708984
10824.717773
10647.867188
10676.210938
10862.953125
10751.174805
10811.581055
10767.186523
10628.452148
10664.058594
10681.736328
10578.284180
10513.340820
10593.944336
10682.695312
10826.599609
10787.380859
10629.233398
10757.501953
10857.013672
10617.833008
10595.484375
10538.547852
10594.849609
10544.167969
10522.778320
10742.568359
10559.741211
10462.361328
10643.995117
10540.401367
10691.622070
10520.645508
10556.871094
10583.253906
10470.722656
10813.755859
10418.537109
10633.162109
10531.685547
10435.979492
10381.528320
10586.737305
10400.065430
10333.727539
10577.600586
10506.130859
10402.700195
10381.085938
10375.837891
10516.310547
10644.751953
10705.619141
10694.272461
10701.538086
10061.022461
10399.727539
10970.578125
10726.720703
10909.316406
10948.147461
10695.849609
10651.710938
10427.220703
10608.111328
10342.735352
10576.092773
10452.000000
10676.451172
10659.894531
10517.474609
10469.716797
10526.563477
10724.671875
10691.225586
10444.162109
10564.791992
10485.573242
10432.345703
10541.412109
```
