## Supplementary material for "Functional connectivity across the human subcortical auditory system using an autoregressive matrix-Gaussian copula graphical model approach with partial correlations": Code: roi-12_mean_ts.txt

```
12346.627930
12278.353516
12208.766602
12218.678711
12214.341797
12166.785156
12164.442383
12287.108398
12285.173828
12306.911133
12198.503906
12105.808594
12096.628906
12042.032227
12078.026367
12099.773438
12074.784180
12086.698242
12065.458984
12094.272461
12142.990234
12135.439453
12191.967773
12219.500977
12263.072266
12182.614258
12149.791992
12195.685547
12089.039062
12007.721680
12024.491211
12026.665039
12030.795898
12064.242188
12098.166992
12119.861328
12178.750977
12215.718750
12152.883789
12096.944336
12121.927734
12119.110352
12083.616211
12099.228516
12087.605469
12168.598633
12147.329102
12080.520508
12093.821289
12094.897461
12080.539062
12108.479492
12131.023438
12140.712891
12125.347656
12141.627930
12170.257812
12168.664062
12045.386719
11988.511719
11983.247070
11985.254883
11996.144531
12041.545898
12120.296875
12193.649414
12235.206055
12270.237305
12250.414062
12250.810547
12226.500977
12166.515625
12138.991211
12067.164062
12147.392578
12180.872070
12141.533203
12160.374023
12138.877930
12097.259766
12085.773438
12054.013672
12119.187500
12095.080078
12070.549805
12101.939453
12047.679688
12081.877930
12089.720703
12098.478516
12104.322266
12099.630859
12092.621094
12094.703125
12055.443359
12115.102539
12095.834961
12092.490234
12089.273438
12116.964844
12131.327148
12112.245117
12137.070312
12100.786133
12098.708984
12168.826172
12125.791016
12277.234375
12281.999023
12162.643555
12172.227539
12157.496094
12119.814453
12049.843750
11996.563477
12000.691406
12042.014648
12100.371094
12130.593750
12235.721680
12302.872070
12356.588867
12278.403320
12211.527344
12209.550781
12193.268555
12214.975586
12220.608398
12234.147461
12293.029297
12181.689453
12239.463867
12200.439453
12162.535156
12147.481445
12156.583008
12195.583008
12179.894531
12160.743164
12179.869141
12124.971680
12116.599609
12071.349609
12036.580078
12060.653320
12021.328125
12023.609375
12052.817383
12050.812500
12069.137695
12056.510742
12056.133789
12081.310547
12027.493164
12011.880859
12033.706055
12022.661133
12066.368164
12079.778320
12162.464844
12180.272461
12168.527344
12136.922852
12096.029297
12061.638672
12047.271484
12067.678711
12036.628906
12108.462891
12138.133789
12131.620117
12239.997070
12159.295898
12139.051758
12121.000000
12173.544922
12193.916016
12187.214844
12157.689453
12053.211914
12046.461914
12039.310547
12051.822266
12029.094727
11969.131836
11996.583008
12027.868164
12114.162109
12215.533203
12293.011719
12307.973633
12374.251953
12318.191406
12252.353516
12236.182617
12139.147461
12146.130859
12127.703125
12116.569336
12122.425781
12149.371094
12251.704102
12226.577148
12182.527344
12208.916016
12134.095703
12138.098633
12055.441406
11953.816406
12022.217773
12074.807617
12122.818359
12104.085938
12054.658203
12003.304688
11991.059570
12043.515625
12028.756836
12091.843750
12112.234375
12149.978516
12208.796875
12252.855469
12254.130859
12182.186523
12198.994141
12174.916016
12180.060547
12224.223633
12180.209961
12157.250977
12114.936523
12136.585938
12190.113281
12245.924805
12224.254883
12197.563477
12124.096680
12124.331055
12140.536133
12141.611328
12188.329102
12237.288086
12254.877930
12281.605469
12118.877930
12111.130859
12186.185547
12303.554688
12239.434570
12158.592773
11993.461914
11887.593750
11962.884766
11947.239258
12066.253906
12103.425781
12162.077148
12182.304688
12167.301758
12165.003906
12197.307617
12202.686523
12131.181641
12247.622070
12197.568359
12234.527344
12233.173828
12260.332031
12223.958984
12166.883789
12158.994141
12159.866211
12139.532227
12138.525391
12191.547852
12168.695312
12216.063477
12199.715820
12194.791016
12162.762695
12094.043945
12109.814453
12081.457031
12164.776367
12184.562500
12167.113281
12176.437500
12221.481445
12235.863281
12243.032227
12218.832031
12197.707031
12210.895508
12277.125000
12260.855469
12256.008789
12134.384766
12084.321289
12113.992188
12115.377930
12115.443359
12148.466797
12121.832031
12152.678711
12165.388672
12193.416992
12245.918945
12196.592773
12186.279297
12230.375000
12210.906250
12168.592773
12135.043945
12129.731445
12126.981445
12151.234375
12175.511719
12136.648438
12167.592773
12171.622070
12148.101562
12133.241211
12115.288086
12105.208008
12201.391602
12191.512695
12167.484375
12125.563477
12106.581055
12113.997070
12047.917969
12050.498047
12057.448242
12060.336914
12014.105469
11978.753906
11936.154297
11945.436523
11977.972656
11959.169922
12028.201172
12080.282227
12177.166992
12233.876953
12209.718750
12174.141602
12141.585938
12183.535156
12110.948242
12102.784180
12070.201172
12102.011719
12123.135742
12043.276367
12113.192383
12086.246094
12108.386719
12128.642578
12059.886719
12096.697266
12108.953125
12052.250977
12075.175781
12047.529297
12077.288086
12100.951172
12079.794922
12065.997070
12071.638672
12074.427734
12100.000000
12139.745117
12114.324219
12170.846680
12191.035156
12214.449219
12269.310547
12279.802734
12240.072266
12221.493164
12286.107422
12246.681641
12256.021484
12148.189453
12056.130859
12026.119141
12030.108398
12004.883789
11953.678711
12000.622070
12087.259766
12074.827148
12169.047852
12228.494141
12311.439453
12420.443359
12426.686523
12435.316406
12328.688477
12231.970703
12265.081055
12163.341797
12048.349609
12062.200195
12031.791016
11971.603516
11975.837891
11973.737305
11942.837891
11947.905273
11982.482422
12000.717773
11972.547852
11896.214844
11954.461914
11975.446289
12014.983398
12066.641602
12001.312500
12014.946289
12077.071289
12099.391602
12074.827148
12136.439453
12213.556641
12274.611328
12246.455078
12175.095703
12157.259766
12170.406250
12170.745117
12089.291016
12089.602539
12069.218750
12070.916992
12098.355469
12158.667969
12183.214844
12280.228516
12291.625977
12314.623047
12264.846680
12198.670898
12195.672852
12079.916992
12015.469727
12016.591797
12042.529297
12039.652344
12026.239258
11988.927734
12081.045898
12124.015625
12239.110352
12244.805664
12158.769531
12115.581055
12089.660156
12114.604492
12080.554688
12009.628906
12019.999023
12099.346680
12054.401367
12029.976562
12025.613281
11982.470703
12028.445312
11964.384766
12037.891602
12066.164062
12151.778320
12162.798828
12033.433594
11963.078125
11951.339844
11959.634766
11981.810547
12004.547852
12083.808594
12065.095703
12104.209961
12156.439453
12088.666992
12111.961914
12067.623047
12087.157227
12075.855469
12008.801758
12084.644531
12051.460938
12079.675781
12111.400391
12102.047852
12126.303711
12136.683594
12135.782227
12162.672852
12194.707031
12225.107422
12218.318359
12204.026367
12179.945312
12098.714844
12154.860352
12171.972656
12109.857422
12113.553711
12128.630859
12118.629883
12100.127930
12159.877930
12110.233398
12081.720703
12121.662109
12091.439453
12120.525391
12075.956055
12060.041992
12007.186523
11980.807617
11947.574219
11915.123047
11927.601562
11974.081055
12046.664062
12133.185547
12224.523438
12215.538086
12230.551758
12247.874023
12090.206055
12130.490234
12101.265625
12161.326172
12043.818359
11914.331055
11913.011719
11936.835938
11907.098633
11972.299805
11911.380859
11917.207031
11930.293945
11987.866211
11964.840820
11933.293945
11988.671875
12050.467773
12016.340820
12043.406250
12079.879883
12049.996094
12092.397461
12053.817383
12047.077148
12082.536133
12059.481445
12097.464844
12129.757812
12220.179688
12192.361328
12137.920898
12121.661133
12146.162109
12149.133789
12187.406250
12274.254883
12380.032227
12355.898438
12294.675781
12160.161133
12100.625000
12047.246094
11979.521484
11936.551758
11932.557617
11958.193359
12010.437500
12023.830078
12072.318359
12092.788086
12039.689453
11996.006836
12004.905273
12042.827148
12088.939453
12011.281250
12040.936523
12006.696289
11989.773438
12012.221680
11997.872070
12003.532227
12010.619141
12022.083008
12053.043945
11982.875000
11971.907227
11997.304688
11960.164062
11986.080078
11875.722656
11837.369141
11855.720703
11951.764648
12075.645508
12125.169922
12115.001953
12037.478516
12003.946289
11948.285156
11950.011719
11969.490234
11990.952148
12053.172852
12070.038086
12063.914062
12110.153320
12107.864258
12135.874023
12135.113281
12097.907227
12111.714844
12101.653320
12126.481445
12132.692383
12128.936523
12159.088867
12169.649414
12148.544922
12139.156250
12088.952148
12078.641602
12056.685547
12052.833008
12056.753906
12026.673828
12068.029297
12097.521484
12070.422852
12068.934570
12053.363281
12004.911133
12005.713867
12065.906250
12068.395508
12147.449219
12149.857422
12205.059570
12191.904297
12140.243164
12203.227539
12183.683594
12191.481445
12218.330078
12212.837891
12115.859375
12081.276367
11983.482422
11944.332031
11999.534180
11976.850586
11993.694336
11950.375000
11950.153320
11971.316406
12036.147461
12201.479492
12235.248047
12228.074219
12133.084961
11988.825195
12045.684570
12018.987305
12065.836914
12174.014648
12186.661133
12161.314453
12133.883789
12097.280273
12060.613281
12051.696289
12000.550781
11988.079102
11944.831055
11938.387695
11966.872070
11934.116211
11971.268555
11934.012695
12006.071289
12030.017578
12019.004883
12044.306641
11970.355469
12014.570312
12069.749023
12087.887695
12087.196289
12099.122070
12131.925781
12149.088867
12156.445312
12176.916016
12126.737305
12039.416992
12004.874023
12017.660156
11974.607422
11959.714844
11946.830078
11950.841797
12014.459961
12040.810547
12186.515625
12137.111328
12151.798828
12139.243164
12108.846680
12106.319336
12047.275391
11998.960938
11996.798828
11961.816406
12042.107422
12068.590820
12082.807617
12111.728516
12108.231445
12061.026367
12042.530273
12072.588867
12093.436523
12118.562500
12209.665039
12327.637695
12388.562500
12449.588867
12339.455078
12298.583008
12325.375000
12251.925781
12237.095703
12218.223633
12241.589844
12262.856445
12238.195312
12277.000977
12173.773438
12207.982422
12146.903320
12272.627930
12241.969727
12200.155273
12115.827148
11967.595703
11942.661133
12000.490234
11981.907227
12031.825195
12081.888672
12125.685547
12003.782227
12080.057617
12109.226562
12123.896484
12077.490234
12044.000977
12019.883789
11952.307617
11889.189453
11869.832031
11806.617188
11802.499023
11666.108398
11968.589844
12066.521484
12097.497070
12026.939453
12024.843750
11955.358398
11995.762695
12082.328125
12044.780273
12107.203125
12121.980469
12123.365234
12206.203125
12203.829102
12225.201172
12195.093750
12212.017578
12199.961914
12138.138672
12136.625977
12186.146484
12195.043945
12272.273438
12284.692383
12238.652344
12098.953125
12050.180664
12012.750000
12008.703125
12012.714844
12063.197266
12181.545898
12137.898438
12129.437500
12098.852539
12072.756836
12101.963867
12057.152344
12095.510742
12144.740234
12054.251953
12060.907227
12081.342773
12110.175781
12168.572266
12113.023438
12082.946289
12040.250977
12047.900391
12055.922852
12001.814453
12017.521484
11992.174805
11968.457031
11990.318359
11951.992188
11987.150391
11972.572266
11949.627930
12032.900391
11949.626953
11918.445312
11886.888672
11900.337891
11869.687500
11880.320312
11873.349609
11949.997070
11951.420898
12020.663086
11982.250977
12043.026367
12035.519531
12054.400391
12046.144531
12050.194336
12108.897461
12094.572266
12032.554688
12068.480469
12020.746094
12040.401367
12026.255859
12006.901367
12004.623047
11954.352539
11971.265625
11985.024414
11982.127930
11971.769531
11977.940430
11938.863281
11999.622070
12011.853516
12071.376953
12134.098633
12206.708984
12240.832031
12261.330078
12083.470703
12068.813477
12035.488281
12049.064453
12080.122070
11993.924805
11948.739258
11921.656250
11849.070312
11830.989258
11814.316406
11858.516602
11928.116211
11999.410156
12116.451172
12170.169922
12172.717773
12149.569336
12105.571289
12093.035156
11996.833008
11969.097656
12021.992188
11967.028320
```
