## Supplementary material for "Functional connectivity across the human subcortical auditory system using an autoregressive matrix-Gaussian copula graphical model approach with partial correlations": Code: roi-13_mean_ts.txt

```
10206.283203
10135.582031
10107.606445
10102.849609
10084.310547
10119.795898
10190.490234
10203.388672
10287.632812
10299.665039
10296.449219
10254.774414
10187.666016
10167.568359
10129.212891
10102.535156
10116.171875
10082.721680
10088.500000
10086.265625
10087.440430
10141.779297
10141.756836
10164.075195
10154.317383
10138.160156
10141.471680
10111.345703
10097.668945
10082.794922
10081.640625
10060.316406
10074.246094
10078.485352
10061.967773
10094.189453
10140.777344
10146.336914
10134.560547
10141.930664
10116.723633
10114.467773
10104.140625
10077.198242
10076.307617
10078.881836
10096.173828
10139.382812
10141.088867
10125.821289
10128.348633
10105.477539
10116.650391
10168.698242
10211.747070
10161.226562
10183.583984
10133.192383
10099.016602
10063.440430
10043.321289
10065.716797
10039.520508
10066.697266
10122.418945
10166.996094
10239.475586
10247.827148
10271.975586
10260.207031
10263.875000
10261.060547
10228.630859
10225.151367
10246.732422
10238.101562
10242.133789
10252.255859
10235.508789
10237.952148
10212.675781
10206.875977
10206.687500
10141.740234
10133.398438
10086.581055
10090.011719
10078.005859
10071.913086
10130.239258
10117.958008
10157.342773
10166.466797
10052.948242
10169.665039
10157.794922
10127.332031
10142.871094
10143.689453
10169.947266
10161.418945
10153.621094
10139.376953
10134.992188
10143.777344
10167.239258
10109.778320
10243.416992
10194.506836
10122.521484
10089.463867
10105.894531
10104.295898
10075.640625
10061.494141
10076.056641
10078.612305
10086.800781
10033.399414
10140.498047
10296.514648
10308.510742
10249.836914
10248.764648
10216.111328
10209.657227
10225.915039
10229.521484
10259.619141
10279.371094
10254.522461
10269.218750
10240.363281
10244.171875
10215.685547
10191.162109
10172.135742
10170.828125
10168.855469
10148.889648
10137.606445
10136.969727
10112.897461
10116.710938
10066.451172
10078.011719
10092.082031
10079.711914
10088.644531
10098.326172
10083.860352
10070.094727
10035.580078
10023.429688
10026.724609
10013.508789
10039.591797
10088.550781
10128.271484
10141.225586
10199.513672
10229.785156
10238.698242
10182.163086
10109.950195
10106.073242
10053.247070
10056.462891
10098.489258
10103.358398
10144.899414
10188.856445
10161.994141
10170.769531
10139.393555
10125.554688
10208.872070
10199.403320
10148.337891
10128.797852
10072.661133
10047.992188
10048.898438
10015.732422
10042.779297
10036.469727
10072.693359
10147.227539
10197.965820
10265.637695
10357.694336
10374.209961
10293.453125
10230.604492
10162.799805
10137.885742
10130.182617
10124.430664
10157.283203
10146.291016
10173.586914
10204.450195
10204.716797
10211.847656
10191.355469
10180.266602
10173.272461
10156.116211
10150.442383
10152.883789
10175.943359
10155.210938
10180.142578
10145.481445
10123.950195
10106.336914
10065.048828
10072.240234
10107.708984
10136.372070
10196.019531
10225.682617
10271.632812
10253.914062
10246.046875
10181.192383
10104.724609
10085.452148
10040.432617
10026.902344
10051.434570
10054.796875
10082.366211
10124.455078
10129.431641
10173.634766
10166.079102
10168.946289
10166.007812
10187.064453
10164.536133
10085.584961
10114.340820
10245.488281
10228.609375
10182.433594
10179.550781
10163.358398
10123.247070
10015.557617
9913.762695
9883.247070
9898.041992
9851.771484
9852.318359
9848.057617
9864.893555
9921.068359
9953.216797
10007.506836
10050.037109
10066.952148
10105.693359
10107.212891
10128.987305
10160.089844
10182.322266
10198.427734
10208.147461
10216.124023
10230.710938
10214.946289
10197.974609
10206.842773
10197.575195
10126.816406
10226.670898
10224.993164
10245.057617
10227.873047
10187.134766
10181.962891
10143.925781
10128.880859
10151.660156
10168.411133
10170.114258
10185.910156
10171.525391
10199.620117
10200.980469
10183.945312
10170.737305
10168.057617
10176.545898
10247.963867
10206.506836
10146.516602
10138.362305
10093.353516
10074.745117
10095.089844
10065.251953
10104.312500
10146.230469
10155.862305
10184.437500
10172.269531
10153.145508
10142.740234
10108.152344
10100.842773
10091.128906
10091.931641
10072.263672
10093.951172
10058.619141
10040.886719
10040.863281
10075.726562
10079.761719
10103.174805
10101.331055
10091.942383
10110.790039
10100.144531
10133.565430
10137.118164
10148.125000
10163.998047
10100.428711
10064.394531
10092.872070
10121.886719
10106.960938
10078.734375
10037.436523
10003.969727
10012.519531
9986.885742
9983.318359
10019.169922
10048.330078
10137.717773
10180.368164
10215.474609
10205.227539
10181.969727
10157.410156
10128.026367
10099.208984
10077.512695
10076.346680
10059.250977
10079.841797
10070.485352
10086.604492
10081.365234
10080.199219
10100.150391
10078.381836
10061.759766
10061.207031
10033.291016
10030.219727
10040.517578
10040.617188
10026.270508
10029.052734
9992.466797
10006.447266
10018.721680
10028.382812
10050.596680
10052.992188
10070.228516
10095.322266
10079.931641
10069.803711
10099.484375
10073.373047
10213.918945
10200.831055
10210.950195
10206.072266
10131.889648
10069.968750
10055.293945
10036.541992
10007.078125
10051.977539
10057.158203
10076.539062
10108.589844
10146.292969
10203.290039
10251.195312
10311.235352
10323.321289
10259.314453
10234.792969
10174.864258
10089.860352
10059.211914
10009.961914
9963.638672
9922.490234
9907.947266
9929.348633
9932.664062
9930.572266
9967.852539
9964.824219
9922.789062
9924.909180
9923.146484
9938.150391
9968.943359
9991.697266
10018.042969
10054.105469
10055.682617
10080.752930
10100.202148
10004.109375
10218.953125
10252.958984
10259.116211
10228.562500
10161.036133
10150.702148
10112.626953
10070.029297
10048.879883
10020.929688
10042.324219
10077.154297
10110.208984
10172.514648
10210.735352
10206.981445
10208.293945
10162.323242
10136.251953
10072.670898
10034.264648
10012.567383
9984.494141
9994.271484
9977.035156
9975.309570
10008.768555
10023.110352
10090.698242
10198.003906
10197.533203
10193.035156
10195.281250
10144.130859
10123.208008
10118.267578
10101.176758
10102.065430
10070.775391
10050.241211
10060.216797
10045.673828
10047.700195
10041.421875
10043.731445
10118.051758
10104.569336
10150.191406
10140.300781
10075.920898
10026.837891
10008.468750
10032.709961
10012.750000
10057.127930
10069.900391
10098.235352
10139.523438
10120.808594
10131.161133
10130.572266
10096.576172
10128.773438
10085.633789
10085.683594
10076.372070
10071.573242
10092.228516
10066.895508
10068.318359
10060.728516
10035.404297
10062.509766
10024.363281
10059.197266
10087.109375
10103.992188
10137.336914
10114.634766
10108.476562
10125.619141
10097.074219
10079.320312
10097.435547
10088.667969
10092.448242
10118.348633
10126.599609
10109.625977
10120.885742
10175.087891
10207.499023
10195.347656
10138.364258
10111.192383
10103.558594
10063.030273
10014.813477
9990.180664
9978.741211
10049.933594
10054.882812
10085.431641
10112.851562
10148.952148
10152.487305
10140.056641
10138.705078
10098.261719
10108.284180
10126.581055
10068.644531
10083.856445
10040.288086
10049.727539
10037.381836
10032.559570
10034.668945
10032.068359
10042.518555
10066.877930
10074.022461
10077.556641
10093.444336
10067.583984
10076.240234
10019.582031
10011.308594
9979.274414
9962.763672
9967.780273
9952.344727
9970.352539
10008.527344
10001.402344
10008.046875
10027.910156
10019.182617
10005.073242
10009.712891
10006.102539
10042.930664
10044.722656
10038.539062
10099.467773
10162.592773
10151.293945
10118.716797
10112.053711
10075.990234
10076.802734
10082.349609
10092.806641
10108.878906
10122.962891
10152.917969
10169.336914
10134.701172
10102.624023
10093.314453
10081.715820
10104.176758
10075.833984
10071.577148
10029.665039
9998.865234
9996.186523
9969.238281
9987.598633
9998.500977
10022.193359
10061.899414
10079.839844
10093.594727
10088.396484
10068.094727
10078.798828
10063.270508
10020.104492
10006.205078
10001.358398
10001.716797
10028.877930
10095.445312
10108.525391
10083.579102
10053.992188
10038.185547
10020.256836
10014.648438
10023.649414
10042.580078
10065.031250
10106.584961
10120.763672
10147.676758
10143.952148
10126.481445
10158.101562
10119.547852
10126.670898
10117.353516
10101.833984
10101.349609
10065.122070
10046.555664
10038.952148
9990.313477
10000.752930
10022.865234
10046.480469
10081.133789
10051.344727
10022.516602
9997.550781
9975.142578
9972.673828
10003.063477
9979.410156
9971.166992
9967.491211
9964.760742
9991.012695
10000.296875
10010.621094
10053.249023
10037.458984
10055.944336
10067.138672
10065.177734
10085.993164
10072.202148
10128.417969
10176.770508
10163.130859
10126.518555
10099.595703
10052.543945
10018.589844
10004.440430
10006.238281
10049.015625
10070.694336
10117.202148
10209.815430
10238.415039
10260.334961
10164.958984
10120.513672
10084.229492
10056.791992
10059.751953
10024.856445
10072.439453
10116.061523
10130.045898
10145.394531
10090.233398
10076.146484
10003.577148
10001.331055
9972.279297
9945.292969
9961.281250
9935.012695
9957.771484
9966.189453
9984.579102
10010.807617
10000.220703
9995.835938
10008.908203
9994.542969
9997.718750
10001.673828
9998.308594
10049.075195
10049.858398
10025.172852
10130.358398
10177.482422
10104.430664
10099.691406
10054.654297
10026.686523
10009.428711
9979.342773
10000.282227
10011.350586
10038.734375
10111.991211
10122.859375
10156.530273
10167.994141
10140.369141
10143.738281
10106.672852
10120.811523
10093.368164
10104.117188
10113.073242
10121.477539
10134.150391
10120.456055
10107.674805
10085.106445
10069.075195
10047.424805
10007.808594
9988.583008
10040.733398
10058.177734
10106.787109
10167.844727
10183.679688
10184.988281
10096.478516
10025.262695
9994.509766
9947.709961
9982.728516
9943.877930
9954.607422
9958.670898
9970.227539
10001.328125
9979.307617
10023.679688
10032.318359
10063.704102
10125.859375
10114.429688
10101.868164
10040.031250
9989.576172
9989.441406
9947.938477
9911.673828
9941.085938
10007.970703
10027.394531
9998.401367
9997.731445
10014.966797
10022.595703
9947.202148
9890.440430
9815.801758
9788.259766
9810.228516
9813.320312
9781.880859
9951.848633
10009.648438
10054.369141
10080.328125
10029.860352
10006.234375
9981.979492
9983.975586
10009.534180
10016.091797
10079.685547
10107.313477
10123.444336
10159.784180
10083.403320
10059.099609
10040.725586
9989.347656
9997.855469
10027.064453
10064.578125
10099.410156
10141.786133
10129.449219
10090.458008
9990.440430
9916.503906
9889.749023
9887.599609
9923.045898
9944.779297
10007.977539
10088.735352
10114.922852
10131.609375
10177.840820
10148.667969
10134.568359
10128.484375
10091.561523
10127.588867
10072.710938
10079.592773
10065.886719
10052.079102
10065.624023
10052.206055
10067.260742
10060.263672
10040.000000
10042.189453
10026.310547
10036.314453
10033.133789
10036.514648
10079.365234
10063.885742
10090.733398
10102.415039
10096.404297
10101.184570
10076.629883
10079.095703
10037.751953
10014.824219
9995.588867
9965.954102
10018.844727
10019.241211
10041.299805
10102.632812
10108.408203
10134.391602
10124.089844
10114.559570
10123.563477
10089.923828
10106.033203
10065.500977
10051.043945
10052.489258
10051.002930
10071.975586
10111.288086
10126.601562
10148.486328
10143.951172
10120.375977
10121.555664
10094.514648
10069.900391
10087.883789
10078.380859
10093.531250
10110.502930
10116.740234
10163.851562
10157.298828
10104.623047
10047.398438
10238.042969
10287.489258
10273.771484
10236.587891
10196.964844
10106.244141
10047.305664
10045.834961
9993.291992
10030.972656
10041.269531
10068.577148
10142.258789
10167.673828
10213.372070
10224.841797
10192.508789
10226.152344
10177.020508
10156.195312
10147.334961
10104.724609
10104.111328
```
