## Supplementary material for "Functional connectivity across the human subcortical auditory system using an autoregressive matrix-Gaussian copula graphical model approach with partial correlations": Code: roi-14_mean_ts.txt

```
12040.194336
12002.734375
11945.970703
11970.660156
11926.174805
11792.363281
11707.719727
11768.406250
11850.882812
11830.995117
11736.376953
11642.346680
11705.110352
11645.778320
11702.250000
11751.304688
11678.446289
11742.041992
11712.266602
11754.086914
11816.513672
11806.190430
11866.621094
11874.869141
11915.421875
11839.491211
11822.628906
11846.596680
11750.673828
11683.290039
11660.029297
11730.828125
11670.732422
11692.112305
11753.041992
11766.733398
11863.606445
11911.648438
11872.798828
11849.789062
11858.019531
11802.887695
11775.321289
11795.980469
11794.780273
11880.523438
11861.180664
11818.501953
11863.192383
11777.834961
11814.246094
11801.908203
11809.960938
11823.556641
11830.583984
11847.333008
11869.596680
11853.417969
11698.506836
11625.986328
11613.301758
11604.665039
11624.372070
11670.722656
11782.045898
11885.576172
11953.114258
11986.877930
11963.888672
11955.033203
11977.232422
11909.149414
11899.837891
11809.810547
11905.443359
11913.225586
11858.858398
11878.291992
11867.035156
11818.135742
11794.538086
11794.291016
11822.749023
11860.068359
11814.335938
11822.125977
11768.923828
11748.480469
11808.373047
11779.110352
11795.088867
11875.910156
11756.901367
11776.969727
11718.277344
11737.320312
11794.964844
11807.956055
11790.423828
11809.018555
11843.360352
11811.708008
11826.895508
11832.835938
11844.217773
11928.602539
11881.785156
12023.020508
12044.128906
11891.725586
11839.593750
11900.248047
11845.809570
11776.541992
11725.342773
11815.461914
11836.533203
11864.251953
11836.029297
11969.779297
12039.260742
12113.276367
12005.090820
11933.442383
11937.697266
11926.953125
11915.318359
11938.751953
11956.529297
11983.192383
11906.537109
11957.592773
11940.763672
11901.716797
11895.200195
11919.392578
11926.637695
11929.568359
11910.154297
11976.088867
11907.779297
11924.916016
11861.916016
11788.259766
11797.798828
11711.833008
11727.585938
11784.503906
11828.462891
11850.264648
11818.497070
11808.686523
11854.341797
11797.795898
11774.335938
11774.058594
11767.682617
11822.096680
11840.850586
11849.976562
11928.785156
11967.588867
11893.858398
11845.877930
11797.335938
11747.081055
11720.264648
11724.526367
11783.051758
11859.954102
11878.946289
11995.960938
11949.829102
11966.454102
12007.578125
11911.202148
11926.246094
11972.187500
11888.304688
11814.149414
11809.693359
11801.246094
11762.789062
11786.484375
11757.692383
11743.636719
11782.567383
11905.690430
12004.084961
12080.608398
12149.085938
12206.248047
12069.934570
12017.951172
11958.835938
11848.551758
11869.764648
11832.251953
11811.393555
11896.888672
11919.775391
12004.655273
12032.739258
11939.654297
11948.091797
11888.582031
11888.860352
11853.750000
11734.246094
11733.146484
11759.044922
11785.933594
11747.323242
11745.966797
11674.382812
11619.146484
11656.477539
11688.855469
11736.751953
11882.676758
11926.534180
12004.240234
12078.840820
12075.537109
11928.609375
11899.059570
11927.762695
11889.815430
11874.472656
11854.457031
11871.151367
11885.775391
11863.962891
11972.790039
11991.064453
11969.641602
11881.255859
11845.677734
11834.084961
11858.375000
11915.182617
11956.334961
11843.375000
12088.773438
12093.625000
11853.669922
11841.181641
11916.034180
11926.636719
11937.623047
11806.024414
11579.299805
11498.154297
11529.756836
11546.896484
11642.923828
11714.045898
11783.798828
11843.994141
11891.222656
11931.689453
11989.125000
11955.150391
11910.499023
11843.061523
11858.267578
11906.823242
11931.044922
11933.653320
11889.447266
11864.974609
11886.053711
11841.080078
11826.898438
11795.283203
11894.743164
11908.288086
11949.844727
11932.488281
11943.594727
11895.229492
11815.350586
11769.328125
11750.795898
11841.035156
11913.813477
11882.150391
11957.940430
11954.812500
11937.247070
11997.079102
11958.809570
11921.864258
11943.422852
11969.895508
12027.406250
11986.918945
11834.773438
11787.481445
11825.491211
11802.582031
11785.003906
11789.949219
11772.784180
11847.072266
11903.059570
11916.681641
11905.019531
11905.652344
11893.840820
11928.472656
11911.819336
11836.068359
11858.863281
11848.156250
11821.105469
11879.808594
11879.355469
11887.798828
11897.882812
11932.906250
11858.310547
11830.437500
11822.348633
11831.980469
11926.956055
11928.523438
11904.250000
11804.723633
11804.860352
11873.532227
11840.001953
11759.988281
11764.182617
11776.633789
11691.209961
11718.214844
11613.100586
11593.527344
11675.711914
11628.918945
11724.145508
11800.765625
11946.142578
12040.722656
12026.124023
11982.970703
11871.386719
11930.700195
11873.205078
11886.855469
11845.545898
11815.775391
11835.890625
11797.585938
11834.840820
11818.955078
11815.638672
11857.255859
11810.256836
11855.863281
11824.487305
11808.372070
11828.285156
11767.743164
11750.493164
11809.393555
11795.762695
11794.569336
11824.483398
11786.914062
11882.096680
11898.470703
11827.507812
11880.644531
11934.554688
11962.918945
12029.524414
11996.378906
12000.929688
11940.840820
12060.315430
12033.908203
12000.036133
11851.018555
11754.777344
11761.808594
11760.264648
11743.411133
11679.865234
11709.452148
11761.347656
11780.505859
11861.529297
11962.472656
12023.998047
12180.063477
12173.738281
12206.768555
12074.487305
11984.422852
11984.554688
11843.855469
11740.955078
11759.447266
11683.893555
11661.146484
11699.466797
11652.588867
11606.518555
11598.462891
11704.909180
11736.331055
11608.315430
11597.207031
11635.874023
11693.149414
11710.648438
11773.747070
11728.135742
11768.686523
11831.139648
11814.177734
11833.752930
11813.688477
11956.668945
12003.321289
12009.010742
11890.104492
11869.655273
11794.199219
11794.353516
11780.422852
11758.321289
11750.488281
11754.812500
11804.117188
11907.403320
11962.471680
12090.734375
12126.743164
12148.823242
12054.909180
11911.187500
11902.948242
11794.824219
11714.135742
11724.765625
11740.130859
11757.773438
11750.084961
11718.513672
11821.569336
11883.981445
11995.674805
11985.058594
11886.899414
11817.110352
11830.071289
11800.683594
11734.899414
11685.767578
11733.536133
11816.267578
11721.030273
11716.004883
11689.692383
11667.858398
11689.321289
11641.679688
11691.510742
11781.767578
11797.979492
11842.994141
11633.322266
11578.327148
11550.996094
11530.869141
11619.214844
11662.160156
11756.583008
11816.325195
11825.784180
11871.519531
11844.373047
11849.282227
11806.865234
11771.095703
11767.853516
11728.208008
11771.986328
11739.116211
11777.028320
11830.351562
11825.190430
11829.151367
11829.179688
11829.684570
11930.227539
11886.101562
11907.843750
11928.456055
11910.111328
11930.922852
11839.400391
11825.139648
11852.688477
11785.350586
11794.880859
11821.655273
11844.382812
11853.507812
11868.496094
11855.068359
11794.145508
11857.830078
11757.243164
11749.649414
11737.194336
11786.353516
11736.248047
11665.275391
11573.467773
11581.219727
11558.998047
11619.295898
11713.864258
11794.070312
11950.790039
11999.463867
12012.154297
12086.150391
11950.676758
11907.195312
11822.909180
11843.552734
11666.618164
11587.166992
11621.403320
11604.512695
11598.799805
11644.519531
11542.507812
11555.916016
11583.449219
11657.597656
11688.623047
11661.853516
11693.552734
11740.989258
11681.665039
11784.976562
11724.848633
11741.342773
11803.874023
11742.341797
11744.860352
11816.541016
11808.790039
11873.270508
11910.484375
11923.460938
11894.693359
11832.282227
11801.625000
11833.187500
11826.126953
11892.538086
11941.896484
12049.687500
12032.699219
11979.187500
11825.015625
11782.742188
11744.204102
11646.735352
11601.960938
11639.165039
11667.860352
11687.539062
11732.411133
11752.397461
11860.681641
11764.901367
11760.800781
11770.652344
11788.470703
11794.687500
11674.531250
11742.838867
11712.790039
11676.435547
11740.365234
11688.104492
11664.596680
11656.629883
11678.036133
11741.395508
11714.001953
11681.860352
11682.157227
11639.966797
11650.548828
11507.378906
11465.697266
11509.342773
11575.790039
11707.104492
11771.312500
11832.943359
11760.408203
11714.502930
11686.408203
11608.778320
11670.120117
11655.196289
11739.221680
11787.896484
11792.550781
11869.105469
11837.262695
11848.768555
11834.096680
11787.970703
11817.046875
11833.491211
11805.172852
11845.483398
11840.791992
11898.576172
11882.021484
11862.438477
11840.857422
11790.438477
11793.334961
11755.989258
11712.344727
11721.435547
11707.370117
11757.655273
11787.585938
11737.775391
11713.373047
11743.076172
11680.325195
11680.413086
11683.141602
11701.086914
11770.283203
11784.717773
11868.639648
11904.070312
11849.386719
11932.825195
11898.136719
11863.642578
11970.909180
12020.499023
11969.760742
11833.882812
11674.865234
11630.334961
11672.060547
11658.472656
11678.170898
11610.368164
11583.802734
11666.006836
11755.377930
11804.873047
11939.707031
11912.310547
11863.019531
11720.503906
11761.940430
11753.410156
11753.586914
11793.744141
11830.845703
11887.839844
11844.465820
11754.671875
11732.875977
11688.212891
11679.682617
11601.733398
11585.596680
11618.756836
11566.245117
11547.690430
11510.704102
11526.745117
11580.569336
11645.984375
11670.355469
11690.859375
11662.489258
11652.677734
11655.900391
11605.993164
11706.744141
11738.382812
11708.934570
11740.803711
11791.112305
11849.049805
11715.245117
11621.789062
11620.215820
11578.460938
11507.030273
11534.407227
11510.945312
11558.878906
11641.037109
11704.547852
11833.449219
11786.162109
11804.795898
11755.723633
11761.256836
11728.366211
11647.966797
11617.808594
11604.625000
11597.910156
11670.564453
11703.111328
11733.378906
11734.598633
11699.396484
11697.644531
11679.529297
11677.510742
11737.227539
11763.941406
11830.049805
11931.393555
12031.226562
12099.149414
11968.187500
11923.372070
11901.109375
11809.443359
11790.240234
11770.261719
11772.351562
11810.361328
11767.658203
11819.221680
11769.211914
11776.822266
11811.769531
11855.648438
11865.743164
11818.457031
11698.652344
11561.616211
11481.079102
11614.350586
11636.714844
11668.000000
11690.297852
11662.341797
11707.342773
11741.784180
11723.166992
11719.367188
11688.698242
11643.569336
11580.953125
11529.955078
11418.340820
11419.317383
11389.944336
11357.533203
11277.708008
11504.194336
11615.574219
11672.976562
11578.582031
11540.936523
11496.833984
11560.312500
11588.286133
11586.334961
11691.111328
11706.959961
11777.335938
11836.235352
11869.689453
11868.241211
11815.498047
11838.604492
11784.247070
11760.581055
11757.372070
11836.563477
11784.498047
11858.451172
11895.375000
11792.011719
11661.255859
11598.024414
11509.010742
11534.671875
11554.199219
11647.204102
11719.064453
11761.887695
11757.221680
11699.711914
11672.792969
11678.166992
11664.515625
11714.339844
11717.311523
11630.754883
11616.000977
11611.642578
11692.803711
11716.919922
11720.536133
11719.321289
11666.817383
11641.548828
11614.330078
11586.739258
11627.362305
11558.795898
11537.723633
11575.578125
11565.651367
11551.180664
11492.015625
11540.788086
11538.125977
11529.205078
11511.890625
11518.518555
11497.733398
11426.100586
11450.276367
11420.949219
11441.970703
11481.782227
11517.014648
11563.209961
11589.333008
11609.320312
11563.471680
11544.639648
11539.738281
11616.160156
11617.427734
11558.534180
11565.980469
11545.164062
11568.889648
11577.769531
11542.931641
11528.569336
11476.625000
11473.159180
11533.649414
11534.090820
11508.477539
11475.890625
11488.154297
11542.773438
11529.866211
11592.733398
11630.940430
11706.666992
11707.576172
11673.413086
11610.034180
11564.272461
11575.131836
11555.015625
11565.500977
11546.784180
11497.015625
11417.772461
11338.126953
11320.877930
11346.649414
11354.986328
11514.756836
11571.477539
11676.672852
11729.599609
11731.978516
11729.905273
11661.137695
11568.966797
11506.446289
11494.282227
11517.458984
11468.662109
```
