## Supplementary material for "Functional connectivity across the human subcortical auditory system using an autoregressive matrix-Gaussian copula graphical model approach with partial correlations": Code: roi-15_mean_ts.txt

```
10698.779297
10619.788086
10598.211914
10584.997070
10592.264648
10619.261719
10672.209961
10651.996094
10730.232422
10746.119141
10727.125977
10682.863281
10597.771484
10587.650391
10566.541992
10535.327148
10564.485352
10545.562500
10542.628906
10559.569336
10557.223633
10603.890625
10610.723633
10631.690430
10640.067383
10636.450195
10634.111328
10582.683594
10551.999023
10534.568359
10511.979492
10491.751953
10502.787109
10519.716797
10514.872070
10548.338867
10593.926758
10602.062500
10595.067383
10587.832031
10555.546875
10558.252930
10558.551758
10536.388672
10549.277344
10544.323242
10550.166016
10585.949219
10584.857422
10595.197266
10617.622070
10594.849609
10619.200195
10685.641602
10692.353516
10663.757812
10683.044922
10607.791016
10566.026367
10520.837891
10484.245117
10484.488281
10466.853516
10507.813477
10551.282227
10614.439453
10690.503906
10688.038086
10725.060547
10707.565430
10712.232422
10715.207031
10691.633789
10700.116211
10734.565430
10735.486328
10764.022461
10757.586914
10770.451172
10767.960938
10733.774414
10719.111328
10697.351562
10632.465820
10609.413086
10555.920898
10552.944336
10539.363281
10548.927734
10576.438477
10566.390625
10575.561523
10561.633789
10433.008789
10576.171875
10578.315430
10584.783203
10598.819336
10604.119141
10616.643555
10606.303711
10606.693359
10582.588867
10583.397461
10596.489258
10611.337891
10587.236328
10700.674805
10680.984375
10615.994141
10582.228516
10583.967773
10594.663086
10584.576172
10567.350586
10570.333984
10547.523438
10574.804688
10563.550781
10600.183594
10717.741211
10751.330078
10705.488281
10708.221680
10682.277344
10682.180664
10715.291992
10730.608398
10783.120117
10786.953125
10783.971680
10815.383789
10787.812500
10789.610352
10743.705078
10701.817383
10654.270508
10616.479492
10601.630859
10584.140625
10572.446289
10570.194336
10531.308594
10548.349609
10516.559570
10519.932617
10534.102539
10530.681641
10547.455078
10563.469727
10566.730469
10566.668945
10556.186523
10537.703125
10539.622070
10530.477539
10528.415039
10581.932617
10607.781250
10603.276367
10658.964844
10674.423828
10668.410156
10624.084961
10563.010742
10572.847656
10500.413086
10515.061523
10569.674805
10573.202148
10612.796875
10682.138672
10647.998047
10682.578125
10646.791016
10676.783203
10760.103516
10773.197266
10734.210938
10705.952148
10633.807617
10582.753906
10580.339844
10556.264648
10568.683594
10565.544922
10585.935547
10661.288086
10701.150391
10737.795898
10840.815430
10847.783203
10774.500977
10709.760742
10639.572266
10610.861328
10596.058594
10575.563477
10594.715820
10590.690430
10633.487305
10658.908203
10679.776367
10690.824219
10687.880859
10693.490234
10688.418945
10654.630859
10647.445312
10671.905273
10711.006836
10701.682617
10712.570312
10654.768555
10590.867188
10585.342773
10547.032227
10555.563477
10602.202148
10623.635742
10711.474609
10743.086914
10795.441406
10805.524414
10800.170898
10734.137695
10666.135742
10633.499023
10583.739258
10558.685547
10586.499023
10597.069336
10636.602539
10672.555664
10683.939453
10696.408203
10665.576172
10658.689453
10636.049805
10626.696289
10641.217773
10599.108398
10674.626953
10814.088867
10778.358398
10751.833008
10691.033203
10656.742188
10688.067383
10612.647461
10515.371094
10453.924805
10433.573242
10384.668945
10367.051758
10362.034180
10377.516602
10426.538086
10464.472656
10509.120117
10557.237305
10568.727539
10606.056641
10600.966797
10637.431641
10676.560547
10694.003906
10708.196289
10692.483398
10686.301758
10694.505859
10678.634766
10657.752930
10670.616211
10673.663086
10615.450195
10728.034180
10727.994141
10732.681641
10690.619141
10625.041016
10623.926758
10579.621094
10565.132812
10613.830078
10640.714844
10642.225586
10652.850586
10659.508789
10672.475586
10682.011719
10687.966797
10693.279297
10686.101562
10723.965820
10784.537109
10739.479492
10665.545898
10627.027344
10622.155273
10595.630859
10612.303711
10599.086914
10635.184570
10666.228516
10679.167969
10700.038086
10685.438477
10699.722656
10692.333008
10681.511719
10675.947266
10664.804688
10633.573242
10606.164062
10593.826172
10550.810547
10543.609375
10570.022461
10591.456055
10604.739258
10634.530273
10629.156250
10649.002930
10666.493164
10682.976562
10716.691406
10716.283203
10754.115234
10741.431641
10690.663086
10645.548828
10664.989258
10674.907227
10653.905273
10618.303711
10588.088867
10546.774414
10529.421875
10484.286133
10473.994141
10499.882812
10561.781250
10641.749023
10720.688477
10754.532227
10762.355469
10725.203125
10718.379883
10686.843750
10663.977539
10627.280273
10623.345703
10604.050781
10615.174805
10614.038086
10631.936523
10633.541016
10625.733398
10616.147461
10596.190430
10578.791016
10575.406250
10555.949219
10565.672852
10578.568359
10596.509766
10602.103516
10596.679688
10564.574219
10573.494141
10565.269531
10573.159180
10572.323242
10565.439453
10577.803711
10615.012695
10605.049805
10609.423828
10650.399414
10612.381836
10742.397461
10712.109375
10720.396484
10726.530273
10659.577148
10619.024414
10597.708008
10568.804688
10551.705078
10575.229492
10588.764648
10602.133789
10621.303711
10679.890625
10728.777344
10789.154297
10834.843750
10847.201172
10774.285156
10735.188477
10684.883789
10627.402344
10607.002930
10548.676758
10511.712891
10482.005859
10484.010742
10494.054688
10484.775391
10491.656250
10503.146484
10505.257812
10455.315430
10435.626953
10449.828125
10484.179688
10508.393555
10512.599609
10535.193359
10561.297852
10568.214844
10576.792969
10586.971680
10477.581055
10687.010742
10729.939453
10757.735352
10747.647461
10716.723633
10707.110352
10669.063477
10626.773438
10605.246094
10575.705078
10595.490234
10630.815430
10667.747070
10721.951172
10765.515625
10755.601562
10733.270508
10670.232422
10647.811523
10596.967773
10556.663086
10551.139648
10534.714844
10533.893555
10520.582031
10514.683594
10549.406250
10565.398438
10630.970703
10742.833008
10765.836914
10775.861328
10763.132812
10716.286133
10662.249023
10618.431641
10599.399414
10576.411133
10534.149414
10508.292969
10518.350586
10506.499023
10508.438477
10520.489258
10564.321289
10609.731445
10589.397461
10602.439453
10590.041992
10513.331055
10470.005859
10480.663086
10487.994141
10483.425781
10521.594727
10534.368164
10578.643555
10618.749023
10612.058594
10605.525391
10606.379883
10595.035156
10601.202148
10570.330078
10590.534180
10574.238281
10587.816406
10612.687500
10602.472656
10622.953125
10625.103516
10639.552734
10659.763672
10640.617188
10639.935547
10624.827148
10605.664062
10599.650391
10572.879883
10581.579102
10604.132812
10589.625977
10589.835938
10599.236328
10577.609375
10602.815430
10632.586914
10643.630859
10621.676758
10647.431641
10641.301758
10699.397461
10666.639648
10628.933594
10621.256836
10609.951172
10572.656250
10516.885742
10507.667969
10491.847656
10554.890625
10593.836914
10652.093750
10688.464844
10721.563477
10722.780273
10702.492188
10669.715820
10637.063477
10615.105469
10617.729492
10535.298828
10509.889648
10480.566406
10470.015625
10448.109375
10435.350586
10473.246094
10456.543945
10478.192383
10515.293945
10528.511719
10550.005859
10574.375977
10564.826172
10567.741211
10524.784180
10506.188477
10480.770508
10476.312500
10478.667969
10478.845703
10495.031250
10541.000977
10570.334961
10601.657227
10616.139648
10596.024414
10577.924805
10572.191406
10576.046875
10582.493164
10579.514648
10598.874023
10636.492188
10690.578125
10691.806641
10657.833984
10635.356445
10599.285156
10588.090820
10606.282227
10604.017578
10626.430664
10638.323242
10677.492188
10707.019531
10700.902344
10656.102539
10625.302734
10607.575195
10615.425781
10592.543945
10575.063477
10541.990234
10524.441406
10538.761719
10509.531250
10518.252930
10525.913086
10526.249023
10550.489258
10564.755859
10581.921875
10581.685547
10583.646484
10586.962891
10579.675781
10524.346680
10514.058594
10484.963867
10506.268555
10511.301758
10563.280273
10571.595703
10566.916016
10545.703125
10524.540039
10507.575195
10525.108398
10524.860352
10559.318359
10583.654297
10625.039062
10664.039062
10681.371094
10668.962891
10653.435547
10667.859375
10639.729492
10647.282227
10629.818359
10616.049805
10612.713867
10575.759766
10540.681641
10543.797852
10535.192383
10547.319336
10577.675781
10567.508789
10584.796875
10566.048828
10554.374023
10535.232422
10528.069336
10527.468750
10560.216797
10540.121094
10531.573242
10526.547852
10517.465820
10536.080078
10534.782227
10514.910156
10536.485352
10526.501953
10531.747070
10536.296875
10536.889648
10558.876953
10522.936523
10633.089844
10698.495117
10683.282227
10659.946289
10635.200195
10569.307617
10549.841797
10522.916016
10510.590820
10540.115234
10565.122070
10593.878906
10694.439453
10730.258789
10776.976562
10718.541016
10672.618164
10632.821289
10576.123047
10541.047852
10507.973633
10566.622070
10602.685547
10616.854492
10643.925781
10603.686523
10591.567383
10516.098633
10480.508789
10469.021484
10448.262695
10454.643555
10428.503906
10427.241211
10417.958008
10444.647461
10448.800781
10444.052734
10443.605469
10446.638672
10458.549805
10467.339844
10479.312500
10486.707031
10515.125977
10488.866211
10475.845703
10532.170898
10565.788086
10504.929688
10492.577148
10472.651367
10435.153320
10425.024414
10407.416016
10413.531250
10440.005859
10473.045898
10533.979492
10580.227539
10591.433594
10595.378906
10541.315430
10529.667969
10495.165039
10489.439453
10453.304688
10464.141602
10481.735352
10489.917969
10499.085938
10494.087891
10467.465820
10478.697266
10463.223633
10461.511719
10431.657227
10416.669922
10444.026367
10456.309570
10472.268555
10514.005859
10564.602539
10543.648438
10487.428711
10446.111328
10443.514648
10412.242188
10424.418945
10387.272461
10381.037109
10380.758789
10385.392578
10409.294922
10379.375000
10397.365234
10414.405273
10433.760742
10504.214844
10488.500977
10454.997070
10410.732422
10373.998047
10361.397461
10334.149414
10380.962891
10447.993164
10473.444336
10468.724609
10405.258789
10377.833984
10355.231445
10322.201172
10240.478516
10164.604492
10100.056641
10088.464844
10152.269531
10164.881836
10155.935547
10296.427734
10371.170898
10390.665039
10406.980469
10372.115234
10353.906250
10343.760742
10341.604492
10395.191406
10418.317383
10480.724609
10512.000000
10537.354492
10584.597656
10539.562500
10502.415039
10490.517578
10417.336914
10443.341797
10468.117188
10476.005859
10508.473633
10517.622070
10517.841797
10490.563477
10423.981445
10346.696289
10308.024414
10287.692383
10311.977539
10338.254883
10399.208984
10485.407227
10523.731445
10534.517578
10567.168945
10527.870117
10504.223633
10514.698242
10477.397461
10504.073242
10453.550781
10453.450195
10436.964844
10389.998047
10403.706055
10373.773438
10399.826172
10391.197266
10395.313477
10419.705078
10426.908203
10445.552734
10468.044922
10475.237305
10518.979492
10480.921875
10493.742188
10481.678711
10435.323242
10411.458008
10375.051758
10393.180664
10340.643555
10336.477539
10328.935547
10312.653320
10333.382812
10328.942383
10350.424805
10446.317383
10395.771484
10404.101562
10406.579102
10396.431641
10436.342773
10414.904297
10440.751953
10392.111328
10383.462891
10382.902344
10383.356445
10400.952148
10425.959961
10434.530273
10454.117188
10443.812500
10404.274414
10400.277344
10375.448242
10369.656250
10384.699219
10376.278320
10402.268555
10442.439453
10467.262695
10513.491211
10474.313477
10338.565430
10242.046875
10563.280273
10589.740234
10583.444336
10537.282227
10498.167969
10418.339844
10357.754883
10352.885742
10291.951172
10327.456055
10332.552734
10351.251953
10427.561523
10433.319336
10461.909180
10469.354492
10444.843750
10484.372070
10463.308594
10461.599609
10449.498047
10394.610352
10411.333984
```
