## Supplementary material for "Functional connectivity across the human subcortical auditory system using an autoregressive matrix-Gaussian copula graphical model approach with partial correlations": Code: roi-00_mean_ts.txt

```
8640.877930
8590.061523
8543.029297
8518.635742
8475.243164
8471.173828
8467.861328
8459.870117
8448.780273
8442.801758
8427.295898
8445.964844
8446.574219
8454.569336
8462.859375
8455.344727
8443.520508
8469.403320
8464.628906
8476.458984
8464.861328
8476.301758
8519.365234
8537.688477
8537.549805
8535.322266
8551.402344
8555.969727
8558.927734
8555.016602
8574.159180
8628.291016
8646.950195
8626.754883
8561.558594
8550.954102
8535.487305
8504.057617
8468.018555
8471.221680
8434.003906
8449.914062
8512.778320
8526.588867
8524.047852
8536.510742
8540.493164
8552.924805
8563.370117
8581.024414
8552.868164
8526.733398
8508.658203
8504.377930
8474.574219
8453.640625
8453.933594
8486.981445
8499.840820
8542.862305
8561.496094
8559.033203
8553.226562
8536.421875
8563.772461
8564.484375
8540.978516
8550.648438
8559.177734
8541.385742
8538.356445
8549.699219
8563.561523
8555.515625
8543.280273
8524.771484
8508.482422
8529.560547
8605.709961
8590.537109
8602.540039
8553.361328
8527.450195
8509.415039
8477.959961
8455.911133
8452.836914
8431.538086
8441.531250
8462.269531
8495.397461
8510.782227
8528.505859
8523.397461
8531.116211
8523.824219
8508.658203
8511.569336
8486.620117
8476.214844
8481.290039
8491.269531
8507.254883
8517.840820
8510.501953
8509.207031
8511.415039
8500.983398
8493.654297
8461.916992
8469.695312
8440.281250
8444.814453
8440.958984
8437.958008
8452.197266
8467.823242
8483.209961
8488.936523
8472.555664
8462.658203
8474.313477
8447.151367
8460.948242
8449.821289
8478.054688
8587.726562
8579.622070
8551.586914
8552.173828
8514.028320
8470.574219
8467.324219
8451.413086
8436.189453
8410.764648
8428.574219
8454.143555
8468.549805
8530.698242
8538.515625
8540.952148
8541.756836
8518.613281
8527.661133
8492.417969
8479.904297
8506.538086
8495.806641
8505.244141
8501.898438
8519.202148
8531.353516
8542.452148
8625.226562
8599.353516
8589.791992
8574.624023
8542.553711
8530.448242
8508.205078
8493.826172
8489.455078
8492.072266
8488.648438
8490.992188
8473.803711
8479.002930
8471.965820
8520.446289
8550.726562
8542.202148
8537.184570
8529.295898
8489.797852
8488.939453
8493.262695
8467.784180
8495.669922
8577.041016
8642.632812
8734.722656
8636.101562
8588.287109
8595.965820
8560.840820
8552.006836
8550.996094
8540.741211
8498.906250
8490.650391
8461.034180
8453.157227
8466.817383
8485.034180
8570.822266
8538.768555
8505.474609
8498.747070
8482.996094
8425.291992
8393.735352
8392.741211
8389.464844
8385.427734
8392.724609
8414.202148
8452.383789
8502.704102
8535.502930
8548.014648
8572.109375
8551.360352
8568.778320
8591.820312
8588.525391
8566.473633
8513.711914
8536.368164
8563.797852
8551.613281
8509.633789
8464.828125
8425.184570
8425.841797
8400.460938
8390.264648
8404.052734
8425.055664
8458.797852
8483.747070
8480.595703
8493.793945
8510.932617
8518.659180
8512.210938
8511.806641
8496.095703
8491.821289
8486.321289
8470.264648
8487.186523
8496.250000
8488.307617
8468.629883
8460.883789
8476.037109
8501.586914
8476.656250
8484.159180
8504.315430
8502.993164
8463.736328
8455.666016
8439.054688
8413.254883
8379.828125
8386.707031
8425.818359
8436.959961
8435.280273
8443.339844
8456.687500
8458.545898
8471.420898
8468.767578
8524.739258
8491.221680
8550.586914
8593.089844
8568.267578
8560.514648
8486.708984
8440.568359
8408.670898
8388.567383
8358.901367
8340.547852
8327.500977
8369.798828
8419.371094
8477.701172
8493.132812
8490.803711
8485.873047
8465.606445
8473.560547
8446.281250
8435.931641
8438.841797
8408.497070
8415.698242
8411.500000
8414.672852
8430.571289
8446.511719
8489.864258
8491.892578
8512.152344
8498.000000
8490.433594
8471.872070
8467.444336
8462.436523
8461.535156
8450.819336
8491.827148
8467.700195
8459.671875
8494.887695
8543.055664
8572.610352
8656.325195
8575.957031
8574.483398
8528.030273
8508.982422
8473.680664
8439.910156
8426.462891
8404.240234
8381.106445
8411.054688
8513.781250
8546.785156
8529.474609
8521.555664
8498.148438
8461.464844
8451.493164
8450.806641
8454.605469
8459.566406
8458.256836
8480.048828
8489.402344
8484.096680
8495.097656
8503.698242
8509.503906
8567.240234
8551.491211
8551.215820
8617.975586
8634.615234
8632.000000
8619.942383
8556.092773
8523.918945
8516.312500
8526.059570
8523.850586
8526.042969
8522.216797
8544.618164
8524.849609
8524.297852
8527.195312
8517.292969
8518.465820
8526.558594
8545.035156
8544.825195
8551.841797
8538.081055
8540.503906
8534.587891
8542.846680
8551.859375
8557.253906
8546.983398
8537.657227
8544.180664
8552.690430
8527.372070
8549.109375
8558.156250
8566.152344
8571.101562
8573.148438
8574.797852
8546.094727
8527.021484
8524.547852
8555.458008
8579.676758
8572.429688
8529.219727
8543.455078
8540.464844
8528.962891
8483.466797
8453.719727
8395.399414
8352.132812
8376.370117
8389.638672
8390.191406
8360.534180
8377.165039
8404.897461
8434.072266
8326.790039
8471.864258
8361.173828
8499.482422
8559.820312
8520.315430
8451.093750
8452.236328
8438.516602
8389.236328
8391.228516
8404.410156
8426.379883
8438.894531
8467.502930
8500.558594
8526.108398
8526.068359
8542.303711
8486.479492
8481.500000
8475.405273
8463.412109
8446.488281
8453.002930
8426.157227
8443.959961
8425.173828
8449.129883
8435.531250
8490.289062
8550.329102
8574.750000
8601.021484
8534.859375
8486.377930
8451.421875
8426.298828
8434.404297
8426.441406
8438.738281
8426.149414
8404.873047
8426.924805
8434.489258
8424.518555
8442.613281
8443.282227
8449.643555
8446.732422
8410.137695
8446.437500
8422.750000
8422.222656
8401.575195
8398.655273
8375.182617
8358.490234
8363.192383
8371.361328
8370.781250
8389.729492
8383.406250
8414.259766
8451.724609
8450.097656
8448.946289
8419.686523
8407.340820
8410.061523
8409.081055
8377.822266
8395.009766
8388.479492
8410.759766
8437.027344
8409.896484
8389.569336
8385.188477
8393.312500
8414.811523
8451.230469
8472.729492
8431.824219
8426.800781
8446.467773
8406.019531
8337.032227
8325.727539
8403.916992
8431.920898
8472.355469
8466.076172
8463.371094
8443.622070
8425.313477
8396.019531
8375.024414
8363.161133
8352.457031
8376.546875
8392.810547
8401.427734
8408.961914
8403.949219
8390.528320
8364.071289
8338.298828
8328.312500
8306.627930
8329.713867
8345.395508
8391.389648
8367.757812
8415.776367
8420.603516
8400.468750
8391.776367
8359.231445
8358.347656
8361.037109
8398.692383
8359.310547
8473.004883
8536.048828
8559.633789
8485.090820
8435.564453
8380.196289
8371.895508
8368.949219
8354.521484
8360.277344
8372.891602
8397.314453
8444.213867
8468.209961
8463.496094
8480.071289
8548.657227
8431.674805
8334.332031
8317.150391
8311.516602
8268.128906
8193.933594
8151.983398
8093.276855
8086.436523
8119.987793
8145.476562
8150.854004
8154.285156
8170.693848
8183.505859
8204.886719
8229.683594
8220.859375
8246.879883
8281.954102
8309.255859
8308.339844
8310.117188
8354.232422
8387.710938
8390.420898
8372.957031
8358.477539
8345.337891
8349.051758
8339.487305
8337.743164
8345.303711
8375.631836
8398.332031
8443.662109
8425.951172
8436.183594
8392.089844
8354.683594
8339.024414
8328.988281
8336.891602
8340.897461
8343.630859
8366.140625
8392.201172
8415.210938
8412.475586
8380.606445
8362.118164
8339.348633
8326.808594
8317.115234
8329.648438
8330.522461
8322.581055
8297.027344
8325.175781
8328.017578
8349.664062
8332.862305
8352.223633
8371.554688
8393.993164
8414.952148
8422.945312
8414.100586
8367.569336
8369.052734
8374.307617
8345.098633
8313.696289
8303.083984
8282.613281
8295.416992
8295.997070
8283.884766
8300.338867
8300.738281
8282.421875
8280.944336
8278.306641
8293.004883
8308.268555
8309.157227
8333.666992
8334.000000
8338.334961
8329.665039
8324.500000
8322.389648
8338.193359
8332.572266
8331.480469
8329.645508
8394.649414
8242.431641
8324.670898
8367.310547
8417.054688
8376.655273
8395.719727
8349.068359
8300.901367
8238.760742
8216.628906
8198.145508
8200.390625
8216.500977
8230.946289
8251.032227
8307.019531
8350.804688
8294.073242
8337.337891
8425.279297
8451.955078
8416.342773
8387.576172
8358.060547
8330.465820
8320.718750
8307.047852
8287.661133
8307.738281
8299.638672
8302.527344
8332.853516
8360.071289
8354.166992
8371.334961
8383.273438
8380.770508
8353.370117
8351.245117
8327.041016
8310.317383
8297.339844
8297.534180
8299.918945
8325.249023
8312.514648
8320.703125
8326.499023
8343.362305
8348.683594
8365.083984
8344.341797
8343.327148
8345.248047
8327.349609
8353.281250
8366.325195
8372.563477
8359.564453
8348.284180
8354.237305
8358.852539
8366.396484
8376.883789
8379.010742
8380.282227
8375.010742
8359.071289
8337.041016
8337.046875
8301.044922
8262.962891
8281.467773
8311.189453
8401.116211
8439.291992
8450.111328
8456.252930
8432.382812
8422.198242
8394.137695
8370.101562
8349.795898
8319.620117
8310.760742
8306.202148
8305.178711
8314.884766
8303.611328
8297.641602
8329.173828
8333.332031
8342.136719
8331.056641
8320.137695
8335.914062
8303.501953
8282.775391
8275.654297
8261.883789
8271.161133
8272.237305
8303.356445
8306.911133
8298.849609
8299.133789
8317.454102
8363.822266
8351.301758
8405.525391
8424.916016
8403.037109
8319.754883
8292.277344
8251.924805
8270.870117
8254.584961
8248.612305
8286.017578
8297.483398
8355.626953
8318.138672
8209.439453
8382.312500
8390.891602
8368.664062
8337.317383
8307.376953
8292.323242
8282.130859
8283.563477
8289.097656
8309.545898
8323.856445
8343.399414
8354.972656
8366.149414
8383.669922
8390.291992
8351.986328
8345.717773
8356.683594
8342.459961
8344.958008
8340.811523
8353.865234
8351.358398
8356.108398
8336.548828
8318.888672
8314.815430
8308.732422
8296.406250
8284.297852
8284.694336
8279.296875
8290.678711
8352.415039
8393.349609
8377.924805
8376.743164
8343.226562
8372.895508
8398.288086
8397.588867
8397.748047
8450.731445
8356.542969
8414.110352
8441.273438
8391.834961
8351.343750
8300.994141
8269.154297
8209.837891
8170.099121
8206.929688
8186.065430
8207.684570
8240.465820
8269.907227
8290.388672
8292.458984
8301.083008
8305.604492
8302.959961
8306.442383
8292.319336
8348.596680
8372.176758
8376.068359
8341.853516
8318.439453
8290.543945
8289.984375
8305.090820
8300.278320
8316.853516
8332.939453
8340.913086
8321.715820
8343.513672
8350.036133
8341.611328
8350.202148
8346.149414
8362.891602
8375.924805
8357.651367
8367.886719
8368.100586
8355.250977
8353.973633
8352.630859
8352.472656
8367.716797
8398.171875
8399.400391
8402.659180
8384.518555
8420.159180
8433.293945
8399.451172
8336.709961
8305.471680
8305.583984
8273.779297
8278.219727
8301.571289
8345.178711
8388.717773
8412.877930
8410.329102
8413.108398
8387.976562
8364.858398
8367.785156
8348.205078
8335.291992
8344.606445
8307.081055
8293.254883
8280.175781
8262.897461
8270.314453
8242.072266
8230.862305
8244.278320
8213.527344
8256.185547
8271.048828
8245.306641
8253.902344
8265.408203
8284.791016
8262.903320
8304.026367
8286.625000
8299.619141
8307.322266
8332.955078
```
