## Supplementary material for "Functional connectivity across the human subcortical auditory system using an autoregressive matrix-Gaussian copula graphical model approach with partial correlations": Code: roi-01_mean_ts.txt

```
10391.040039
10320.244141
10280.463867
10203.135742
10111.876953
10145.273438
10128.826172
10140.997070
10131.708008
10125.807617
10027.963867
10045.420898
10057.093750
10033.420898
10072.785156
10044.166016
10023.562500
10011.242188
10054.149414
10049.705078
10055.259766
10060.402344
10156.131836
10103.163086
10038.451172
10131.088867
10080.187500
10166.026367
10164.607422
10096.587891
10229.574219
10307.038086
10339.477539
10313.531250
10283.729492
10262.550781
10119.100586
10133.810547
10133.034180
10163.606445
10117.682617
10059.592773
10176.560547
10174.836914
10118.614258
10165.943359
10172.310547
10171.377930
10311.013672
10244.617188
10211.678711
10206.803711
10221.697266
10181.869141
10146.167969
10137.277344
10186.819336
10147.231445
10117.572266
10196.997070
10204.459961
10179.329102
10210.937500
10211.205078
10208.909180
10212.955078
10190.099609
10174.253906
10188.040039
10178.252930
10169.371094
10109.036133
10193.308594
10162.992188
10169.824219
10135.013672
10190.189453
10197.198242
10281.957031
10275.254883
10308.554688
10262.538086
10272.443359
10161.833008
10195.463867
10177.750000
10129.587891
10101.222656
10147.524414
10149.466797
10168.624023
10187.875977
10174.985352
10173.816406
10222.026367
10188.868164
10194.164062
10229.223633
10114.781250
10165.761719
10160.109375
10177.759766
10197.727539
10187.180664
10223.888672
10199.189453
10217.332031
10160.245117
10156.817383
10128.025391
10166.012695
10157.955078
10116.687500
10157.963867
10134.458008
10143.045898
10147.812500
10204.732422
10174.211914
10128.013672
10088.849609
10116.367188
10147.503906
10168.483398
10128.208984
10176.977539
10253.938477
10292.028320
10301.923828
10353.582031
10252.461914
10192.449219
10174.476562
10160.088867
10143.472656
10098.391602
10126.481445
10117.185547
10181.517578
10279.468750
10213.834961
10228.377930
10246.229492
10206.938477
10259.249023
10232.476562
10186.859375
10251.254883
10179.532227
10218.654297
10175.531250
10237.805664
10247.079102
10224.365234
10298.158203
10244.847656
10271.644531
10258.798828
10301.215820
10273.416016
10216.821289
10175.979492
10220.972656
10196.525391
10169.180664
10247.543945
10205.247070
10165.218750
10198.685547
10234.332031
10258.252930
10222.167969
10199.079102
10250.290039
10262.420898
10269.086914
10268.871094
10226.873047
10247.457031
10318.483398
10398.807617
10510.011719
10349.623047
10309.219727
10366.426758
10300.520508
10326.259766
10355.798828
10213.884766
10233.314453
10212.235352
10160.601562
10197.393555
10154.674805
10257.627930
10242.337891
10217.641602
10233.661133
10212.138672
10224.688477
10092.305664
10067.957031
10085.805664
10063.502930
10111.745117
10091.365234
10161.330078
10174.259766
10174.630859
10173.779297
10192.673828
10222.197266
10229.858398
10186.430664
10227.503906
10224.917969
10217.888672
10185.548828
10239.288086
10237.906250
10238.558594
10188.101562
10170.008789
10142.016602
10136.522461
10110.071289
10121.238281
10117.467773
10119.950195
10189.944336
10180.328125
10185.404297
10218.105469
10168.723633
10179.538086
10176.526367
10174.745117
10164.753906
10152.110352
10126.584961
10175.386719
10184.226562
10164.035156
10178.195312
10148.865234
10153.983398
10186.863281
10173.689453
10165.838867
10210.211914
10277.891602
10193.228516
10123.105469
10224.850586
10204.305664
10135.099609
10154.106445
10121.120117
10154.656250
10182.291016
10141.674805
10166.952148
10113.378906
10191.888672
10224.092773
10200.829102
10344.007812
10203.556641
10260.862305
10340.842773
10272.551758
10309.861328
10166.287109
10170.635742
10134.952148
10118.409180
10111.409180
10066.237305
10065.202148
10085.271484
10095.560547
10137.938477
10144.450195
10157.816406
10201.266602
10147.233398
10173.277344
10096.754883
10103.406250
10063.850586
10047.056641
10118.441406
10090.417969
10120.139648
10154.525391
10131.460938
10185.479492
10165.823242
10168.429688
10170.282227
10189.437500
10104.776367
10126.823242
10073.942383
10119.628906
10093.668945
10129.004883
10146.472656
10133.711914
10191.187500
10275.594727
10259.867188
10323.536133
10199.576172
10228.029297
10196.696289
10176.842773
10190.965820
10109.599609
10127.755859
10097.708984
10039.873047
10030.150391
10199.803711
10194.891602
10219.877930
10168.429688
10193.657227
10187.455078
10133.282227
10126.198242
10086.754883
10101.724609
10145.075195
10149.736328
10162.156250
10180.697266
10175.999023
10119.788086
10138.393555
10166.878906
10211.253906
10072.296875
10259.096680
10203.075195
10255.372070
10199.653320
10134.880859
10153.850586
10137.064453
10130.056641
10205.298828
10193.020508
10190.606445
10228.737305
10212.250977
10199.358398
10207.587891
10176.397461
10207.277344
10191.407227
10183.257812
10158.617188
10199.861328
10160.560547
10211.856445
10201.286133
10237.683594
10187.226562
10221.169922
10222.669922
10196.978516
10201.359375
10259.201172
10217.299805
10215.334961
10239.386719
10216.109375
10201.381836
10243.542969
10226.813477
10258.643555
10238.738281
10219.118164
10295.280273
10294.986328
10292.534180
10246.468750
10179.748047
10209.832031
10261.447266
10279.163086
10191.399414
10202.062500
10065.829102
10126.171875
10118.512695
10114.146484
10088.933594
10082.854492
10106.500977
10104.342773
9968.426758
10164.486328
10181.747070
10260.309570
10233.898438
10197.884766
10155.290039
10087.990234
10183.208984
10156.238281
10131.714844
10106.957031
10075.984375
10127.008789
10101.223633
10212.062500
10246.220703
10165.542969
10214.154297
10114.158203
10055.689453
10112.635742
10081.963867
10099.247070
10123.952148
10081.897461
10091.761719
10120.937500
10118.316406
10143.319336
10205.924805
10207.973633
10244.201172
10231.148438
10218.606445
10100.825195
10110.321289
10087.339844
10065.885742
10050.179688
10087.212891
10041.529297
10059.764648
10061.928711
10052.657227
10095.220703
10103.067383
10103.279297
10059.770508
10104.491211
10038.722656
10126.821289
10099.158203
10112.663086
10134.041016
10066.075195
10051.331055
10101.171875
10051.770508
10032.910156
10079.833984
10043.865234
10080.712891
10141.444336
10117.937500
10150.999023
10132.158203
10089.009766
10095.369141
10054.856445
10055.087891
10070.909180
10083.189453
10014.190430
10058.705078
10100.846680
10141.944336
10103.453125
10100.648438
10078.027344
10147.553711
10215.436523
10203.534180
10215.106445
10204.504883
10223.973633
10193.816406
10118.844727
10033.523438
10120.333984
10117.722656
10173.189453
10153.990234
10103.659180
10141.247070
10113.161133
10087.035156
10086.976562
10063.368164
10083.645508
10069.057617
10055.942383
10089.763672
10108.843750
10086.340820
10093.873047
10077.745117
10060.707031
10108.511719
10130.007812
10116.426758
10149.188477
10185.738281
10202.102539
10234.658203
10200.075195
10188.549805
10136.472656
10156.218750
10162.064453
10115.734375
10127.481445
10204.107422
10228.413086
10281.322266
10286.321289
10144.512695
10077.821289
10116.487305
10131.598633
10107.578125
10074.886719
10114.540039
10084.701172
10128.786133
10169.582031
10162.726562
10173.545898
10258.934570
10303.078125
10154.784180
10110.957031
10140.514648
10073.024414
10001.967773
9955.319336
9840.964844
9811.551758
9846.098633
9889.916016
9827.957031
9898.101562
9952.870117
9916.576172
9966.093750
10035.507812
10038.450195
10051.319336
10026.549805
10033.236328
10025.114258
10043.090820
10055.685547
10112.390625
10095.773438
10095.506836
10099.328125
10094.864258
10111.894531
10064.238281
10108.567383
10084.504883
10042.647461
10086.648438
10228.821289
10199.447266
10165.141602
10249.906250
10115.518555
10091.814453
10076.000977
10046.749023
10098.536133
9996.592773
10076.249023
10061.163086
10095.868164
10176.705078
10078.074219
10113.997070
10092.426758
10070.634766
10076.011719
10056.131836
10089.012695
10078.600586
10031.448242
10002.145508
10030.241211
10058.580078
10060.583984
10000.288086
9999.791992
10081.722656
10093.965820
10109.014648
10199.854492
10142.413086
10076.959961
10099.363281
10131.549805
10126.567383
10110.140625
10068.745117
10090.571289
10121.380859
10018.066406
10060.292969
10074.277344
10017.917969
10063.185547
10075.626953
10061.007812
10068.902344
10076.040039
10064.053711
10039.582031
10096.991211
10125.832031
10117.485352
10173.352539
10143.631836
10188.108398
10137.733398
10094.141602
10193.477539
10234.121094
10155.296875
10181.171875
10339.558594
10362.162109
10260.612305
10244.467773
10157.465820
10084.856445
10054.907227
10031.458008
9992.138672
9968.305664
10046.666016
9997.430664
10022.306641
10070.292969
10056.735352
10026.770508
10074.879883
10150.752930
10206.340820
10187.903320
10084.788086
10100.968750
10129.395508
10080.949219
10014.417969
10023.253906
10092.314453
10036.666016
10046.742188
10071.021484
10059.363281
10067.490234
10069.740234
10075.147461
10081.649414
10059.272461
10011.894531
10064.913086
10036.241211
10021.666016
10011.509766
10017.397461
10037.108398
10017.354492
10064.039062
10053.820312
10101.810547
10101.136719
10127.587891
10084.566406
10068.107422
10036.788086
10065.392578
10083.517578
10064.520508
10139.501953
10134.387695
10063.758789
10098.830078
10091.671875
10108.043945
10087.946289
10082.492188
10069.096680
10086.070312
10014.093750
10077.643555
10049.162109
10009.879883
10021.937500
10051.575195
10094.842773
10123.882812
10194.763672
10236.943359
10304.353516
10205.906250
10155.665039
10147.713867
10137.941406
10048.459961
10065.762695
10028.067383
10011.312500
10038.988281
10057.877930
10028.952148
10096.113281
10044.629883
10057.125000
10104.111328
10129.843750
10140.779297
10134.880859
10138.333008
10107.685547
10092.610352
10066.095703
10042.788086
10014.377930
10088.296875
10011.643555
10059.768555
10035.490234
10041.685547
10257.298828
10203.752930
10272.630859
10219.118164
10276.981445
10139.875977
10064.840820
10060.692383
10111.349609
10009.117188
10088.025391
10067.245117
10092.770508
10114.407227
10046.908203
10082.876953
10125.240234
10126.858398
10146.948242
10096.619141
10065.897461
10017.569336
10077.109375
9993.215820
10020.040039
10051.411133
10030.555664
10007.902344
10057.205078
10031.854492
10093.288086
10074.218750
10059.537109
10077.351562
10073.039062
10031.406250
10014.396484
10050.782227
10031.099609
10047.106445
10102.611328
10035.475586
10056.061523
10118.338867
10051.959961
10076.093750
10052.096680
10038.872070
9983.823242
10051.183594
10077.944336
10113.832031
10115.647461
10066.250000
10114.548828
10138.090820
10165.974609
10170.310547
10235.999023
10246.702148
10180.547852
10262.777344
10197.199219
10189.267578
10159.631836
10044.339844
10094.432617
10058.722656
10009.255859
10003.178711
10020.268555
9990.040039
10023.164062
10044.557617
10108.638672
10072.638672
10099.916992
10052.451172
10094.236328
10065.107422
10136.285156
10101.773438
10161.386719
10169.087891
10102.560547
10103.288086
10059.752930
10096.916016
10096.129883
10072.406250
10063.951172
10131.320312
10089.764648
10018.060547
10080.519531
10098.345703
10047.321289
10101.997070
10067.696289
10134.505859
10109.662109
10077.582031
10100.287109
10109.169922
10085.023438
10118.625000
10108.990234
10128.502930
10150.290039
10171.009766
10153.243164
10197.514648
10186.360352
10217.299805
10241.297852
10214.092773
10119.897461
10074.948242
10145.213867
10075.025391
10096.600586
10047.169922
10117.754883
10130.489258
10144.499023
10137.361328
10150.186523
10125.286133
10133.122070
10116.856445
10103.831055
10129.486328
10178.307617
10101.561523
10144.326172
10069.158203
10118.979492
10156.352539
10071.478516
10092.824219
10059.018555
10066.638672
10127.613281
10109.196289
10144.397461
10099.830078
10103.270508
10214.463867
10123.324219
10194.057617
10166.134766
10272.065430
10212.115234
10216.294922
```
