## Supplementary material for "Functional connectivity across the human subcortical auditory system using an autoregressive matrix-Gaussian copula graphical model approach with partial correlations": Code: roi-02_mean_ts.txt

```
9884.875000
9827.923828
9770.076172
9724.768555
9687.205078
9670.242188
9658.537109
9634.780273
9609.572266
9568.330078
9554.052734
9567.750000
9575.696289
9579.602539
9577.038086
9582.191406
9541.229492
9576.492188
9595.296875
9584.598633
9596.199219
9608.960938
9624.997070
9648.355469
9649.360352
9649.703125
9660.163086
9658.300781
9671.366211
9664.771484
9620.869141
9687.003906
9754.102539
9755.268555
9697.279297
9660.689453
9630.272461
9585.849609
9557.254883
9560.884766
9574.771484
9588.328125
9575.252930
9705.651367
9691.956055
9676.667969
9680.975586
9681.205078
9744.871094
9733.113281
9707.138672
9670.104492
9633.407227
9607.765625
9597.224609
9599.970703
9591.039062
9613.026367
9641.322266
9660.169922
9692.042969
9687.143555
9694.278320
9688.604492
9709.831055
9707.718750
9703.035156
9695.971680
9703.464844
9686.200195
9691.216797
9671.576172
9675.770508
9659.832031
9656.916016
9635.549805
9599.399414
9542.329102
9296.999023
9350.351562
9444.210938
9742.355469
9707.532227
9687.765625
9655.968750
9618.495117
9589.445312
9570.997070
9586.657227
9618.291016
9637.055664
9670.624023
9679.643555
9693.734375
9689.179688
9694.145508
9682.601562
9702.929688
9669.307617
9664.214844
9675.177734
9671.757812
9695.125000
9710.028320
9700.323242
9710.026367
9679.845703
9670.648438
9649.065430
9627.871094
9629.543945
9618.411133
9614.774414
9647.302734
9621.619141
9646.514648
9666.930664
9664.645508
9661.326172
9650.014648
9652.080078
9640.184570
9619.138672
9574.836914
9611.941406
9595.041992
9371.389648
9602.551758
9757.198242
9752.651367
9675.195312
9649.199219
9621.069336
9594.829102
9598.884766
9565.794922
9554.075195
9571.339844
9615.559570
9656.585938
9679.143555
9682.566406
9719.679688
9674.057617
9682.967773
9651.571289
9661.413086
9659.873047
9647.730469
9657.451172
9660.296875
9659.144531
9665.189453
9649.493164
9614.734375
9702.069336
9693.664062
9698.346680
9699.748047
9646.717773
9611.872070
9566.228516
9571.879883
9553.628906
9560.832031
9561.980469
9565.218750
9579.348633
9599.754883
9629.862305
9660.072266
9633.836914
9617.483398
9635.332031
9628.639648
9614.009766
9610.902344
9652.887695
9629.710938
9565.570312
9769.817383
9802.854492
9723.712891
9695.557617
9713.878906
9701.366211
9670.022461
9647.996094
9621.344727
9606.130859
9586.113281
9603.351562
9544.382812
9538.588867
9530.141602
9465.148438
9536.413086
9643.774414
9573.419922
9547.625000
9505.040039
9486.000977
9471.856445
9443.121094
9434.412109
9452.269531
9520.445312
9538.034180
9554.328125
9593.824219
9676.584961
9676.808594
9741.593750
9712.043945
9620.918945
9612.612305
9587.773438
9622.551758
9680.381836
9692.287109
9709.210938
9644.096680
9621.462891
9584.791016
9572.432617
9551.426758
9534.478516
9563.299805
9598.911133
9638.579102
9653.540039
9684.190430
9667.564453
9711.628906
9689.786133
9687.252930
9659.541016
9659.861328
9669.157227
9651.821289
9652.961914
9669.086914
9664.322266
9643.084961
9638.510742
9652.392578
9661.712891
9624.791992
9630.178711
9651.397461
9637.577148
9623.998047
9598.440430
9590.305664
9541.919922
9526.175781
9523.433594
9531.828125
9512.214844
9543.000977
9587.717773
9600.561523
9613.898438
9624.568359
9585.116211
9541.645508
9423.139648
9481.518555
9508.556641
9474.984375
9529.105469
9542.115234
9465.625977
9458.652344
9449.869141
9447.441406
9446.030273
9418.618164
9429.703125
9441.640625
9497.453125
9560.264648
9577.622070
9584.648438
9573.226562
9578.526367
9588.187500
9568.595703
9573.777344
9560.399414
9550.527344
9541.747070
9547.201172
9568.559570
9582.578125
9605.172852
9616.327148
9646.493164
9656.188477
9663.370117
9654.778320
9644.690430
9608.035156
9609.476562
9601.263672
9605.754883
9591.604492
9603.434570
9616.704102
9561.703125
9522.213867
9579.757812
9615.797852
9615.797852
9581.904297
9546.445312
9538.812500
9512.455078
9473.000000
9478.476562
9437.732422
9402.930664
9462.645508
9497.802734
9522.580078
9532.883789
9502.280273
9477.831055
9460.327148
9439.012695
9411.622070
9435.193359
9429.908203
9428.258789
9448.645508
9475.784180
9485.456055
9492.867188
9488.747070
9498.179688
9412.767578
9407.134766
9432.973633
9446.945312
9472.878906
9487.483398
9446.221680
9459.674805
9486.877930
9487.482422
9488.157227
9512.229492
9506.857422
9530.408203
9541.945312
9542.504883
9527.389648
9541.374023
9519.484375
9539.208984
9532.558594
9525.564453
9541.549805
9552.028320
9543.103516
9523.451172
9518.838867
9565.122070
9595.643555
9594.942383
9561.734375
9588.628906
9583.103516
9582.663086
9581.943359
9583.180664
9588.921875
9587.796875
9568.678711
9573.666016
9546.637695
9562.435547
9581.311523
9598.756836
9592.737305
9596.348633
9573.671875
9630.812500
9532.246094
9504.745117
9511.701172
9523.336914
9556.825195
9454.964844
9413.639648
9405.560547
9316.843750
9295.347656
9314.852539
9302.453125
9367.889648
9372.094727
9249.688477
9358.842773
9573.618164
9568.572266
9452.578125
9379.693359
9317.320312
9336.985352
9336.581055
9439.022461
9382.923828
9292.992188
9290.121094
9343.210938
9393.389648
9454.886719
9489.049805
9490.452148
9536.101562
9531.796875
9508.108398
9489.204102
9477.487305
9467.816406
9469.791992
9471.663086
9455.964844
9445.212891
9458.297852
9429.264648
9343.820312
9264.357422
9364.323242
9365.689453
9458.334961
9440.915039
9449.537109
9473.871094
9413.170898
9389.654297
9373.092773
9377.951172
9396.810547
9402.287109
9408.811523
9416.447266
9420.574219
9433.655273
9422.202148
9456.761719
9491.400391
9454.711914
9450.965820
9431.039062
9403.747070
9404.492188
9397.936523
9389.609375
9410.901367
9406.385742
9420.833008
9428.867188
9442.075195
9439.923828
9493.904297
9492.047852
9470.038086
9473.144531
9470.781250
9465.438477
9446.862305
9447.303711
9444.059570
9452.455078
9486.672852
9497.050781
9494.217773
9493.982422
9483.562500
9474.032227
9433.852539
9359.487305
9297.334961
9509.279297
9512.227539
9407.826172
9345.259766
9432.958984
9440.720703
9471.583984
9509.666016
9539.815430
9530.309570
9519.173828
9435.378906
9359.936523
9337.898438
9331.139648
9339.179688
9343.929688
9342.256836
9362.082031
9375.317383
9368.562500
9353.782227
9355.284180
9349.083984
9313.281250
9317.166016
9367.456055
9342.922852
9287.663086
9240.691406
9310.812500
9311.962891
9335.085938
9339.760742
9318.549805
9310.805664
9303.772461
9291.482422
9285.784180
9224.134766
9459.157227
9486.599609
9500.288086
9453.725586
9429.572266
9485.122070
9456.260742
9473.289062
9456.616211
9432.532227
9442.633789
9491.719727
9529.295898
9519.787109
9528.892578
9595.608398
9578.622070
9533.848633
9544.679688
9516.571289
9466.691406
9430.470703
9373.868164
9322.356445
9267.326172
9269.227539
9280.295898
9309.319336
9329.351562
9330.652344
9325.686523
9358.879883
9377.728516
9419.491211
9429.510742
9430.098633
9462.829102
9471.870117
9485.036133
9525.005859
9536.893555
9584.977539
9600.467773
9591.422852
9558.695312
9530.573242
9533.607422
9546.923828
9518.077148
9512.297852
9448.140625
9312.439453
9391.350586
9466.280273
9482.425781
9523.669922
9484.652344
9447.807617
9417.088867
9390.098633
9398.088867
9414.217773
9434.082031
9471.459961
9470.424805
9481.718750
9473.156250
9450.052734
9434.665039
9417.556641
9362.335938
9312.381836
9331.876953
9345.005859
9352.791016
9366.735352
9393.347656
9400.940430
9408.784180
9434.287109
9430.830078
9441.083984
9490.652344
9486.113281
9504.253906
9509.993164
9464.552734
9429.587891
9445.073242
9453.186523
9445.678711
9424.315430
9417.831055
9400.341797
9408.912109
9386.233398
9402.654297
9392.155273
9408.142578
9417.185547
9414.757812
9416.787109
9437.063477
9468.583984
9471.500977
9462.162109
9490.707031
9503.104492
9531.714844
9505.808594
9489.791992
9489.250000
9475.225586
9366.547852
9444.915039
9530.155273
9569.846680
9540.941406
9512.211914
9530.530273
9442.600586
9373.981445
9299.291992
9293.835938
9265.936523
9238.781250
9240.885742
9257.262695
9303.529297
9355.327148
9366.118164
9432.301758
9475.069336
9460.837891
9408.404297
9362.960938
9325.330078
9307.540039
9327.912109
9284.068359
9277.291992
9291.803711
9298.836914
9283.181641
9327.863281
9362.746094
9372.473633
9387.160156
9389.815430
9354.238281
9364.245117
9364.425781
9355.352539
9345.829102
9323.604492
9319.419922
9291.796875
9291.458008
9288.015625
9316.272461
9354.942383
9372.303711
9395.563477
9378.399414
9397.833008
9372.974609
9360.752930
9356.093750
9366.333984
9365.156250
9356.574219
9379.766602
9364.130859
9386.024414
9379.902344
9361.754883
9356.240234
9362.564453
9362.725586
9362.082031
9370.599609
9370.217773
9360.289062
9331.953125
9329.868164
9321.719727
9341.769531
9384.506836
9432.199219
9503.951172
9518.041992
9505.692383
9456.436523
9443.376953
9439.179688
9431.656250
9400.866211
9396.599609
9383.594727
9370.208008
9349.959961
9342.518555
9353.010742
9373.603516
9363.096680
9382.133789
9381.878906
9361.739258
9360.541992
9351.395508
9339.624023
9322.154297
9300.676758
9305.231445
9297.875977
9284.734375
9299.521484
9324.700195
9329.555664
9356.819336
9322.903320
9371.974609
9338.887695
9341.782227
9331.416016
9353.770508
9286.125000
9274.448242
9249.063477
9243.862305
9233.129883
9240.329102
9280.198242
9293.329102
9310.474609
9360.144531
9336.486328
9401.928711
9380.622070
9389.202148
9363.126953
9322.329102
9294.651367
9296.118164
9289.775391
9312.593750
9332.800781
9350.366211
9335.288086
9363.238281
9369.886719
9426.440430
9447.017578
9449.382812
9439.136719
9438.248047
9440.993164
9456.101562
9458.746094
9465.708984
9478.283203
9480.186523
9460.589844
9440.451172
9449.953125
9434.202148
9441.979492
9420.315430
9420.445312
9413.126953
9424.691406
9467.805664
9526.172852
9542.823242
9556.861328
9576.881836
9557.127930
9581.411133
9600.338867
9571.412109
9482.062500
9335.944336
9440.775391
9441.947266
9494.031250
9512.744141
9438.008789
9391.822266
9365.231445
9305.795898
9205.334961
9227.576172
9267.521484
9307.879883
9354.110352
9369.398438
9355.441406
9366.895508
9338.834961
9316.376953
9275.792969
9171.457031
9089.887695
9182.857422
9198.903320
9225.831055
9204.425781
9200.669922
9212.142578
9230.169922
9224.959961
9255.772461
9272.246094
9273.050781
9268.414062
9268.575195
9282.391602
9268.715820
9274.635742
9272.236328
9302.921875
9291.539062
9288.778320
9298.669922
9309.485352
9307.637695
9293.708984
9282.652344
9308.602539
9313.890625
9337.928711
9333.889648
9315.235352
9226.019531
9368.292969
9367.832031
9359.175781
9301.261719
9269.605469
9230.098633
9225.895508
9231.236328
9262.446289
9300.748047
9340.037109
9363.929688
9368.159180
9385.784180
9373.332031
9356.774414
9366.116211
9360.169922
9377.125977
9371.476562
9368.159180
9361.124023
9343.599609
9328.831055
9331.939453
9316.484375
9292.007812
9287.264648
9278.319336
9271.569336
9287.939453
9280.932617
9267.811523
9278.145508
9258.183594
9272.165039
9186.085938
9316.880859
9406.724609
9449.967773
9465.248047
```
