## Supplementary material for "Functional connectivity across the human subcortical auditory system using an autoregressive matrix-Gaussian copula graphical model approach with partial correlations": Code: roi-03_mean_ts.txt

```
11274.389648
11247.322266
11104.162109
11011.975586
10886.598633
10927.962891
10900.437500
10921.354492
10903.985352
10859.569336
10810.992188
10840.998047
10859.342773
10853.917969
10902.458984
10851.410156
10872.415039
10896.697266
10881.531250
10884.370117
10875.082031
10888.517578
10932.842773
10947.046875
10862.482422
10940.627930
10913.304688
10974.780273
10966.317383
10985.176758
11158.772461
11069.410156
11128.626953
11166.751953
11134.540039
11097.989258
11078.857422
10976.404297
11032.797852
11031.024414
10921.979492
10972.729492
10991.092773
11004.477539
10986.230469
11017.930664
11044.923828
11187.659180
11145.727539
11154.066406
11066.536133
11102.856445
10993.576172
11033.145508
11006.260742
10926.286133
11013.712891
10970.745117
10984.567383
11065.764648
11051.882812
11092.179688
11098.527344
11050.436523
11093.383789
11096.763672
11030.508789
11116.730469
11084.660156
11055.491211
11066.547852
11051.804688
11090.223633
11055.570312
11083.216797
11070.174805
11059.227539
11016.129883
11026.134766
10933.774414
10979.997070
11128.085938
11100.291992
11110.434570
11092.517578
11083.657227
11012.251953
10957.837891
11041.114258
11060.062500
11070.086914
11091.659180
11079.792969
11067.620117
11133.708984
11060.112305
11077.978516
11109.395508
11038.909180
11022.982422
11031.842773
11065.548828
11091.917969
11119.563477
11105.075195
11087.756836
11044.441406
11121.559570
11081.882812
11035.839844
11109.431641
11088.106445
11071.884766
11088.913086
11062.827148
11092.177734
11133.376953
11153.901367
11097.472656
11067.072266
11081.245117
11040.721680
11023.969727
11007.708008
10963.236328
10964.462891
10976.725586
10914.757812
11165.973633
11204.587891
11121.239258
11109.457031
10957.465820
11108.181641
11042.694336
10953.592773
10973.036133
10957.263672
11057.617188
11110.203125
11058.177734
11063.621094
11032.223633
11055.625000
11062.370117
10979.263672
11048.775391
11061.242188
10995.979492
11052.257812
10986.459961
11058.996094
11096.781250
11040.526367
11006.120117
11097.827148
11125.604492
11132.622070
11217.492188
11135.087891
11032.447266
11031.495117
11098.475586
11025.474609
11111.805664
11016.728516
11043.076172
11046.837891
11015.499023
11134.849609
11114.679688
11034.898438
11051.067383
11116.185547
11025.960938
11146.393555
11078.524414
11059.440430
11070.421875
10984.875000
11206.165039
11386.875977
11197.508789
11175.575195
11248.216797
11174.312500
11211.401367
11235.244141
11120.379883
11114.937500
11114.540039
11108.960938
11051.826172
11057.935547
11211.667969
10951.299805
11065.674805
11160.909180
11045.552734
11071.529297
10967.718750
10951.658203
10953.893555
10921.379883
11059.148438
11007.651367
10993.353516
11037.417969
11049.011719
11062.514648
11096.044922
11073.712891
11150.578125
11147.562500
11107.800781
11096.982422
11041.432617
10921.358398
11054.308594
11154.020508
11239.222656
11116.452148
11036.479492
11003.614258
11023.434570
10982.629883
10992.287109
10998.125000
11003.198242
11131.404297
11082.598633
11129.006836
11124.790039
11111.152344
11077.859375
11077.828125
11058.817383
11062.213867
11109.123047
11053.847656
11117.067383
11080.413086
11079.827148
11047.412109
11038.637695
11081.067383
11062.582031
11060.049805
11076.427734
11106.696289
11126.207031
11048.667969
10972.920898
10999.132812
10986.244141
10973.762695
10945.118164
10961.344727
10966.155273
10915.920898
10934.948242
10949.254883
10945.954102
10965.104492
10947.541992
10925.130859
10962.105469
11062.007812
11149.831055
11056.735352
11110.168945
11226.854492
11015.533203
11010.168945
11029.937500
11033.428711
10983.875977
10935.137695
10964.042969
10968.236328
11003.524414
11046.859375
11075.767578
11001.064453
11072.447266
11019.412109
11109.748047
11000.575195
11015.135742
10985.696289
10936.132812
10940.222656
10950.600586
10955.903320
11047.813477
11059.277344
11034.221680
11077.976562
11036.412109
11061.050781
11048.040039
10980.746094
10997.983398
10977.552734
10973.269531
10977.657227
10949.389648
10955.187500
11062.434570
11071.639648
11031.424805
11053.012695
11042.867188
11006.050781
10973.576172
10944.927734
10952.718750
10823.964844
10920.360352
10870.885742
10881.526367
10864.139648
10834.049805
11002.385742
10986.437500
11010.965820
11008.142578
10985.213867
10912.627930
10919.864258
10826.448242
10902.266602
10865.908203
10889.790039
10945.876953
10879.049805
10969.697266
10963.324219
10961.267578
11001.540039
11026.362305
11076.212891
10857.173828
11030.814453
11028.496094
11167.716797
11009.347656
10972.376953
10977.833984
10898.639648
10843.835938
10957.941406
11029.627930
10951.939453
11026.482422
10946.327148
10956.504883
11006.924805
10964.333984
11028.724609
11061.889648
11047.297852
11029.120117
10973.284180
11016.895508
11035.146484
11024.420898
11016.247070
11049.660156
10958.988281
10940.950195
10886.994141
10937.525391
10971.187500
10949.174805
11015.507812
11020.780273
10947.082031
10899.780273
10950.479492
10963.972656
11046.157227
11040.067383
11051.339844
11028.441406
11081.998047
11111.517578
11015.987305
10963.520508
10971.435547
10923.891602
10944.044922
11011.936523
10833.511719
10667.267578
10818.030273
10779.077148
10815.322266
10768.988281
10821.030273
10787.058594
10851.898438
10827.860352
10737.402344
10995.379883
10950.422852
10935.505859
10921.654297
10807.677734
10789.710938
10835.047852
10790.562500
10853.260742
10696.756836
10650.966797
10751.534180
10771.667969
10813.910156
10921.565430
10848.854492
10848.365234
10731.832031
10723.816406
10738.836914
10749.790039
10717.186523
10757.671875
10777.870117
10701.874023
10735.931641
10770.874023
10731.580078
10852.546875
10708.809570
10752.541992
10708.801758
10752.889648
10731.101562
10690.900391
10782.792969
10703.495117
10635.549805
10670.198242
10593.862305
10679.716797
10602.277344
10592.563477
10647.444336
10700.569336
10605.057617
10633.285156
10735.131836
10696.236328
10728.892578
10698.586914
10738.034180
10652.902344
10677.841797
10602.121094
10656.913086
10607.657227
10574.331055
10638.118164
10694.639648
10606.841797
10660.040039
10667.959961
10699.525391
10674.567383
10612.142578
10621.017578
10635.885742
10627.730469
10623.980469
10610.996094
10569.435547
10539.557617
10642.157227
10651.623047
10626.674805
10616.031250
10595.924805
10647.308594
10732.492188
10658.870117
10713.986328
10740.722656
10665.796875
10639.489258
10693.188477
10633.980469
10747.541016
10724.081055
10803.699219
10770.296875
10677.109375
10625.092773
10574.094727
10523.406250
10536.450195
10542.541016
10474.094727
10478.520508
10519.875000
10559.030273
10539.879883
10498.787109
10525.289062
10575.381836
10534.909180
10593.463867
10658.800781
10605.010742
10607.614258
10553.698242
10623.142578
10599.039062
10615.873047
10610.354492
10580.659180
10544.994141
10576.462891
10477.808594
10531.444336
10645.407227
10799.878906
10806.700195
10801.916016
10595.934570
10572.901367
10614.926758
10551.600586
10568.977539
10619.170898
10542.921875
10585.279297
10669.455078
10738.396484
10684.184570
10643.751953
10732.837891
10742.180664
10580.257812
10615.542969
10673.552734
10606.102539
10524.291992
10405.360352
10351.453125
10245.087891
10239.615234
10236.685547
10293.299805
10327.678711
10324.719727
10333.021484
10441.938477
10416.135742
10497.090820
10452.489258
10436.259766
10460.469727
10489.051758
10512.524414
10564.576172
10573.112305
10590.225586
10620.829102
10642.378906
10611.383789
10579.764648
10599.667969
10581.344727
10552.344727
10508.640625
10487.537109
10540.121094
10706.508789
10780.681641
10764.772461
10701.742188
10606.055664
10517.522461
10510.565430
10466.010742
10458.853516
10457.808594
10518.156250
10532.844727
10575.140625
10548.225586
10513.381836
10547.524414
10476.097656
10473.488281
10441.152344
10438.767578
10410.065430
10410.385742
10438.410156
10457.674805
10518.100586
10475.158203
10448.297852
10510.008789
10477.965820
10487.734375
10502.600586
10551.712891
10576.001953
10536.805664
10477.235352
10482.163086
10531.199219
10468.149414
10495.833984
10459.916016
10468.696289
10444.429688
10493.645508
10412.902344
10435.295898
10514.224609
10484.354492
10496.120117
10454.819336
10434.541992
10396.056641
10452.699219
10432.642578
10487.427734
10570.150391
10540.494141
10555.978516
10528.396484
10471.429688
10457.589844
10493.479492
10484.236328
10421.556641
10611.723633
10718.177734
10635.152344
10636.453125
10671.905273
10469.209961
10415.327148
10405.644531
10416.833984
10288.075195
10260.328125
10333.685547
10347.662109
10403.584961
10487.902344
10473.181641
10556.381836
10530.732422
10622.205078
10555.311523
10495.899414
10427.436523
10389.779297
10435.173828
10431.537109
10377.886719
10336.600586
10448.182617
10399.560547
10450.523438
10520.235352
10456.046875
10458.270508
10502.744141
10419.239258
10442.278320
10464.488281
10428.027344
10429.095703
10403.146484
10396.921875
10364.058594
10404.237305
10348.090820
10376.571289
10509.797852
10474.071289
10481.123047
10498.767578
10461.826172
10418.001953
10492.482422
10375.386719
10431.052734
10426.991211
10455.807617
10473.130859
10506.561523
10463.863281
10485.643555
10439.072266
10423.359375
10464.944336
10488.030273
10383.368164
10383.569336
10403.072266
10409.491211
10409.305664
10350.376953
10361.610352
10455.840820
10471.571289
10553.620117
10673.149414
10690.336914
10726.350586
10638.595703
10543.351562
10520.309570
10630.904297
10474.055664
10447.272461
10547.908203
10463.055664
10467.788086
10489.457031
10451.126953
10448.233398
10415.739258
10413.213867
10457.237305
10419.384766
10473.198242
10505.428711
10450.515625
10450.059570
10465.988281
10461.143555
10404.076172
10351.841797
10398.880859
10403.021484
10380.367188
10410.462891
10405.327148
10366.297852
10401.758789
10502.561523
10428.988281
10500.031250
10410.496094
10353.544922
10307.488281
10340.559570
10269.149414
10273.333984
10382.603516
10383.452148
10432.789062
10521.787109
10572.037109
10613.154297
10557.028320
10605.781250
10461.269531
10420.374023
10427.773438
10380.143555
10372.120117
10462.879883
10503.137695
10509.722656
10388.615234
10451.110352
10436.917969
10557.017578
10514.499023
10515.802734
10599.108398
10524.404297
10514.648438
10431.022461
10464.534180
10446.886719
10506.169922
10538.172852
10441.182617
10440.671875
10502.354492
10526.805664
10511.764648
10495.151367
10459.926758
10450.725586
10433.025391
10527.449219
10554.973633
10564.654297
10576.205078
10545.264648
10548.083984
10577.496094
10602.190430
10600.606445
10618.820312
10464.516602
10642.317383
10576.297852
10600.058594
10607.086914
10412.103516
10476.865234
10465.497070
10465.278320
10299.239258
10384.606445
10357.421875
10374.680664
10410.464844
10444.311523
10450.390625
10481.405273
10437.486328
10436.197266
10346.083984
10340.837891
10468.163086
10529.628906
10431.395508
10392.641602
10420.606445
10402.245117
10395.283203
10381.573242
10396.364258
10401.179688
10432.966797
10387.056641
10347.114258
10407.921875
10398.017578
10379.072266
10394.620117
10394.465820
10439.052734
10458.962891
10406.124023
10407.486328
10388.001953
10437.193359
10448.754883
10413.158203
10448.299805
10483.837891
10524.036133
10491.439453
10422.378906
10489.766602
10642.661133
10598.210938
10551.874023
10425.584961
10408.004883
10396.710938
10359.857422
10393.941406
10336.599609
10428.225586
10535.209961
10506.998047
10502.398438
10536.966797
10466.905273
10463.696289
10516.261719
10474.840820
10482.850586
10480.597656
10422.373047
10402.203125
10425.482422
10370.356445
10427.314453
10397.024414
10380.902344
10385.533203
10362.857422
10380.913086
10376.822266
10432.638672
10381.175781
10406.117188
10435.669922
10319.166016
10419.000977
10527.399414
10656.899414
10733.085938
10668.412109
```
