## Supplementary material for "Functional connectivity across the human subcortical auditory system using an autoregressive matrix-Gaussian copula graphical model approach with partial correlations": Code: roi-04_mean_ts.txt

```
8315.495117
8317.593750
8673.583984
8886.941406
8585.385742
8480.796875
8450.616211
8294.369141
8641.022461
8948.741211
8821.904297
8912.563477
8810.957031
8665.788086
8816.351562
8823.675781
8919.273438
8697.029297
8593.777344
8461.027344
8659.603516
8825.612305
8602.186523
8672.310547
8800.046875
8993.911133
8878.365234
8969.791992
8602.107422
8635.867188
8341.779297
8607.246094
9229.040039
8908.687500
8953.767578
9032.439453
8815.623047
8903.166016
8592.227539
8892.996094
8794.401367
8726.901367
8994.552734
9018.276367
8690.705078
8787.617188
8599.326172
9146.640625
8854.536133
9001.189453
8892.501953
8922.380859
8876.125000
8909.811523
9062.605469
9030.839844
8726.436523
9098.862305
8804.103516
9090.142578
9170.167969
8940.763672
8976.333984
8944.876953
8997.121094
9031.322266
8586.263672
9087.052734
8872.050781
8759.685547
9213.002930
9061.135742
9127.650391
8698.773438
9002.201172
9017.398438
8990.583984
8932.724609
9296.640625
8759.806641
8921.599609
8888.476562
8792.492188
8959.123047
8708.988281
8721.494141
8858.908203
8665.837891
8732.963867
8763.239258
8876.561523
8942.357422
9094.781250
8794.728516
9028.124023
8780.439453
9014.138672
8961.087891
8810.796875
9025.299805
8703.685547
8709.230469
8528.253906
8894.142578
8857.526367
8822.328125
8580.137695
8669.149414
8736.800781
8725.356445
8891.375000
8828.968750
8787.810547
9027.750977
9120.101562
8747.782227
8964.929688
9274.820312
9131.375977
8929.928711
8869.582031
8768.804688
8818.640625
8561.697266
8771.979492
8797.694336
9020.445312
8221.669922
8719.185547
8855.070312
8638.074219
8823.106445
9004.005859
8856.015625
8787.726562
8589.720703
8577.236328
8841.205078
8911.191406
8959.539062
8992.896484
8802.248047
8997.162109
8786.855469
8699.564453
8911.005859
8671.832031
8686.259766
8732.707031
8890.846680
8993.953125
8834.455078
8833.657227
8674.189453
8429.923828
8748.628906
8819.935547
8516.029297
8733.590820
8961.810547
8696.751953
8710.343750
8853.660156
8849.054688
8646.261719
8695.421875
8889.738281
8639.101562
8978.461914
8728.199219
8836.257812
8739.040039
9019.363281
8960.766602
8925.455078
8821.369141
8472.759766
8149.965820
8363.131836
8287.637695
8288.527344
8632.244141
8664.359375
8668.369141
8488.827148
8431.242188
8446.449219
8494.583984
8535.062500
8383.154297
8615.080078
8399.662109
8544.320312
8242.416992
8833.851562
8655.576172
8510.832031
8593.227539
8722.271484
8805.278320
8715.292969
8930.607422
8684.641602
8481.972656
8575.581055
8966.863281
9072.710938
9024.949219
8895.416016
8818.832031
8804.402344
8387.064453
8669.121094
8588.762695
8693.064453
8610.558594
8820.958984
8732.812500
8694.119141
8925.039062
8686.971680
8981.493164
9130.130859
8566.240234
8924.089844
8797.443359
8874.833984
8978.218750
8907.668945
8630.958984
8910.818359
8683.237305
8639.442383
8837.251953
8723.183594
8736.123047
8737.505859
9062.555664
8796.572266
8769.863281
8643.082031
8814.876953
8869.148438
8832.013672
8695.446289
8868.765625
8676.313477
8615.161133
8674.388672
8675.125000
8777.313477
8864.351562
8780.403320
8861.078125
8846.292969
8670.869141
8764.306641
8855.726562
8631.157227
9018.222656
8823.140625
8857.828125
8987.914062
9165.359375
8799.116211
8790.017578
8262.098633
8413.714844
8557.898438
8339.814453
8771.658203
8732.832031
8969.354492
8954.582031
8895.726562
8922.464844
8850.421875
8973.515625
9183.087891
8929.086914
9113.271484
8844.712891
9015.628906
9226.714844
8778.785156
8962.054688
8915.277344
8875.136719
8841.188477
8774.578125
9064.511719
9048.384766
8878.152344
8963.245117
8768.025391
9019.555664
8812.678711
8714.832031
8835.869141
8796.269531
8874.488281
8872.430664
8660.640625
8782.453125
8869.585938
8810.241211
8849.527344
8960.550781
8911.505859
9010.728516
9104.669922
8960.637695
9071.605469
9187.966797
8885.171875
8997.252930
9027.703125
9028.157227
9158.180664
9150.566406
8732.821289
8852.595703
8779.802734
8890.392578
8963.472656
9031.919922
9128.185547
9184.851562
8883.931641
8994.335938
9178.376953
9008.154297
8990.699219
8804.093750
9018.220703
9247.617188
8775.519531
9025.352539
8896.963867
8896.742188
8897.014648
8897.226562
9087.708984
9017.197266
8997.595703
9221.244141
9146.519531
9176.273438
9033.359375
9180.953125
9195.386719
9060.251953
9168.395508
9271.939453
9103.654297
9102.357422
9159.122070
8999.054688
8958.124023
8854.200195
9203.539062
9216.803711
9023.972656
8961.601562
9061.622070
9046.455078
9069.851562
8864.201172
9038.449219
8981.050781
9036.766602
8906.238281
8903.066406
8975.833984
8980.599609
9130.379883
8955.155273
9084.072266
8882.031250
9135.538086
9081.632812
8916.507812
9144.929688
8812.367188
8907.521484
8569.935547
8909.923828
8205.055664
8048.540039
7945.583984
7996.523926
8179.090332
8481.107422
8304.058594
7633.520508
8378.919922
8316.610352
8042.461914
8289.119141
7935.573730
8149.895996
8276.235352
8162.271484
7646.711426
7820.697266
8429.195312
8186.213867
8422.478516
7835.221680
8176.865723
8106.534668
7833.711914
7981.212891
8013.624512
7971.656250
8261.209961
8059.442383
8106.370605
8101.214844
7916.795898
7894.319824
8319.152344
7943.302734
8190.707031
8026.250000
7849.223145
7744.907227
8152.627930
7746.066406
7948.658691
8023.472168
8045.408203
8212.187500
8103.047852
8097.944824
8075.014648
8287.151367
8300.959961
7893.996094
8228.078125
7793.272461
8221.163086
8260.322266
7862.683594
8273.847656
7947.613281
8157.348633
8061.374023
7968.342773
8134.325195
8019.969727
8155.142578
7996.989258
8040.806641
8151.067871
7971.137695
7978.658203
7888.061035
7876.310547
8018.905273
8091.913574
7817.755859
8075.091309
7873.020508
7994.899902
8115.075195
8067.117188
8157.019531
7861.255859
8063.604492
8053.134766
7959.005859
7945.197266
7997.524414
7774.853027
7924.463379
8225.365234
8223.406250
7822.908691
8301.327148
7793.498047
8206.849609
8102.993164
8067.572266
8317.287109
8053.803711
7902.351074
8165.546875
8219.071289
7977.709961
8004.134766
8355.658203
8346.570312
8060.092285
8110.484863
8151.486816
8236.337891
8116.564941
8099.745117
8192.806641
8098.734375
8325.758789
8284.403320
8171.933594
8135.306641
8381.803711
8272.833984
8391.093750
8362.945312
8379.718750
8445.541992
8301.051758
8247.814453
8111.924805
8362.173828
8252.121094
8206.467773
8393.191406
8173.842285
8012.020996
8471.946289
8288.947266
8366.893555
8162.173828
8105.894531
8625.807617
8491.095703
8277.566406
8291.794922
8465.847656
8306.322266
8307.537109
8449.791016
8264.153320
8241.690430
8185.604980
8476.498047
8354.992188
8270.003906
8242.392578
8574.193359
8174.470703
8134.379883
8348.841797
8433.514648
8347.476562
8149.115723
8241.279297
7842.432617
7842.788086
7890.803711
8153.139648
7754.912109
7970.320312
8179.593262
8187.652344
7894.306641
8072.428711
8011.063477
8187.841797
8110.384277
7847.019531
8112.326660
7934.404297
8111.640625
7880.230469
8131.254883
8447.984375
8132.423828
8264.900391
7936.498047
7887.453613
8453.125000
7965.533203
7937.127930
8130.059570
8016.428711
8301.861328
8075.729004
8294.302734
8306.195312
8194.093750
7973.585449
8412.741211
8185.971680
8158.469727
8091.452148
8162.946289
8272.422852
8416.988281
8060.511719
8466.710938
8442.142578
8188.283203
8205.779297
7958.765625
7938.126465
8335.799805
8223.919922
8151.790039
8197.347656
8237.560547
8339.197266
8230.580078
8234.197266
8132.513672
8163.006348
8063.977539
8141.438965
8182.994629
8032.881836
8120.938965
8257.156250
8098.162109
8017.234375
8065.667969
8418.972656
8132.674805
8048.423828
8155.108398
7995.924805
7949.734375
8461.071289
8195.672852
8000.395508
8076.879883
8060.919922
8040.802734
8077.057617
8275.126953
8217.554688
8035.055176
8115.176758
8060.265137
8164.494141
8317.588867
7976.001953
8156.524414
8147.660156
8414.898438
8147.479492
8432.744141
8546.300781
8339.666992
8134.790039
8130.398438
7981.026367
8021.513184
8027.267090
8206.802734
8131.357422
8236.920898
7954.056641
7949.672852
8200.765625
8186.324219
8393.693359
8375.879883
8391.376953
8447.260742
8007.098633
8263.966797
8034.798828
8266.152344
8080.291992
7909.091797
8274.664062
8217.242188
8069.554688
7973.698730
8355.041992
8027.468750
8066.466797
8234.583984
8268.799805
8089.385254
8268.755859
8057.495117
8205.339844
8051.765625
8108.547852
7958.569336
8074.134766
8199.362305
8270.454102
8242.984375
8069.454102
8018.442383
7986.846680
8003.424805
8401.129883
8215.534180
8202.871094
8252.175781
8188.812988
8051.961914
8446.298828
8022.936523
8111.873047
8091.385742
7951.420898
8122.763672
8030.208008
8013.881836
8273.291992
8022.806641
8165.952148
8123.061523
8338.259766
7918.154297
8132.614258
7954.334473
7863.106934
8094.802246
8025.571777
8128.334961
7868.193359
8203.518555
8167.817383
8169.578613
8168.418945
8170.058105
8328.459961
8196.504883
7917.944824
8324.806641
8089.993164
8090.357910
8196.488281
8161.432617
8370.763672
8427.844727
8287.462891
8596.164062
8295.981445
8279.042969
8399.897461
8279.253906
8306.025391
8300.908203
8229.679688
8527.284180
8279.966797
8682.122070
8395.167969
8333.043945
8586.123047
8254.005859
8517.119141
8472.353516
8489.302734
8322.028320
8399.141602
8045.378418
8267.900391
8375.160156
8284.949219
8095.903320
8242.308594
8214.406250
8002.065430
8399.136719
8380.252930
8513.929688
8358.962891
8121.794922
8389.765625
8292.902344
8032.895020
8118.284668
8157.979492
8161.348633
8274.531250
8257.969727
8101.987305
8182.338867
8099.755859
8334.387695
8362.914062
8192.210938
8288.884766
8155.622070
8143.004883
8086.777344
8468.566406
8202.556641
8139.519531
8149.595215
7966.152344
8111.544434
8099.627930
8011.386230
8169.349609
8025.882812
7987.460938
8238.883789
8015.310059
8086.184570
8424.765625
7980.129883
8254.341797
8296.185547
8181.560547
8210.263672
8378.236328
8204.703125
8483.171875
8649.761719
8632.976562
8342.358398
8219.812500
8170.908203
8160.613281
8171.434082
8339.515625
8148.953125
8256.482422
8279.224609
8155.737305
8227.661133
8422.203125
8314.986328
8500.742188
8233.833984
8267.816406
8444.080078
8583.054688
8458.089844
8463.281250
8675.652344
8445.932617
8297.474609
8284.404297
8226.819336
8180.021484
8442.253906
8530.391602
8511.251953
8178.966797
8087.167480
8327.535156
8359.734375
8478.246094
8385.251953
8129.336914
8440.388672
8091.665527
8423.929688
8508.850586
8348.386719
8432.841797
8510.902344
8194.922852
8353.481445
8413.415039
8147.047363
8562.056641
8459.059570
8783.234375
8560.237305
8433.539062
8302.464844
8530.892578
8477.232422
8570.215820
8136.720703
8357.666992
8479.908203
8414.953125
8298.146484
8329.493164
8710.437500
8424.905273
8357.861328
8430.318359
8380.129883
8572.902344
8712.445312
8497.187500
8844.933594
8644.890625
8449.748047
8362.940430
8209.232422
8215.956055
8224.653320
8234.282227
8222.926758
8088.724609
8347.294922
8444.638672
8212.671875
8382.382812
8336.718750
8188.398438
8265.538086
8565.648438
8480.685547
8348.886719
8524.656250
```
