## Supplementary material for "Functional connectivity across the human subcortical auditory system using an autoregressive matrix-Gaussian copula graphical model approach with partial correlations": Code: roi-05_mean_ts.txt

```
10002.041992
10349.506836
10543.352539
9976.478516
10074.900391
10081.410156
10118.409180
10128.227539
10002.146484
9869.630859
9880.389648
9939.411133
9694.983398
9803.280273
9971.032227
9874.153320
9818.565430
9502.983398
9895.046875
10103.661133
9968.583008
9959.769531
9987.768555
9983.131836
9952.217773
9819.558594
9728.223633
10065.802734
9940.299805
10025.705078
10273.053711
9906.729492
9991.888672
10197.640625
10297.620117
10109.632812
10047.149414
9846.717773
9767.905273
9972.166992
9981.874023
10016.032227
10001.500000
10151.144531
10145.911133
9668.032227
9901.073242
9877.113281
10212.625977
9704.731445
9834.111328
9867.119141
9760.875000
10375.546875
9922.687500
9911.913086
9741.211914
9994.458008
9931.520508
10041.226562
9533.789062
9989.820312
9704.580078
9725.401367
9696.002930
9936.122070
9747.294922
9913.990234
9798.415039
9937.382812
9918.005859
10033.345703
9867.068359
9916.024414
9972.595703
10050.412109
9927.468750
9628.276367
9924.887695
9788.874023
9917.243164
9950.399414
9840.592773
9681.848633
9673.437500
9789.057617
9752.574219
9689.172852
9955.694336
9891.219727
9704.809570
9719.527344
9634.313477
9718.219727
9877.386719
9574.750977
9936.267578
9874.198242
9928.175781
9800.924805
9792.011719
9914.029297
9904.216797
9668.907227
9806.715820
9871.312500
9723.948242
9867.497070
9891.725586
9755.058594
9630.957031
9497.302734
9665.842773
9727.712891
9600.543945
9455.056641
9787.988281
9532.732422
9665.859375
9729.400391
9816.164062
9646.713867
9633.458984
9709.165039
9539.307617
9767.042969
9926.569336
10144.150391
9966.073242
9848.549805
9715.328125
9590.925781
9641.939453
9613.434570
9431.518555
9991.388672
9665.002930
9485.025391
9553.555664
9412.357422
9463.050781
9673.041992
9389.141602
9465.146484
9680.058594
9631.570312
9688.128906
9692.893555
9582.514648
9595.003906
9597.312500
9343.995117
9647.815430
9713.172852
9686.325195
9601.518555
9710.132812
9718.001953
9663.348633
9529.336914
9468.037109
9490.194336
9503.931641
9697.464844
9636.480469
9450.085938
9722.982422
9899.040039
9399.238281
9448.875977
9440.658203
9631.787109
9326.160156
9511.029297
9764.022461
9382.941406
9635.345703
9980.837891
9284.694336
10214.201172
9708.005859
9775.036133
9783.834961
9839.589844
9821.916992
9581.796875
9515.090820
9762.647461
9703.541992
9715.119141
9621.821289
9863.701172
9841.365234
9648.468750
9730.729492
10269.985352
9634.195312
9793.239258
9904.908203
9639.693359
9500.350586
9482.379883
9291.538086
9477.053711
9610.728516
9878.091797
9614.225586
9050.813477
9390.780273
9545.475586
9430.267578
9616.958008
9698.485352
9716.185547
9338.706055
10086.735352
9311.378906
9737.074219
9585.031250
9527.976562
9568.366211
9684.456055
9551.222656
9228.722656
9494.604492
9590.395508
9632.383789
9253.350586
9454.553711
9302.057617
9570.406250
9659.000000
9484.122070
9547.751953
9328.519531
9573.921875
9628.004883
9710.097656
9492.560547
9644.354492
9637.046875
9439.062500
9548.607422
9606.208008
9797.359375
9581.453125
9707.733398
9579.971680
9776.350586
9555.347656
9350.479492
9605.082031
9543.328125
9600.115234
9807.141602
9505.471680
9719.207031
9282.390625
9504.430664
9758.359375
9636.286133
9597.553711
9577.679688
9308.390625
9417.504883
9620.183594
9869.756836
9708.008789
9308.718750
9938.809570
9350.524414
9507.462891
9321.155273
9192.748047
9497.709961
9389.022461
9547.984375
9445.455078
9295.376953
9311.766602
9590.503906
9671.586914
9521.525391
9208.789062
9483.378906
9503.587891
9372.977539
9260.984375
8736.938477
9288.365234
9309.750000
9155.299805
9413.524414
9446.898438
9485.123047
9431.551758
9380.838867
9354.275391
9243.500977
9342.244141
9424.271484
9262.499023
9474.666992
9562.606445
9407.742188
9005.479492
9445.614258
9505.184570
9184.611328
9625.476562
9921.587891
9429.602539
9462.502930
9464.576172
9576.699219
9492.620117
9761.256836
9490.419922
9414.514648
9451.355469
9415.133789
9482.322266
9780.356445
9413.121094
9333.173828
9237.405273
9302.564453
9536.254883
9174.460938
9310.270508
9116.960938
9257.594727
9382.567383
8948.313477
9565.136719
9228.096680
9037.782227
9492.607422
9405.246094
9350.603516
9370.828125
9541.247070
9831.072266
9512.541992
9652.577148
9414.966797
9363.167969
9421.333008
9531.465820
9655.880859
9160.299805
9411.959961
9764.810547
9530.973633
9631.842773
9437.836914
9468.459961
9220.698242
9471.284180
9472.056641
9442.609375
9461.013672
9377.812500
9427.850586
9344.108398
9590.913086
9131.946289
9494.607422
9589.927734
9494.924805
9251.764648
9346.133789
9632.874023
9394.137695
9679.177734
9519.531250
9342.317383
9512.833008
9419.415039
9303.089844
9396.422852
9720.318359
9711.542969
9786.145508
9373.345703
9407.405273
9403.945312
9724.624023
9343.348633
9846.652344
9778.445312
10059.292969
9761.370117
9844.455078
9501.624023
9542.577148
9334.496094
9698.197266
9446.382812
9484.649414
9634.703125
9836.772461
9753.856445
9583.926758
10029.302734
10166.102539
9503.882812
10359.107422
9774.342773
9849.593750
9658.071289
9772.031250
9635.823242
9796.363281
9925.425781
9930.553711
9906.813477
10065.740234
10204.540039
10164.166992
10185.177734
9827.791992
9892.530273
9834.585938
9962.568359
10020.649414
9931.479492
10282.331055
9836.811523
10174.720703
9804.628906
9870.746094
9703.416992
9996.413086
10036.622070
10308.857422
9911.100586
9940.631836
9807.585938
9823.885742
9939.592773
9965.395508
9852.414062
9895.330078
9748.189453
9757.833008
9944.126953
9910.254883
9756.924805
9824.109375
9899.599609
9891.612305
10070.802734
9958.843750
9785.276367
9742.935547
9988.026367
9969.236328
9842.875000
9844.050781
9848.015625
9924.893555
10047.300781
10046.255859
9939.228516
10132.452148
9842.512695
10073.949219
9966.652344
9705.081055
9865.734375
9806.625977
10093.286133
9861.758789
10376.898438
9996.666992
10088.774414
9983.522461
10032.805664
10016.626953
9986.300781
10139.005859
9808.403320
9483.277344
10230.034180
9911.525391
9768.998047
10107.348633
9941.681641
10164.796875
9804.720703
10025.608398
10177.739258
9982.162109
9985.147461
9896.021484
9615.760742
9935.079102
9976.451172
9847.503906
9736.737305
9766.823242
9992.094727
9825.888672
9929.251953
10134.065430
9682.797852
9824.920898
10133.946289
9850.178711
9923.403320
9845.128906
10188.665039
9934.172852
9807.725586
9743.153320
9596.206055
9570.804688
10034.241211
9843.409180
9955.415039
9708.425781
9622.698242
9981.579102
10141.592773
9773.935547
9642.467773
9981.808594
9785.860352
9805.425781
9821.341797
9907.416016
9784.827148
9849.663086
9790.711914
10038.847656
9821.382812
9907.641602
10080.045898
9651.257812
10006.539062
10089.283203
9744.933594
9892.198242
9970.187500
9638.868164
9973.605469
9667.958008
9497.042969
9756.252930
10101.986328
9825.347656
9751.203125
9532.081055
9582.291016
9567.264648
9943.254883
9523.432617
9811.790039
9677.768555
9634.459961
9774.406250
9596.784180
9883.500000
9754.982422
9662.635742
9828.102539
10021.135742
10088.858398
9929.907227
9992.015625
9859.919922
9872.639648
9932.089844
10081.686523
9877.532227
9561.371094
10363.596680
9855.877930
9769.079102
9854.211914
9990.460938
10176.764648
10015.187500
10166.799805
9977.592773
9969.306641
9772.333008
9744.783203
9913.972656
9739.364258
9914.030273
9832.131836
10084.333984
9750.974609
9984.637695
9840.846680
9970.181641
9947.104492
9986.484375
9806.006836
9613.154297
10088.827148
10053.855469
9897.313477
9999.742188
10306.286133
10050.657227
10112.974609
10158.053711
9976.537109
10072.039062
10012.756836
9857.887695
10325.502930
10107.845703
9812.397461
9954.342773
10158.931641
10065.328125
9866.216797
9910.801758
10072.374023
10015.327148
10065.665039
9801.039062
9702.456055
10035.534180
9710.468750
9720.021484
10241.821289
9959.294922
10209.269531
9885.299805
9655.241211
9804.652344
10142.804688
9577.881836
9820.814453
9691.389648
9905.379883
9736.894531
9958.664062
10052.755859
10105.155273
9808.809570
9896.400391
9640.110352
9813.646484
10060.460938
9976.166992
10573.342773
10032.890625
10001.698242
9911.218750
9613.333984
9741.276367
9847.741211
9467.641602
9863.435547
9729.384766
9756.167969
9573.158203
9707.505859
9546.229492
9893.126953
9872.067383
9808.841797
9993.750977
9779.284180
9844.350586
9940.660156
9897.551758
9871.458984
9952.906250
9959.710938
9920.630859
9892.795898
9822.559570
9689.640625
9636.903320
10014.267578
9669.879883
9920.549805
9684.041992
9563.107422
9597.867188
9761.651367
9788.711914
9890.243164
9669.779297
9817.505859
9877.146484
9932.514648
9633.974609
9472.826172
9879.269531
9869.267578
9709.602539
9812.572266
9746.491211
9904.697266
9705.294922
10013.008789
9629.464844
9550.692383
9911.006836
9866.734375
10083.411133
9992.876953
9765.834961
9529.596680
9817.514648
9889.386719
9635.782227
9581.654297
9808.266602
9944.106445
9725.631836
9879.603516
10205.289062
10009.028320
9893.952148
9945.338867
9632.178711
10149.135742
9881.625000
9745.624023
10079.916992
9742.656250
10167.533203
9706.080078
9905.474609
9813.707031
9867.496094
9879.098633
9918.219727
9389.176758
10164.334961
10047.523438
9798.371094
9643.412109
9831.352539
9817.971680
9904.592773
9486.610352
9937.519531
9757.136719
10011.154297
10014.565430
9880.041992
9891.202148
9729.253906
9820.669922
9475.802734
9693.956055
9815.691406
9890.421875
9494.695312
9661.084961
9904.846680
9413.429688
9736.074219
9509.230469
10094.590820
9440.623047
9659.299805
9480.781250
9732.686523
9736.860352
10017.541992
9700.588867
9659.734375
9535.291016
9672.240234
9560.874023
9655.152344
9804.276367
9887.730469
9756.127930
9695.793945
9638.303711
9789.108398
9699.574219
9771.610352
9854.215820
9668.432617
9884.650391
9863.868164
9769.534180
9775.291016
9396.530273
9975.833984
9578.123047
9785.704102
9590.639648
9787.828125
9841.462891
9761.147461
9841.721680
9905.568359
9986.240234
9987.423828
9751.170898
9994.492188
10006.884766
9840.945312
9864.795898
9911.005859
10196.649414
9731.879883
10066.522461
10048.428711
10020.410156
9851.008789
9748.965820
10001.506836
9811.392578
10003.001953
9887.324219
9801.193359
9842.149414
10201.923828
9827.441406
10019.646484
9840.243164
9614.292969
10015.109375
10068.540039
9776.719727
9671.006836
9821.461914
9933.041016
9755.478516
9687.695312
9994.992188
9780.766602
9771.860352
9937.364258
9494.805664
9581.146484
9653.511719
10076.584961
9871.633789
9552.562500
9729.216797
9555.546875
9518.482422
9695.292969
9910.378906
10073.806641
9669.494141
9853.397461
9898.842773
10110.449219
9922.444336
9906.083984
9915.430664
9910.564453
10176.485352
9771.613281
9905.922852
9760.956055
9530.355469
9710.616211
9891.615234
9551.458984
9961.703125
9497.056641
9896.146484
9594.750977
9671.097656
9914.531250
9516.971680
9949.191406
9836.718750
9833.303711
9852.768555
10095.620117
10016.355469
9804.578125
10209.578125
10132.150391
10199.942383
9717.126953
9876.901367
9831.541016
9926.069336
9997.563477
9742.223633
9916.363281
9750.991211
10106.320312
10304.896484
10045.465820
9895.685547
10114.582031
10026.394531
9968.828125
9820.092773
```
