## Supplementary material for "Functional connectivity across the human subcortical auditory system using an autoregressive matrix-Gaussian copula graphical model approach with partial correlations": Code: roi-06_mean_ts.txt

```
8567.300781
8770.034180
8877.741211
8860.534180
8640.203125
8599.862305
8598.421875
8579.906250
8724.928711
9072.572266
8932.501953
8889.429688
9013.938477
8862.674805
8772.760742
8842.333008
9076.604492
9145.165039
8772.027344
8790.406250
8485.751953
8765.908203
9051.617188
9205.274414
9207.623047
9113.942383
9091.285156
8865.181641
9074.055664
9064.421875
8840.625000
9187.489258
9221.629883
9072.644531
9167.330078
9168.320312
9218.644531
9143.566406
9058.453125
8864.382812
8779.701172
8997.273438
8936.807617
9001.016602
9183.650391
8966.367188
8823.741211
9095.112305
9040.933594
9197.912109
9082.545898
9030.537109
9207.568359
8799.708984
8988.138672
8844.155273
8883.526367
9006.228516
8945.691406
9036.226562
9048.037109
8987.310547
9049.041992
8784.011719
8937.433594
9008.729492
8767.290039
9068.119141
8907.741211
8677.136719
9040.876953
9265.698242
9056.222656
9081.902344
9266.696289
9463.449219
8785.960938
9105.486328
9089.368164
8696.281250
9172.519531
9457.142578
8892.526367
9352.398438
8993.419922
9104.623047
8857.384766
8694.226562
8799.646484
8940.630859
8814.748047
8946.506836
9169.184570
8954.183594
9051.257812
8933.390625
8852.403320
9079.098633
9049.455078
8963.388672
9020.197266
8854.986328
8811.509766
8960.654297
8920.567383
9005.997070
9068.541992
8970.534180
9101.719727
8857.636719
8981.051758
8585.653320
8593.889648
8841.912109
8745.105469
8888.597656
9053.031250
8983.610352
8965.833008
8947.798828
9067.199219
9020.872070
8775.057617
8751.127930
8756.755859
8598.483398
9057.400391
8541.528320
9100.758789
8830.457031
8963.201172
8951.001953
8926.277344
8744.301758
8832.043945
8864.494141
8679.757812
8709.097656
8818.417969
8783.695312
8935.737305
8874.829102
9202.632812
8866.624023
9040.061523
8790.469727
8728.447266
8740.031250
8712.644531
8767.222656
8715.071289
8896.056641
8697.011719
8841.048828
8797.057617
8827.116211
8863.908203
8966.018555
8685.957031
8983.382812
8737.512695
8760.460938
8826.107422
8896.648438
8818.304688
8841.533203
8985.806641
8874.537109
8903.520508
8866.957031
9045.046875
8888.816406
8946.801758
8931.752930
8751.649414
8826.590820
8862.858398
8632.934570
8822.998047
8465.210938
8882.376953
8999.886719
8959.483398
9043.722656
8790.028320
8888.130859
8973.638672
8832.800781
8949.879883
8830.162109
8792.810547
8646.725586
8629.475586
8661.837891
9132.917969
8731.490234
9082.998047
8927.341797
8880.013672
9068.199219
8760.173828
8700.089844
8763.780273
8579.942383
8239.326172
8724.246094
8567.153320
8469.798828
9029.651367
8843.296875
8723.027344
8610.818359
8588.460938
8787.461914
8793.596680
8649.195312
8801.726562
8827.708984
8710.718750
8896.412109
8997.038086
8963.177734
8963.947266
8673.288086
8917.481445
8779.565430
8597.333984
8774.878906
8657.529297
8553.040039
9001.315430
8869.291016
8720.927734
8979.660156
8765.279297
8845.020508
8562.364258
8608.884766
8634.548828
8718.857422
8692.703125
8926.379883
8968.755859
8693.756836
8799.701172
8660.962891
8796.374023
8950.053711
8754.058594
8852.356445
8965.203125
9056.458008
9090.482422
9179.855469
8923.865234
8738.994141
8866.435547
8773.201172
8614.750000
8819.769531
8803.297852
8839.477539
8882.638672
9057.633789
8694.301758
8692.946289
8535.745117
8239.690430
8739.976562
8657.122070
8730.475586
8643.734375
8784.396484
8753.447266
8680.134766
8441.824219
8685.321289
8713.686523
8699.514648
8614.158203
8501.319336
8858.655273
8787.375977
8939.841797
8903.815430
8818.318359
8619.372070
8846.442383
8778.064453
8639.981445
8694.078125
8605.335938
8861.695312
8759.568359
8745.013672
8763.337891
8560.917969
8627.849609
8653.663086
8954.378906
8837.757812
8901.091797
8662.134766
8861.147461
8779.316406
8710.701172
8842.870117
8773.891602
8422.027344
8864.388672
8776.563477
8791.995117
8891.608398
8565.038086
9040.117188
8949.123047
8885.665039
9058.261719
9054.216797
8912.633789
8614.958008
8749.878906
8625.302734
8870.431641
8926.840820
8868.019531
8915.340820
8964.186523
9036.898438
8855.662109
8834.502930
8649.880859
8802.296875
8589.307617
8944.767578
8891.440430
8905.130859
8857.336914
8746.514648
8894.316406
8895.074219
9181.005859
8662.224609
9107.780273
9356.460938
9244.316406
9002.203125
8974.198242
8717.588867
8742.216797
8941.584961
9127.150391
8791.622070
8887.116211
8888.953125
8911.844727
8988.544922
8958.724609
8966.570312
8796.383789
9214.879883
8922.663086
8757.282227
9065.275391
9032.072266
8863.765625
9014.921875
9124.022461
9092.617188
8899.588867
8793.810547
9036.123047
8872.117188
8798.749023
8835.684570
8835.560547
8881.934570
9093.958984
8925.451172
9165.790039
8745.625977
9013.066406
8952.145508
8782.961914
8823.105469
8971.919922
8855.607422
8401.716797
8680.541016
8145.261719
8570.563477
7959.551270
8295.518555
7926.919434
8152.673828
8510.152344
8438.562500
8452.110352
8478.303711
8272.643555
8163.626953
8255.741211
8386.459961
7604.023438
7931.633789
8053.443359
8376.319336
8108.494141
7963.214355
8140.290039
7541.440430
7591.595215
7956.688477
7934.333008
7678.041504
7697.722656
7824.986328
8002.024902
7724.953613
7946.282227
8055.451172
7837.503906
7896.877441
7823.757812
7726.796875
8079.002441
7935.107422
7852.478516
7997.080078
7965.612305
8031.801270
7773.669434
7924.738281
7640.042480
8056.166992
8443.070312
8219.951172
8075.844727
7918.302246
7910.100586
7928.595703
7993.516113
7865.163086
8145.253906
8017.964844
7928.526367
7997.488281
8159.878906
8102.515625
8142.201172
7951.130859
7973.440430
8127.418945
7754.586914
7969.891602
7987.531250
8003.654785
7958.335938
7961.619141
8029.000488
7775.491211
7820.542969
7874.595703
7870.579102
7979.361328
7833.331543
8233.246094
8173.955078
8096.626465
7754.581055
7835.549805
7750.474121
7895.093750
7884.666016
7796.555664
7737.199219
7838.524414
7777.955566
7749.352539
8150.652832
7879.071289
7757.441895
7851.130859
8111.190918
7760.728516
7833.940430
8063.641113
7900.666992
7913.757324
7778.679199
7796.687988
7970.103516
7962.602539
7946.329102
7918.542969
8130.660156
7939.768555
7906.355469
7791.139648
7765.449219
7706.164062
7808.807617
7842.252441
7851.479492
7900.445312
7838.127930
7967.671875
7676.989746
7825.307129
7938.477051
7712.942871
8016.163086
7964.473633
7788.566895
7784.491699
7616.279785
8067.356445
7787.825684
7919.779785
8177.867188
7831.940430
7930.502930
7689.333008
7892.779785
7433.771484
7565.312500
8088.220215
8077.876465
7909.770020
7734.265625
7792.784180
7760.362305
7469.449219
7795.460938
7916.504883
7755.742188
7841.404297
8131.424805
7740.366699
7638.584473
7459.814941
7971.831055
8197.303711
8044.013672
7887.309570
8250.530273
7976.943359
7888.326172
7899.034180
7761.480469
7728.315430
7607.324707
7697.330078
7700.006836
7586.317383
7728.327148
7765.988281
7738.848633
7532.070801
7742.260742
7810.660645
7829.338867
7677.781250
7800.524414
7750.655273
7941.750000
7858.089355
7868.163086
8035.816406
7848.315918
8132.816406
7928.015137
7787.969727
7845.326660
7895.301758
7995.223145
7739.241699
7712.776855
7971.357910
7915.073242
8087.644531
7682.301270
8081.954102
7907.305664
7767.993164
7734.310547
7860.081055
7869.462891
7692.472168
7869.696777
7971.856445
7879.229004
8167.460449
7680.290039
8045.786621
7913.651367
7746.600098
7907.093750
7851.910645
7592.364746
7820.023438
7820.045410
7591.299316
7792.348145
7867.037598
7912.339355
8095.701172
8064.806152
8011.664551
7926.025391
8018.562500
8047.203125
7721.762695
7981.294434
7813.543945
8047.784668
7847.000488
7884.318359
7919.599609
7906.178711
8004.595703
8035.233398
7891.832031
7667.680664
7715.981934
7797.721680
7924.062500
7869.158203
7796.873047
7751.899414
7812.435059
7586.804199
7863.139160
7928.673340
7971.208984
7726.866211
7916.215820
7835.808594
8100.673828
7659.090332
8235.503906
7855.201660
8258.218750
7951.493164
8005.772461
8084.126465
7865.798828
7870.219238
7577.660645
7767.775391
7705.685547
7459.506836
7820.577637
7823.124023
7778.813965
7971.054688
7856.795898
7937.636230
7714.279785
8045.603516
7839.030273
7882.374512
7775.012207
7867.598145
8013.004395
7984.333496
7926.270508
7837.347168
7914.749023
7851.443359
7865.566406
7639.696777
7767.418945
7730.658203
8119.975098
7866.484863
8086.695312
8064.277832
8002.208008
7940.797852
7631.542969
7927.350586
7893.187500
7934.755859
7972.515625
8060.246094
8045.847656
7742.989746
7924.005859
7820.251953
7965.224609
8327.531250
8083.409180
8066.745117
8057.331543
7963.053711
7856.980469
7926.667969
7973.119629
7847.090332
7963.382812
7950.786621
8288.440430
7925.352051
7924.894531
8005.282227
8006.980957
7751.296387
7760.446289
7768.225586
7666.037598
7698.597168
7696.702637
7755.627930
7750.803711
7643.742188
8039.167480
8071.740723
8032.819336
7832.167480
7989.986328
7823.791992
7900.498047
7619.112305
7893.404785
7414.722168
7861.522461
7918.335938
7856.308594
8062.835938
7818.238281
7795.110840
8109.751465
8217.145508
7883.560547
8025.167480
7574.777344
7999.932617
7894.318359
7846.057617
8154.552734
7897.673340
7835.453125
7977.857422
8061.361816
8014.620605
8282.628906
8323.624023
7944.132812
8012.946777
8183.952148
8185.428223
8395.072266
8127.711914
8247.598633
7959.822754
7928.274414
8127.341797
7822.669434
7901.436035
7778.458008
7767.417969
7710.090332
8108.856445
8018.699219
8065.356934
7946.381348
8050.419922
7818.327637
7879.722168
7808.361328
8092.360352
8195.514648
7948.294434
7959.787109
7807.215332
7880.531250
7845.544922
7917.482422
8115.020508
8000.041504
8069.933594
8281.241211
7884.208008
8012.100098
7937.827637
8107.702148
8094.473633
7912.814453
8088.778809
8109.507324
7837.981445
7874.048828
7915.908203
7828.196289
8006.898438
8111.286133
7984.109375
7991.414551
8030.185547
7856.676270
7869.221680
7808.160156
7925.073730
7868.750488
7722.169434
7969.271484
7627.652344
8064.401855
7909.967285
7978.675781
7801.723633
7616.142578
7638.780762
7775.750977
7466.043945
7686.106934
7961.377930
7850.335938
7602.224609
7881.092285
7677.021973
7755.800781
7922.237305
7646.973633
7916.441406
8286.927734
7829.344727
8044.972656
7883.878906
7804.021484
7785.387207
7751.154297
7720.930664
7790.739746
7809.553711
7932.687500
7866.656250
7647.355957
7903.637695
7575.765625
8034.636719
7884.945801
7819.534180
7732.611328
7931.259277
8056.631836
7870.407227
7923.754883
8060.568359
7863.344727
8026.666992
8250.480469
7933.556641
7855.634766
8009.644531
7872.972656
7924.153320
7957.616211
8156.250977
8175.238770
7757.058594
7853.386230
7998.876953
7784.872070
7852.840820
7807.927734
7973.477539
7814.970703
7889.250977
8056.693359
7931.888672
8016.568848
8053.206055
8037.082031
8186.231445
8026.791504
7903.708008
7899.516602
7813.262695
7765.458008
7887.002441
8073.227539
7943.058105
7757.748047
7865.345215
7940.889160
7984.053711
7947.012695
7800.182129
7741.723633
7615.678711
7747.532227
7474.529297
7734.891113
7719.497070
7877.447266
7772.079590
8034.352051
7945.587891
```
