## Supplementary material for "Functional connectivity across the human subcortical auditory system using an autoregressive matrix-Gaussian copula graphical model approach with partial correlations": Code: roi-07_mean_ts.txt

```
10148.046875
10268.337891
9794.431641
10051.515625
9945.746094
10022.274414
9966.450195
10181.830078
10337.002930
10316.047852
10192.631836
10242.313477
10192.455078
10499.042969
10263.998047
10322.121094
10433.582031
10309.826172
10403.360352
10427.742188
10507.290039
10480.155273
10452.054688
10388.041016
10376.866211
10228.040039
10095.942383
10579.407227
10483.795898
10474.288086
10238.011719
10246.285156
10487.624023
10471.329102
10366.465820
10313.300781
10321.494141
10059.720703
10194.787109
10296.217773
10372.002930
10176.048828
10293.405273
10365.433594
10323.278320
10288.536133
10354.208984
10372.180664
10117.155273
10363.084961
10044.961914
10276.446289
10170.815430
10437.639648
10347.462891
10350.770508
10167.849609
10308.874023
10286.803711
10170.108398
10176.526367
10331.822266
10247.907227
10302.155273
10389.661133
10541.714844
10469.469727
10371.531250
10360.972656
10447.415039
10148.230469
10255.869141
10371.740234
10225.508789
10200.989258
10140.427734
10304.586914
10315.634766
10412.901367
10254.589844
10197.467773
10290.659180
10212.611328
10021.185547
9894.824219
10114.369141
10369.905273
10195.485352
10325.842773
10213.280273
10422.797852
10473.092773
10302.696289
10305.871094
10372.959961
10394.094727
10303.495117
10377.221680
10277.995117
10136.680664
10163.956055
10250.405273
10480.347656
10482.460938
10466.539062
10504.929688
10274.953125
10250.311523
10252.953125
10288.993164
10275.884766
10427.990234
10319.668945
10378.073242
10148.375977
10388.623047
10241.295898
10268.697266
10395.954102
10183.696289
10149.796875
10125.371094
10327.780273
10250.190430
10475.186523
10321.383789
10344.344727
9981.019531
10231.750000
10302.388672
10221.116211
10241.571289
9928.723633
10037.936523
10167.389648
10165.854492
10441.441406
10264.964844
10123.835938
10212.378906
10257.108398
10141.398438
10116.958984
10001.373047
10461.498047
10121.234375
10230.285156
10185.011719
10207.955078
10275.213867
10152.756836
10231.267578
10193.745117
10032.824219
10278.891602
10251.180664
10343.035156
10213.550781
10330.917969
10254.865234
10134.850586
10060.507812
10289.505859
10259.555664
10153.574219
10075.580078
9921.956055
9982.666016
10144.853516
10270.695312
10167.594727
10322.216797
10187.714844
10248.672852
10131.725586
10213.392578
10326.852539
10028.725586
10145.041992
9937.086914
10109.655273
10184.011719
10064.241211
10087.673828
10299.993164
10137.118164
10229.314453
10267.327148
10170.801758
10068.714844
10136.459961
10091.620117
10228.503906
10270.764648
9837.073242
9702.448242
10210.709961
10306.329102
10225.937500
10177.048828
10163.253906
9989.405273
9911.561523
10006.844727
10193.824219
10043.152344
10143.948242
10295.856445
10054.004883
10319.202148
10431.079102
10301.857422
10245.881836
10486.233398
10169.522461
10184.866211
10281.542969
10031.004883
10232.853516
10530.708008
10322.428711
10227.047852
10206.523438
10273.321289
9971.224609
10093.561523
10135.420898
10282.305664
10274.543945
10428.616211
10235.596680
10289.826172
10286.895508
10232.412109
10402.674805
10065.385742
10294.022461
10568.475586
10295.035156
10373.662109
10315.539062
10271.508789
10166.630859
10096.239258
10312.324219
10394.805664
10162.701172
10332.374023
10297.021484
10338.702148
10277.594727
10313.565430
10233.597656
10172.669922
10335.986328
10153.038086
10112.361328
10265.835938
10268.114258
10152.991211
10079.189453
10099.499023
10190.991211
10020.566406
10220.635742
10400.446289
10081.672852
10021.440430
10200.033203
9908.313477
10219.103516
10245.665039
10099.877930
10185.568359
10167.963867
10185.939453
10131.444336
10078.801758
10242.702148
10369.844727
10352.852539
10111.889648
10274.984375
10071.141602
10235.675781
10308.369141
10174.899414
10266.355469
10084.035156
10243.905273
10119.786133
10243.625977
10336.618164
10151.957031
10272.457031
10091.726562
10283.056641
10179.524414
10390.422852
10285.480469
10297.481445
10227.718750
10368.356445
10301.702148
10293.403320
10009.318359
10151.329102
10249.049805
10193.748047
10202.558594
9858.338867
10135.440430
10109.319336
10096.427734
10071.957031
10179.320312
10167.720703
10191.722656
10187.934570
9960.813477
10115.362305
10057.831055
10002.915039
10136.749023
10331.738281
10119.327148
10319.589844
10195.112305
10281.511719
10062.409180
10274.821289
10005.480469
10135.016602
10092.011719
10204.157227
10192.306641
10179.807617
10246.486328
10090.247070
10082.932617
10134.758789
10236.900391
9972.958984
10165.227539
10065.643555
10231.281250
10166.943359
10208.038086
10053.002930
10034.846680
9914.543945
10191.765625
10145.454102
10175.792969
10310.999023
10189.179688
10087.127930
10078.122070
10085.198242
10061.342773
10007.966797
10084.194336
10111.047852
10017.183594
10110.503906
10127.577148
10215.661133
10096.371094
10294.250977
10219.914062
10309.975586
10094.239258
10099.506836
10108.446289
10376.518555
10204.915039
9998.852539
10165.810547
10252.089844
10074.802734
10080.861328
10228.141602
10316.888672
10132.970703
10425.566406
10335.061523
10147.516602
10299.839844
10048.521484
9994.095703
10085.932617
9793.207031
9961.666016
9473.832031
9956.658203
9911.780273
9970.708984
9860.749023
9885.009766
10166.695312
9830.116211
10135.480469
9540.082031
9827.156250
9389.685547
9599.172852
9854.961914
9562.100586
9743.746094
9508.881836
9662.499023
9725.731445
9778.141602
9726.004883
9442.453125
9543.108398
9754.449219
9604.980469
9569.650391
9722.160156
9722.337891
9660.710938
9585.816406
9670.859375
9760.691406
9786.785156
9525.319336
9706.980469
9855.130859
9467.126953
9653.755859
9343.117188
9556.196289
9205.483398
9476.308594
9931.802734
9788.337891
9523.246094
9742.999023
9350.933594
9764.214844
9890.748047
9649.969727
9755.011719
9494.777344
9418.863281
9825.122070
9600.952148
9872.584961
9721.256836
9816.443359
9730.160156
9496.360352
9629.811523
9637.042969
9701.580078
9476.282227
9498.653320
9458.662109
9403.233398
9597.980469
9577.582031
9433.910156
9491.253906
9386.591797
9227.696289
9217.845703
9162.269531
9281.475586
9523.641602
9419.917969
9411.458984
9279.238281
9227.790039
9553.420898
9372.293945
9142.399414
9344.874023
9256.208008
9263.871094
9467.916016
9361.003906
9111.685547
9454.092773
9034.436523
9221.439453
9568.540039
9386.540039
9387.218750
9425.609375
9318.818359
9211.215820
9518.433594
9310.055664
9367.415039
9331.076172
9169.424805
9434.581055
9366.923828
9345.935547
9362.166016
9214.670898
9290.149414
9198.378906
9141.844727
9282.481445
9329.958984
9359.022461
9321.402344
9102.491211
9429.475586
9365.534180
9649.701172
9854.760742
9288.940430
9180.016602
9393.660156
9334.925781
9336.597656
9370.312500
9155.956055
9450.764648
9233.231445
9350.900391
9116.828125
9139.410156
9260.677734
9333.208008
9429.774414
9290.814453
9262.023438
9334.366211
9171.938477
9204.735352
9089.433594
9141.215820
9208.813477
9397.666992
9388.246094
9355.311523
9115.084961
9499.547852
9637.511719
9650.046875
9573.333008
9622.827148
9771.170898
9690.368164
9749.919922
9273.765625
9379.668945
9447.667969
9409.464844
9327.394531
9542.716797
9444.019531
9554.160156
9367.557617
9313.171875
9428.907227
9422.810547
9355.266602
9310.568359
9339.305664
9293.278320
9573.720703
9609.674805
9572.871094
9621.610352
9484.874023
9313.008789
9533.332031
9493.971680
9596.883789
9461.944336
9214.978516
9485.668945
9026.960938
9238.786133
9361.329102
9551.956055
9359.273438
9516.901367
9108.389648
9347.037109
9309.187500
9197.706055
9460.325195
9471.811523
9382.972656
9476.868164
9310.663086
9549.704102
9508.375000
9416.611328
9413.522461
9545.895508
9283.474609
9180.347656
9330.074219
9371.709961
9367.438477
9299.191406
9403.336914
9601.140625
9408.476562
9607.223633
9351.307617
9302.514648
9431.684570
9353.543945
9137.706055
9319.639648
9384.173828
9488.040039
9352.564453
9593.399414
9185.522461
9346.578125
9166.649414
9238.527344
9274.086914
9299.940430
9251.714844
9195.947266
9380.207031
9257.118164
9256.135742
9231.816406
9333.711914
9299.432617
9431.217773
9543.187500
9343.957031
9176.628906
9215.915039
9306.355469
8950.996094
9402.637695
9170.347656
9514.445312
9326.309570
9237.655273
9371.863281
9268.170898
9168.883789
9371.602539
9208.556641
9434.521484
9349.679688
9286.238281
9312.159180
9349.182617
9211.249023
9288.551758
9084.708984
9436.887695
9161.035156
9135.636719
9207.734375
9231.886719
9327.957031
9444.116211
9347.547852
9288.617188
9164.279297
9122.594727
9183.136719
9370.904297
9270.230469
9298.540039
9629.766602
9241.574219
9202.113281
9230.415039
9389.310547
9384.840820
9340.415039
9253.884766
9540.066406
9581.891602
9401.543945
9160.757812
9154.240234
9416.378906
9457.420898
9616.573242
9381.047852
9500.696289
9388.496094
9371.806641
9558.938477
9352.824219
9198.511719
9357.457031
9209.103516
9399.524414
9703.676758
9599.425781
9493.416016
9372.102539
9445.113281
9405.797852
9303.360352
9330.509766
9283.994141
9365.696289
9229.223633
9432.660156
9510.396484
9378.352539
9200.715820
9339.776367
9306.985352
9345.112305
9441.755859
9344.782227
9373.878906
9324.413086
9256.016602
9317.572266
9447.172852
9256.344727
9388.217773
9553.362305
9208.449219
9483.050781
9303.399414
9260.508789
9287.379883
9404.347656
9057.237305
9211.681641
9279.092773
9088.863281
9190.574219
9217.828125
9143.957031
8977.111328
9139.171875
8852.663086
9195.824219
9002.567383
9190.967773
9224.012695
9307.698242
9130.725586
9346.841797
9098.970703
9281.915039
9224.738281
9043.105469
9118.031250
9095.329102
8903.491211
9086.409180
9072.681641
9219.524414
9232.102539
9067.146484
9410.891602
9223.475586
8985.586914
9195.389648
9466.167969
9171.387695
9307.640625
9217.334961
9221.026367
9477.977539
9474.764648
9308.731445
9361.936523
9362.002930
9252.893555
9156.960938
9225.676758
9196.790039
9347.532227
9432.738281
9098.282227
9315.832031
9176.559570
9305.336914
9518.288086
9450.690430
9290.297852
9173.872070
9178.759766
9059.656250
9239.475586
9445.363281
9314.764648
9414.223633
9481.193359
9223.235352
9235.781250
9422.220703
9266.624023
9051.178711
9380.118164
9295.407227
9253.902344
9288.868164
9000.342773
9251.395508
9326.073242
9077.491211
9400.448242
9188.321289
9025.571289
9384.811523
9210.340820
9128.295898
9141.999023
9081.410156
9157.413086
9253.540039
9112.708984
9183.523438
9145.954102
9211.332031
9325.933594
9243.830078
9079.161133
8988.892578
9108.027344
9040.592773
9059.553711
9271.112305
9053.280273
9062.818359
9257.913086
9228.135742
8935.590820
9213.921875
9313.460938
9367.719727
9121.824219
9037.647461
9247.727539
9184.909180
9054.152344
9381.334961
9249.715820
9155.056641
9030.287109
8935.291992
8933.888672
9067.186523
9216.053711
9196.024414
9087.168945
9201.766602
9502.174805
9545.974609
9184.897461
9304.216797
9347.746094
9328.227539
9217.556641
9246.828125
9240.300781
9295.872070
9043.933594
9139.829102
9155.850586
9283.852539
9123.815430
9069.274414
9054.070312
8998.089844
9169.523438
8992.005859
9080.733398
9175.153320
9218.650391
9155.148438
9303.269531
9382.910156
9082.346680
9254.791016
9243.129883
9049.424805
9297.651367
9267.125977
9366.846680
9285.439453
9254.141602
9301.707031
9282.296875
9425.405273
9274.795898
8990.207031
9294.702148
9232.060547
9177.776367
9227.281250
9305.250000
9499.149414
```
