## Supplementary material for "Functional connectivity across the human subcortical auditory system using an autoregressive matrix-Gaussian copula graphical model approach with partial correlations": Code: roi-08_mean_ts.txt

```
12836.447266
12653.112305
12511.152344
12467.790039
12338.271484
12442.169922
12331.951172
12343.516602
12456.124023
12470.010742
12353.833984
12404.478516
12368.199219
12443.601562
12443.414062
12453.058594
12471.108398
12526.637695
12444.856445
12540.730469
12331.576172
12416.237305
12451.532227
12530.202148
12542.678711
12585.333984
12379.376953
12550.186523
12543.079102
12613.185547
12139.805664
12349.323242
12733.133789
12571.372070
12507.832031
12601.186523
12584.386719
12362.466797
12425.337891
12429.079102
12202.240234
12230.242188
12526.628906
12439.366211
12488.675781
12311.668945
12456.585938
12451.225586
12473.459961
12688.306641
12435.732422
12532.063477
12377.941406
12430.570312
12436.746094
12310.959961
12265.087891
12253.648438
12357.389648
12365.537109
12385.053711
12348.012695
12328.146484
12358.455078
12408.047852
12265.777344
12417.958008
12501.957031
12452.094727
12530.247070
12433.415039
12347.936523
12523.929688
12534.233398
12571.743164
12568.070312
12617.477539
12315.240234
12245.522461
12312.645508
12627.935547
12530.875000
12243.660156
12462.706055
12361.316406
12546.184570
12198.455078
12327.310547
12232.639648
12068.861328
12276.513672
12190.778320
12325.297852
12266.444336
12351.756836
12224.290039
12205.237305
12381.738281
12404.873047
12222.914062
12275.485352
12294.746094
12269.935547
12186.009766
12347.332031
12335.443359
12343.115234
12362.587891
12233.481445
12265.764648
12364.521484
12209.568359
12224.868164
12201.053711
12236.001953
12151.138672
12206.920898
12245.475586
12220.202148
12247.722656
12272.727539
12242.593750
12133.071289
12042.812500
12107.016602
12089.527344
12011.023438
12120.356445
12172.865234
12076.728516
12163.054688
12048.154297
12085.145508
12109.691406
11940.305664
12061.077148
11844.944336
11762.563477
11791.514648
11770.393555
11960.437500
11961.573242
11963.664062
12029.375977
12055.833984
11928.461914
12004.115234
11923.533203
11979.891602
11989.482422
11890.168945
11949.071289
11990.376953
12029.389648
12233.144531
12107.065430
12170.619141
12258.628906
12173.082031
12215.392578
12072.219727
12239.248047
12055.152344
11929.388672
12098.969727
11986.632812
12010.643555
11893.009766
11973.395508
12139.132812
12164.679688
12115.063477
12260.369141
12032.895508
12044.519531
11999.502930
11890.812500
11923.795898
11980.505859
11865.996094
12138.862305
12253.751953
12391.460938
12286.107422
12157.438477
12111.757812
12179.663086
12245.709961
12275.350586
12205.724609
12220.248047
12345.207031
12277.309570
12041.675781
12387.252930
12415.249023
12306.210938
12205.653320
12256.274414
12346.502930
12247.043945
12226.827148
12024.946289
12048.308594
12048.970703
11950.511719
11967.517578
11964.333008
11934.349609
11943.042969
11879.809570
11949.486328
11961.852539
11995.116211
12217.993164
12221.759766
12058.208008
12162.384766
12326.347656
12234.475586
12286.031250
12276.386719
12133.329102
12032.321289
12124.676758
12062.392578
11868.285156
11902.310547
11962.406250
11934.163086
11939.906250
11900.529297
12010.966797
12088.174805
11981.128906
12120.791992
12053.246094
12001.680664
11944.417969
11933.232422
11960.772461
12046.585938
12121.035156
12106.580078
12103.744141
12116.667969
12090.349609
12071.660156
12066.666992
12127.316406
12195.908203
12178.089844
12157.793945
12222.794922
12115.679688
12123.904297
12102.340820
12042.656250
12039.702148
12260.936523
12105.447266
12202.049805
12198.687500
12060.351562
12095.681641
11938.969727
11907.622070
12082.617188
12174.061523
12264.694336
12092.583008
12181.668945
12049.107422
12024.988281
12028.413086
11918.731445
11984.652344
11842.846680
11832.505859
11861.944336
11838.840820
12082.535156
11878.333984
11757.108398
11919.125977
11991.638672
11923.758789
11968.957031
11931.983398
11948.830078
12029.236328
11968.474609
11868.419922
11922.456055
11862.454102
11901.497070
11933.686523
12008.635742
12013.635742
12228.865234
12001.269531
12010.729492
12040.215820
11895.916016
11866.596680
11932.736328
11968.943359
12028.337891
12124.071289
11903.443359
11957.802734
12062.287109
12272.621094
12062.579102
12282.925781
11984.779297
11972.712891
12175.648438
12100.048828
12155.211914
12008.405273
11670.034180
11688.888672
11976.148438
11782.701172
11976.177734
11978.049805
11973.168945
11899.066406
12106.814453
11905.416992
11956.242188
12083.833984
11787.205078
12004.895508
11954.525391
11886.985352
11938.418945
12015.014648
11970.939453
12083.861328
11957.382812
12171.974609
12107.498047
12103.181641
12119.184570
12297.474609
12079.301758
12071.923828
12090.575195
12083.233398
12140.136719
11939.032227
12058.076172
12251.277344
11984.739258
12166.238281
11891.694336
12025.596680
11990.832031
12125.589844
11949.371094
12018.815430
11989.933594
12024.441406
11894.718750
11959.262695
12185.821289
11898.951172
11947.914062
11911.827148
11898.767578
11962.708008
11874.282227
11868.334961
11970.808594
11924.461914
11876.586914
11990.672852
11905.773438
11807.076172
11712.488281
11765.035156
11835.929688
12005.560547
11866.925781
12071.892578
12058.832031
12077.300781
12111.771484
12185.080078
11970.825195
12052.462891
12133.039062
12057.528320
11898.761719
12006.111328
12037.382812
11955.131836
11982.023438
12013.003906
11994.761719
11898.207031
11930.841797
11790.066406
12091.416016
11933.458008
12307.027344
11848.619141
12145.537109
12131.069336
12113.481445
12089.165039
12234.278320
12162.613281
12080.452148
12160.835938
12226.517578
12152.351562
12212.714844
12405.820312
12370.363281
12335.794922
12239.413086
12237.712891
12228.972656
12386.792969
12400.648438
12268.060547
12255.149414
12395.105469
12386.113281
12422.163086
12343.242188
12524.798828
12740.962891
12689.650391
12508.679688
12500.656250
12537.506836
12650.822266
12504.005859
12455.041992
12457.214844
12423.185547
12480.584961
12490.618164
12593.785156
12489.824219
12422.705078
12366.014648
12527.755859
12367.635742
12643.844727
12454.662109
12355.959961
12503.231445
12404.221680
12441.170898
12473.465820
12419.715820
12316.270508
12364.364258
12425.415039
12496.628906
12467.759766
12219.954102
12397.219727
12446.101562
12365.906250
12389.510742
12300.233398
12241.386719
12298.583984
12436.402344
12285.090820
12277.792969
12207.656250
12223.914062
12311.705078
12192.622070
12096.603516
12254.697266
12383.920898
12088.020508
12355.274414
12300.011719
12384.997070
12271.290039
12383.491211
12174.551758
12216.330078
12265.302734
12380.779297
12365.784180
12523.716797
12506.059570
12518.872070
12353.791016
12540.656250
12299.938477
12434.206055
12388.050781
12419.684570
12304.158203
12558.624023
12378.782227
12471.293945
12454.824219
12382.561523
12361.852539
12219.898438
12249.666016
12144.412109
12254.717773
12514.955078
12516.354492
12331.564453
12336.372070
12353.430664
12371.756836
12303.180664
12267.847656
12285.013672
12076.731445
12283.572266
12228.285156
12463.748047
12196.222656
12268.422852
12242.333984
12265.573242
12216.162109
12373.575195
12128.898438
12312.358398
12277.053711
12415.570312
12336.584961
12214.861328
12379.624023
12683.337891
12630.235352
12549.195312
12783.604492
12617.135742
12445.999023
12533.337891
12256.201172
12378.457031
12247.058594
12155.197266
12267.700195
12081.610352
12230.424805
12152.505859
12148.097656
12207.170898
12227.397461
12226.883789
12118.221680
12192.474609
12229.271484
12128.538086
12262.467773
12225.224609
12176.695312
12300.763672
12394.641602
12291.459961
12440.344727
12449.690430
12442.313477
12587.840820
12402.732422
12339.505859
12342.501953
12281.456055
12463.829102
12401.366211
12461.650391
12402.039062
12448.757812
12336.695312
12338.457031
12330.354492
12332.938477
12326.471680
12353.165039
12425.759766
12426.096680
12473.102539
12423.350586
12453.278320
12435.309570
12434.587891
12370.688477
12438.261719
12398.813477
12460.615234
12416.742188
12310.573242
12541.271484
12353.443359
12406.725586
12498.416016
12447.440430
12384.137695
12475.309570
12651.833008
12511.565430
12585.903320
12570.408203
12508.291992
12613.512695
12392.514648
12368.321289
12451.336914
12402.452148
12443.461914
12499.251953
12438.277344
12381.843750
12403.514648
12340.233398
12396.206055
12259.295898
12428.210938
12345.253906
12457.831055
12362.773438
12443.517578
12405.645508
12353.993164
12431.839844
12437.195312
12476.415039
12386.895508
12392.601562
12178.822266
12509.525391
12471.231445
12278.937500
12543.230469
12654.052734
12334.925781
12628.989258
12487.730469
12568.862305
12366.145508
12303.954102
12292.678711
12303.809570
12408.147461
12380.917969
12373.655273
12348.788086
12140.818359
12473.664062
12450.287109
12595.412109
12516.444336
12508.878906
12471.347656
12549.189453
12593.000000
12459.335938
12567.891602
12541.541016
12307.335938
12502.111328
12527.053711
12537.883789
12636.257812
12629.237305
12554.158203
12659.696289
12544.930664
12497.404297
12548.793945
12618.423828
12651.710938
12547.750000
12609.750000
12494.976562
12572.950195
12528.560547
12576.145508
12440.148438
12584.720703
12501.941406
12766.360352
12465.235352
12573.489258
12578.111328
12640.045898
12624.054688
12599.335938
12420.743164
12570.339844
12463.249023
12562.523438
12599.180664
12573.405273
12595.347656
12502.814453
12604.452148
12498.697266
12665.559570
12359.396484
12315.507812
12290.361328
12238.654297
12343.784180
12254.209961
12278.125977
12396.865234
12647.415039
12597.263672
12497.915039
12741.002930
12505.240234
12574.960938
12559.893555
12498.219727
12571.375000
12578.341797
12576.238281
12474.226562
12420.132812
12472.300781
12517.849609
12426.283203
12423.479492
12402.603516
12561.441406
12589.055664
12434.293945
12435.574219
12449.539062
12403.736328
12534.502930
12503.105469
12515.659180
12509.688477
12477.892578
12377.440430
12479.154297
12529.055664
12736.794922
12778.738281
12761.548828
12697.212891
12587.535156
12667.215820
12571.038086
12470.220703
12462.083008
12394.075195
12403.425781
12321.448242
12138.032227
12466.863281
12448.012695
12594.502930
12477.680664
12563.257812
12331.414062
12447.952148
12303.869141
12344.521484
12318.226562
12380.305664
12252.511719
12435.300781
12289.075195
12333.341797
12433.362305
12282.126953
12393.454102
12439.281250
12551.521484
12418.094727
12549.499023
12353.825195
12464.170898
12601.926758
12479.888672
12430.160156
12563.312500
12405.670898
12470.851562
12638.384766
12349.103516
12367.524414
12369.777344
12358.332031
12465.333984
12377.456055
12529.904297
12300.982422
12401.880859
12314.684570
12182.308594
12326.558594
12330.207031
12006.570312
12298.343750
12631.564453
12472.404297
12499.579102
12334.742188
12387.750000
12369.544922
12402.040039
12310.516602
12237.320312
12151.393555
12278.460938
12303.451172
12239.662109
12406.326172
12379.927734
12498.508789
12476.535156
12532.465820
12388.215820
12192.464844
12374.375000
12468.037109
12287.084961
12525.626953
12444.658203
12443.702148
12388.625977
12496.176758
12351.647461
12398.450195
12328.562500
12331.958984
12306.367188
12481.605469
12430.477539
12508.877930
12404.089844
12471.716797
12586.637695
12490.909180
12593.135742
12549.535156
12616.585938
12597.875977
12488.990234
12441.698242
12535.089844
12534.790039
12461.197266
12432.612305
12222.062500
12281.409180
12454.407227
12364.972656
12413.009766
12370.454102
12364.053711
12340.559570
12327.344727
12312.077148
12391.097656
12226.049805
12457.455078
12363.498047
12413.443359
12400.191406
12612.358398
12457.470703
12521.748047
12540.441406
12461.064453
12506.240234
12705.728516
12444.111328
12493.767578
12471.948242
12453.102539
12445.025391
12486.850586
12482.979492
12380.675781
12437.976562
12408.611328
12459.065430
12492.358398
12387.976562
12331.537109
12443.697266
12405.680664
12238.556641
12409.085938
12575.384766
```
