## Supplementary material for "Functional connectivity across the human subcortical auditory system using an autoregressive matrix-Gaussian copula graphical model approach with partial correlations": Code: roi-09_mean_ts.txt

```
12606.102539
12483.981445
12337.344727
12364.085938
12161.855469
12194.000000
12307.365234
12315.603516
12397.162109
12261.813477
12289.329102
12212.291016
12310.029297
12368.902344
12402.084961
12379.293945
12446.656250
12269.699219
12357.263672
12461.785156
12443.533203
12328.131836
12406.927734
12469.683594
12484.479492
12316.895508
12311.909180
12508.191406
12551.051758
12484.547852
12322.447266
12525.816406
12680.240234
12497.332031
12399.049805
12479.066406
12471.228516
12442.540039
12327.436523
12239.843750
12212.592773
12271.288086
12455.174805
12400.376953
12447.167969
12341.008789
12302.654297
12239.634766
12396.610352
12473.566406
12510.259766
12344.606445
12354.239258
12380.205078
12237.037109
12311.231445
12335.106445
12197.861328
12290.211914
12345.389648
12274.696289
12212.966797
12287.412109
12337.685547
12399.306641
12352.130859
12305.741211
12295.052734
12339.378906
12476.615234
12594.229492
12281.940430
12416.471680
12284.360352
12368.431641
12368.875977
12206.188477
12456.876953
12453.648438
12453.362305
12560.281250
12299.960938
12355.074219
12255.291016
12253.889648
12396.397461
12353.290039
12192.368164
12209.464844
12136.679688
12226.170898
12215.094727
12240.773438
12157.183594
12384.841797
12287.126953
12328.822266
12284.712891
12211.451172
12322.090820
12326.720703
12257.646484
12287.059570
12356.864258
12408.021484
12305.737305
12411.455078
12217.683594
12258.833984
12292.960938
12324.087891
12236.073242
12238.710938
12205.868164
12143.603516
12168.490234
12108.049805
12218.743164
12206.236328
12194.375000
12240.844727
12264.250000
12254.865234
12237.702148
12071.092773
12194.724609
12188.269531
12238.325195
12178.798828
12313.085938
12213.610352
12117.949219
11913.771484
12097.316406
12063.226562
12139.230469
11980.525391
11945.587891
11852.218750
12066.635742
12006.456055
12060.162109
11979.335938
12141.966797
12169.490234
11953.270508
12049.977539
12138.353516
12091.592773
12111.073242
11963.357422
11998.016602
11990.247070
12207.281250
12495.082031
12256.424805
12230.800781
12236.119141
12131.990234
12112.997070
12128.583008
12053.293945
12248.529297
12138.386719
12047.554688
12076.232422
11995.125000
12032.169922
12002.980469
12186.211914
12209.207031
12037.262695
12191.887695
12207.235352
12006.997070
11986.122070
12130.347656
12046.746094
12086.529297
12109.147461
12438.626953
12350.218750
12267.822266
12208.253906
12287.528320
12219.285156
12276.095703
12197.293945
12137.427734
12213.243164
12149.000977
12161.032227
12295.875000
12103.726562
12002.308594
12159.771484
12412.000977
12378.384766
12315.768555
12228.334961
12099.868164
12007.193359
11964.250000
12247.090820
11975.271484
12072.060547
11904.494141
12101.160156
12077.280273
12033.527344
11997.186523
12020.659180
11941.552734
12135.482422
12267.313477
12323.714844
12079.920898
12212.846680
12494.062500
12169.943359
12221.731445
12218.459961
12039.435547
12115.456055
12215.250977
12180.667969
12123.387695
11985.751953
12031.715820
11987.260742
11965.989258
12098.267578
12036.190430
12099.881836
12068.154297
12122.523438
12192.534180
12082.965820
12020.599609
12082.134766
12218.680664
12137.783203
12215.233398
12201.292969
12069.155273
12183.905273
12118.147461
12089.525391
12124.768555
12289.197266
12391.586914
12311.938477
12060.938477
12149.110352
12115.572266
12107.086914
12206.924805
12056.686523
12299.345703
12140.485352
12213.134766
12103.978516
12169.610352
12312.309570
12256.474609
12041.424805
12130.247070
12153.770508
12489.980469
12419.885742
12183.445312
12120.775391
12166.727539
12082.826172
12001.783203
12132.395508
11998.733398
11822.310547
11870.419922
11852.846680
11948.294922
11958.793945
11932.491211
11870.930664
12173.958984
12036.668945
12055.167969
12060.969727
12000.158203
11998.541992
12018.684570
12109.773438
11819.619141
12061.809570
11934.852539
12051.905273
12043.190430
12080.594727
11851.537109
12036.094727
12161.881836
12132.975586
12035.506836
11977.407227
12118.060547
12103.436523
11980.502930
12035.537109
12071.197266
12058.981445
12103.293945
12250.951172
12350.388672
12179.293945
12368.166992
12243.836914
12348.117188
12275.242188
12129.419922
12187.820312
11951.459961
11709.908203
11913.562500
12023.584961
11952.201172
11989.047852
12009.814453
12097.500000
12104.294922
11968.767578
12096.622070
12087.031250
12048.003906
12119.282227
12210.970703
12019.138672
12018.707031
12069.144531
12172.173828
12098.554688
12127.321289
12009.075195
12262.240234
12359.451172
12234.137695
12254.574219
12306.282227
12184.233398
12231.343750
12145.894531
12199.663086
12280.374023
12206.050781
12304.666016
12311.849609
12202.166016
12129.695312
12209.718750
12175.469727
12307.568359
12124.764648
12141.917969
12179.300781
12164.964844
12088.070312
12121.281250
12134.310547
12081.570312
12136.095703
12135.158203
11967.980469
12085.801758
12016.743164
12163.699219
12201.336914
12135.378906
12185.115234
12089.757812
12075.141602
12056.849609
12105.247070
11971.211914
11955.603516
11914.943359
12134.625977
12208.993164
12148.220703
12117.297852
12077.903320
12338.231445
12147.908203
12191.520508
12209.774414
12261.720703
12244.678711
12046.108398
11910.589844
12117.380859
11906.553711
12121.539062
12181.778320
12234.680664
11994.924805
12167.389648
11972.725586
12559.416016
12299.875977
12237.154297
12001.356445
12172.947266
12238.783203
12243.874023
12333.959961
12328.570312
12231.635742
12131.577148
12292.380859
12221.090820
12551.768555
12486.041016
12425.762695
12460.616211
12316.044922
12385.452148
12434.856445
12353.409180
12340.506836
12309.927734
12403.892578
12344.664062
12475.382812
12504.541992
12549.540039
12819.040039
12806.954102
12591.055664
12601.645508
12451.892578
12498.100586
12411.533203
12453.706055
12431.383789
12496.896484
12465.658203
12560.885742
12538.431641
12387.217773
12503.068359
12428.194336
12469.896484
12325.358398
12290.564453
12443.184570
12550.770508
12385.898438
12439.244141
12552.637695
12415.753906
12436.103516
12439.446289
12458.531250
12526.206055
12462.758789
12299.860352
12502.199219
12364.541016
12465.657227
12362.832031
12570.288086
12443.194336
12452.719727
12464.721680
12537.295898
12437.131836
12433.698242
12425.436523
12416.343750
12402.260742
12545.217773
12395.380859
12471.909180
12441.871094
12525.435547
12623.672852
12701.418945
12617.277344
12453.354492
12629.579102
12534.336914
12478.722656
12491.545898
12521.044922
12500.577148
12483.500000
12553.719727
12596.399414
12617.188477
12591.716797
12620.406250
12597.274414
12551.540039
12536.230469
12678.294922
12611.392578
12514.722656
12575.125000
12533.447266
12467.533203
12484.933594
12559.833008
12576.167969
12404.412109
12476.002930
12349.096680
12512.850586
12884.444336
12498.433594
12475.528320
12473.925781
12388.520508
12586.434570
12501.097656
12479.947266
12604.750977
12376.506836
12633.030273
12455.975586
12658.020508
12352.675781
12264.448242
12480.270508
12476.906250
12284.461914
12376.968750
12369.435547
12411.606445
12471.050781
12621.508789
12661.632812
12420.240234
12727.299805
12834.524414
12529.569336
12548.729492
12577.391602
12617.658203
12536.154297
12449.726562
12162.330078
12281.168945
12406.134766
12207.242188
12067.499023
12188.099609
12281.864258
12177.688477
12259.248047
12254.996094
12264.210938
12262.334961
12307.172852
12411.166016
12236.836914
12320.665039
12410.340820
12254.356445
12324.858398
12385.181641
12364.295898
12377.186523
12617.861328
12641.013672
12634.645508
12562.775391
12523.469727
12643.376953
12392.580078
12544.540039
12556.299805
12609.731445
12471.602539
12460.747070
12419.311523
12307.287109
12457.514648
12288.787109
12454.752930
12355.850586
12379.581055
12469.249023
12462.150391
12569.464844
12490.170898
12416.997070
12468.527344
12325.388672
12400.299805
12607.505859
12527.127930
12387.524414
12399.252930
12530.967773
12360.345703
12451.176758
12362.653320
12463.518555
12470.455078
12544.666992
12431.737305
12520.927734
12476.131836
12588.236328
12464.062500
12516.289062
12568.845703
12423.404297
12472.470703
12369.268555
12485.051758
12423.743164
12379.721680
12372.022461
12357.551758
12538.208008
12324.430664
12427.339844
12393.003906
12420.972656
12360.555664
12382.895508
12214.912109
12400.085938
12438.936523
12405.531250
12509.248047
12505.589844
12325.385742
12346.024414
12361.907227
12300.118164
12570.790039
12502.427734
12706.891602
12666.795898
12611.092773
12637.079102
12525.218750
12374.011719
12562.518555
12427.074219
12337.793945
12460.454102
12466.701172
12521.591797
12532.219727
12523.209961
12147.987305
12658.688477
12620.791016
12549.947266
12525.766602
12521.781250
12582.596680
12475.289062
12559.403320
12411.455078
12388.924805
12508.897461
12402.577148
12602.970703
12464.952148
12384.103516
12359.595703
12404.274414
12645.906250
12338.523438
12567.268555
12340.257812
12518.582031
12415.878906
12369.604492
12486.771484
12393.183594
12435.584961
12279.586914
12497.658203
12516.044922
12432.625000
12304.872070
12457.690430
12524.212891
12554.146484
12458.378906
12533.262695
12481.605469
12461.061523
12595.751953
12565.042969
12462.616211
12518.030273
12330.154297
12526.711914
12592.889648
12487.992188
12460.576172
12473.721680
12305.981445
12370.225586
12443.049805
12370.418945
12286.880859
12299.823242
12356.809570
12441.255859
12433.822266
12476.701172
12713.821289
12667.422852
12532.810547
12443.831055
12527.230469
12501.103516
12468.448242
12435.954102
12517.795898
12504.560547
12525.470703
12580.021484
12519.929688
12366.425781
12567.778320
12663.538086
12540.082031
12707.263672
12758.635742
12581.261719
12542.087891
12341.383789
12465.006836
12539.097656
12534.524414
12495.719727
12495.780273
12512.232422
12369.319336
12350.967773
12635.698242
12576.884766
12699.991211
12523.755859
12517.334961
12644.198242
12477.436523
12470.812500
12350.726562
12354.663086
12304.268555
12388.935547
12441.459961
12333.610352
12519.100586
12219.243164
12651.503906
12691.867188
12407.244141
12657.733398
12594.961914
12438.672852
12528.697266
12539.467773
12380.852539
12523.715820
12630.759766
12519.434570
12446.935547
12476.591797
12505.803711
12536.040039
12387.181641
12453.197266
12498.221680
12561.851562
12502.847656
12455.913086
12552.673828
12492.467773
12610.904297
12370.900391
12581.930664
12650.774414
12393.644531
12647.376953
12533.038086
12421.251953
12452.850586
12602.012695
12493.364258
12560.195312
12392.853516
12423.466797
12462.943359
12602.824219
12541.017578
12543.979492
12644.985352
12605.483398
12396.014648
12689.998047
12781.027344
12561.516602
12604.694336
12434.687500
12421.360352
12454.313477
12425.966797
12422.257812
12400.914062
12379.300781
12456.908203
12476.086914
12435.143555
12389.277344
12500.985352
12456.482422
12618.767578
12595.575195
12366.056641
12791.490234
12586.825195
12513.189453
12385.530273
12592.510742
12450.315430
12514.930664
12558.376953
12444.425781
12499.708008
12499.112305
12534.792969
12516.493164
12523.759766
12456.781250
12589.832031
12571.439453
12527.600586
12548.514648
12443.416992
12363.405273
12549.240234
12387.190430
12412.852539
12616.028320
12547.068359
12667.686523
12592.357422
12696.115234
12531.645508
12361.188477
12422.407227
12728.553711
12768.581055
12513.959961
12475.981445
12499.149414
12460.261719
12584.864258
12530.693359
12490.933594
12526.621094
12461.836914
12499.333008
12493.695312
12539.448242
12469.349609
12620.419922
12654.375977
12523.364258
12640.514648
12535.079102
12451.797852
12568.349609
12504.918945
12466.021484
12451.055664
12384.025391
12519.920898
12479.841797
12477.325195
12467.137695
12370.466797
12370.112305
12446.051758
12399.448242
12389.544922
12483.573242
12590.912109
12597.893555
12745.261719
12619.740234
12543.770508
```
