## Supplementary material for "Functional connectivity across the human subcortical auditory system using an autoregressive matrix-Gaussian copula graphical model approach with partial correlations": Code: roi-10_mean_ts.txt

```
10235.530273
10254.067383
10165.951172
10278.570312
10032.908203
10117.793945
10091.400391
10215.269531
10092.094727
10028.487305
9941.167969
10277.834961
10215.041992
10332.324219
10065.720703
10022.501953
9870.669922
10008.480469
10015.201172
10184.124023
10093.536133
10139.681641
9916.281250
10243.048828
10077.491211
10010.091797
10252.795898
10123.180664
10314.799805
10131.748047
10258.185547
10132.895508
10267.030273
9819.875000
9911.073242
10058.037109
10030.567383
9961.031250
9946.719727
9875.053711
9899.223633
9920.214844
9645.092773
9948.274414
10094.695312
10156.253906
9934.862305
9853.038086
10273.643555
10355.170898
10046.429688
10089.743164
10045.321289
9962.729492
9972.417969
9994.368164
9765.742188
10079.638672
10148.551758
10021.136719
9935.722656
10022.739258
10084.368164
10103.976562
10044.792969
9846.812500
9903.625000
10080.411133
9967.791992
10078.945312
10008.341797
9952.400391
9888.910156
9914.415039
10030.875000
10037.429688
10071.527344
9899.473633
9907.800781
10055.950195
9972.727539
10151.586914
9895.617188
10021.174805
10032.012695
9913.672852
9938.182617
10042.330078
10233.861328
9891.267578
9834.068359
10144.805664
10052.166992
10054.131836
9981.922852
9976.084961
10070.786133
9844.655273
10010.968750
10074.895508
10032.114258
10014.291992
9960.162109
9876.539062
10014.245117
10107.213867
9928.901367
10026.807617
9916.476562
10082.880859
9982.593750
9923.510742
10041.514648
9660.800781
9880.025391
9983.780273
9962.030273
9835.123047
9740.530273
9911.678711
9906.220703
10078.861328
9919.720703
9798.606445
9779.601562
9996.582031
9933.699219
10394.623047
10139.363281
10178.498047
9873.243164
9851.679688
9733.018555
9881.545898
9726.407227
9798.700195
9790.930664
9896.210938
9832.402344
9564.658203
10085.351562
9825.303711
9798.743164
9809.000977
9914.387695
9998.589844
10019.688477
9807.604492
10019.554688
9800.131836
9801.709961
9902.698242
9897.533203
9946.397461
9993.319336
10109.982422
10080.637695
9870.805664
9751.272461
10105.224609
9992.980469
10133.031250
9955.136719
9897.880859
9805.483398
9672.373047
9989.267578
9928.698242
10122.880859
9773.621094
10090.013672
9719.698242
9884.898438
9935.776367
9932.245117
9958.785156
9830.050781
10031.344727
9858.125000
10046.031250
10278.172852
10180.027344
10181.505859
10194.995117
9952.553711
10020.850586
9999.164062
10078.726562
10017.416992
9832.220703
9959.332031
10118.651367
10005.054688
9846.897461
10054.520508
10203.013672
10245.329102
10054.630859
10007.704102
9995.625977
10031.492188
9892.808594
9897.667969
10004.255859
9883.911133
9924.810547
10041.985352
9906.010742
10107.449219
10048.579102
9844.168945
9967.107422
10211.675781
10119.244141
10000.196289
10151.147461
9795.495117
9903.782227
10227.915039
9865.794922
10013.375000
9707.905273
9807.544922
9858.341797
9999.961914
9951.568359
9977.486328
9776.507812
9970.019531
9972.696289
9815.663086
9973.567383
9654.690430
9984.194336
9694.225586
9834.607422
9906.121094
9842.503906
9876.474609
9804.472656
9699.674805
9917.764648
10085.135742
9701.841797
9901.530273
10081.262695
9964.057617
9937.183594
9951.352539
10016.064453
9846.701172
9907.818359
9833.176758
9807.033203
9925.549805
9965.911133
9768.144531
9795.129883
9706.187500
9960.093750
9817.523438
9900.975586
9859.919922
9728.492188
9869.977539
9814.804688
9957.084961
10070.654297
10045.790039
10266.064453
9938.925781
9690.766602
9798.949219
9942.256836
9824.589844
9636.267578
9767.352539
9954.675781
9959.592773
9897.254883
9877.761719
10054.475586
9748.532227
9813.589844
9823.649414
9766.368164
9949.280273
9914.848633
9656.710938
9596.576172
9955.154297
9868.785156
9764.173828
10114.256836
10042.639648
9670.908203
9856.389648
9906.175781
9749.375000
9982.218750
9831.592773
9795.899414
9674.856445
9711.788086
9598.607422
9883.288086
9759.383789
9844.743164
9898.860352
9520.794922
9753.937500
9791.222656
9816.738281
9848.695312
9884.545898
9508.176758
9732.750000
9638.569336
9551.754883
9719.475586
9608.791992
9023.710938
9793.741211
10053.152344
9762.267578
9708.063477
9787.151367
9577.283203
9653.451172
9642.710938
9659.548828
9674.948242
9773.730469
9697.809570
9778.819336
9601.707031
9712.963867
9804.724609
9725.883789
9838.397461
9713.418945
9406.983398
10072.542969
9843.660156
9750.621094
9763.282227
9539.370117
9432.291016
9576.865234
9669.892578
9630.260742
9728.658203
9614.178711
9740.611328
9793.477539
9551.347656
9778.605469
9597.629883
9375.230469
9628.498047
9537.401367
9694.923828
9720.029297
9725.260742
9767.730469
9728.261719
9576.230469
9869.142578
9801.219727
9715.316406
9654.751953
9767.918945
9751.960938
9679.754883
9715.479492
9797.332031
9522.049805
9807.724609
9774.783203
9835.932617
9748.751953
9843.762695
9640.609375
9847.266602
9720.949219
9725.613281
9752.626953
9888.524414
10038.164062
10027.226562
10348.414062
10054.900391
10229.551758
10108.779297
10058.459961
10163.337891
10283.746094
10512.064453
10358.416992
10052.142578
10186.894531
10436.712891
10083.708008
9948.538086
10207.625000
10326.064453
10254.764648
10186.250977
9787.856445
10383.712891
10197.370117
10193.110352
10173.266602
10245.404297
10162.660156
10442.644531
10333.441406
10505.585938
10306.680664
10181.262695
10293.162109
10365.042969
10186.960938
10155.048828
10221.504883
10329.061523
10245.542969
10300.358398
10293.414062
10403.769531
10421.419922
10424.093750
10474.414062
10315.643555
10332.523438
10213.560547
10198.970703
10058.542969
10008.337891
10444.644531
10193.973633
10104.760742
10385.195312
10252.178711
10233.179688
10257.918945
10213.468750
10338.858398
10092.783203
10212.714844
10213.783203
10209.000977
10144.324219
10278.600586
10301.448242
10084.147461
10323.395508
10260.135742
10385.801758
10212.125000
10204.644531
10195.385742
10308.337891
10229.910156
10314.373047
10445.181641
10247.144531
10491.780273
10353.000000
10401.248047
10338.276367
10360.378906
10175.029297
10184.751953
10408.049805
10211.413086
10347.076172
10326.718750
10362.741211
10311.665039
10108.524414
10179.770508
10548.766602
10356.961914
10390.352539
10538.599609
10138.462891
10315.764648
10244.107422
10227.834961
10427.882812
10338.207031
10462.678711
10436.939453
10221.785156
10282.428711
10354.395508
10480.913086
10257.942383
10434.911133
10388.281250
10443.330078
10347.951172
10290.035156
10406.538086
10383.148438
10265.223633
10475.870117
10507.020508
10366.217773
10339.496094
10515.196289
10420.943359
10426.397461
10199.898438
10312.699219
10282.706055
10312.618164
10384.748047
10468.022461
10179.074219
10404.431641
10349.283203
10423.081055
10359.344727
10415.707031
10351.245117
10612.968750
10508.957031
10708.867188
10529.507812
10177.880859
10468.985352
10362.099609
10323.618164
10646.485352
10369.794922
10595.262695
10373.053711
10527.814453
10598.762695
10317.027344
10159.152344
10285.631836
10130.108398
10085.394531
10200.751953
10153.943359
10046.358398
10008.601562
10129.913086
10123.080078
10109.695312
10108.013672
10151.673828
10160.861328
10164.110352
10287.327148
10025.393555
10268.195312
10385.423828
10135.250000
10226.349609
10442.405273
10362.212891
10244.768555
10473.292969
10389.933594
10293.504883
10399.467773
10335.657227
10150.161133
10308.373047
10354.496094
10213.508789
10351.017578
10544.794922
10488.506836
10500.899414
10483.243164
10422.906250
10365.312500
10275.224609
10423.244141
10552.661133
10444.376953
10483.325195
10418.006836
10443.882812
10395.753906
10443.231445
10320.040039
10392.035156
10275.200195
10393.276367
10344.398438
10355.874023
10434.357422
10477.270508
10306.688477
10446.817383
10609.222656
10455.606445
10411.467773
10546.500977
10490.166992
10347.941406
10462.717773
10588.289062
10336.779297
10531.186523
10515.051758
10590.898438
10217.225586
10503.236328
10368.941406
10556.198242
10484.742188
10603.869141
10546.885742
10476.675781
10640.523438
10502.586914
10584.951172
10401.381836
10501.405273
10439.604492
10527.933594
10654.238281
10569.980469
10548.053711
10524.395508
10553.804688
10568.662109
10615.994141
10758.017578
10587.441406
10622.883789
10555.443359
10427.739258
10490.358398
10444.223633
10415.625000
10356.257812
10349.180664
10476.202148
10560.564453
10265.770508
10438.219727
10203.720703
10375.406250
10345.231445
10474.716797
10459.456055
10579.431641
10630.147461
10750.569336
10394.424805
10703.422852
10346.205078
10384.374023
10498.223633
10541.665039
10360.085938
10580.297852
10519.388672
10543.010742
10460.041992
10703.468750
10623.149414
10787.307617
10666.330078
10563.200195
10581.491211
10458.480469
10417.995117
10598.358398
10678.316406
10617.380859
10503.183594
10635.701172
10544.470703
10529.227539
10488.350586
10563.339844
10666.124023
10764.181641
10539.443359
10654.513672
10525.088867
10456.851562
10353.860352
10435.944336
10560.982422
10754.108398
10788.585938
10596.803711
10693.150391
10400.135742
10677.128906
10635.481445
10419.408203
10686.894531
10559.467773
10579.949219
10567.415039
10533.287109
10517.000000
10459.580078
10430.500000
10412.361328
10501.056641
10502.303711
10689.503906
10628.347656
10622.504883
10611.263672
10751.464844
10497.854492
10640.906250
10625.279297
10625.020508
10604.830078
10634.329102
10317.051758
10434.598633
10758.943359
10499.129883
10551.018555
10644.744141
10850.836914
10849.418945
10657.928711
10682.837891
10767.857422
10541.526367
10639.544922
10685.782227
10675.806641
10580.807617
10602.974609
10836.025391
10672.598633
10768.617188
10868.841797
10971.251953
10434.283203
10637.166992
10850.383789
10679.493164
10867.889648
10695.624023
10645.672852
10762.514648
10772.077148
10769.661133
10866.163086
10783.477539
10962.664062
11134.286133
10936.504883
10610.702148
10767.214844
10597.955078
10524.883789
10582.383789
10392.729492
10381.611328
10654.518555
10516.000000
10456.326172
10181.041992
10339.398438
10463.731445
10720.076172
10462.331055
10485.907227
10754.456055
10497.538086
10666.928711
10505.962891
10578.917969
10410.575195
10488.790039
10460.251953
10533.192383
10486.189453
10519.549805
10401.141602
10791.352539
10683.668945
10481.682617
10479.656250
10510.077148
10555.420898
10382.941406
10501.095703
10573.873047
10421.964844
10546.864258
10543.073242
10663.839844
10489.311523
10516.352539
10686.695312
10662.538086
10630.692383
10611.201172
10630.886719
10723.356445
10591.295898
10585.861328
10521.899414
10569.293945
10440.154297
10542.223633
10534.630859
10541.766602
10627.904297
10464.691406
10738.506836
10803.638672
10761.178711
10711.472656
10649.300781
10694.368164
10949.647461
10719.626953
10876.290039
10768.792969
10634.811523
10744.676758
10577.857422
10578.676758
10727.458008
10675.975586
10656.663086
10682.094727
10719.263672
10748.389648
10782.431641
10482.974609
10716.920898
10723.757812
10659.991211
10975.920898
10850.512695
10627.525391
10699.431641
10834.413086
10895.718750
10768.474609
10874.831055
10974.651367
10709.563477
10437.963867
10789.937500
10860.566406
10594.557617
10598.973633
10642.582031
10798.349609
10721.000977
10694.729492
10617.152344
10669.110352
10559.995117
10800.320312
10893.213867
10872.880859
10836.182617
10899.044922
10857.035156
10863.958008
10874.687500
10887.709961
10854.319336
10808.894531
10957.200195
10844.500000
10980.616211
10821.764648
10939.441406
10908.413086
10840.106445
11057.026367
10545.762695
10759.878906
10856.292969
10878.563477
10805.081055
10859.418945
10595.567383
10806.691406
10757.914062
10464.682617
10819.343750
10732.831055
10913.713867
10767.206055
```
