## Supplementary material for "Functional connectivity across the human subcortical auditory system using an autoregressive matrix-Gaussian copula graphical model approach with partial correlations": Code: roi-11_mean_ts.txt

```
10659.745117
10474.025391
10613.606445
10676.666992
10447.972656
10624.775391
10547.380859
10436.067383
10735.475586
10855.443359
10818.077148
10936.352539
10914.508789
10874.636719
10974.675781
10984.863281
11050.975586
11019.616211
10881.072266
11074.990234
10881.724609
10868.944336
10954.676758
11003.428711
11153.655273
10997.978516
10932.829102
10871.043945
10967.282227
10993.314453
10635.077148
10932.512695
10973.472656
11013.390625
10950.015625
10884.904297
11063.922852
10975.423828
10734.959961
10794.208984
10720.354492
10651.596680
10887.311523
10811.791992
10810.498047
10800.601562
10942.465820
10766.930664
10861.234375
10839.865234
10772.867188
10803.179688
10770.400391
10862.166016
10875.404297
10722.706055
10882.523438
10772.284180
10831.517578
10921.778320
10677.501953
10831.287109
10739.643555
10690.552734
11033.953125
10814.372070
10804.857422
11130.914062
10809.103516
11027.635742
11018.984375
10842.743164
10982.530273
10753.532227
10942.714844
10805.782227
10875.459961
11010.333008
10882.971680
10841.573242
11019.786133
10880.828125
10771.499023
10723.562500
10809.475586
10598.503906
10590.913086
10689.229492
10875.900391
10705.693359
10799.938477
10904.266602
10840.415039
10976.280273
10905.730469
10987.377930
10823.907227
10903.067383
10799.625977
10806.742188
10742.125000
10756.628906
10871.141602
10867.258789
10951.907227
10950.991211
10856.694336
10928.307617
10945.476562
10915.858398
10864.875000
10772.005859
10889.043945
10786.766602
10692.599609
10890.070312
10671.357422
11096.826172
10879.513672
10837.005859
10940.417969
10797.120117
10783.207031
10822.056641
10680.916016
10770.142578
10656.084961
10671.091797
10963.497070
10761.384766
10794.523438
10928.810547
10845.996094
10834.542969
10615.776367
10720.590820
10885.525391
10651.117188
10632.194336
10862.410156
10825.904297
11047.472656
10729.778320
10897.370117
10865.138672
10690.904297
10842.757812
10870.445312
10693.007812
11036.513672
10625.835938
10802.146484
10940.742188
10812.183594
11055.885742
10785.777344
10882.831055
10883.366211
10635.334961
10740.618164
10786.772461
10821.548828
10618.101562
10729.612305
10728.226562
10830.526367
10710.603516
10704.340820
10751.063477
10765.755859
10803.583008
10695.775391
10853.345703
10812.112305
10696.506836
10894.554688
10845.499023
10816.655273
11043.536133
10721.928711
10762.994141
10875.396484
10970.951172
10842.659180
10955.606445
10856.878906
10852.198242
10949.045898
10840.125000
10906.993164
10734.174805
10762.195312
10888.671875
10787.159180
10585.142578
10767.696289
11094.321289
10829.224609
10910.233398
10736.332031
10708.746094
10735.847656
10885.007812
10681.616211
10725.504883
10741.624023
10588.412109
10751.017578
10762.976562
10769.697266
10750.146484
10808.210938
10877.079102
10978.757812
10787.720703
10912.422852
11050.894531
10902.824219
10954.666992
10937.088867
10869.794922
11099.019531
10744.225586
10823.105469
10770.934570
10673.367188
10776.110352
10767.482422
10759.483398
10957.534180
10784.752930
10876.149414
10916.639648
10833.588867
10938.264648
10857.715820
10739.747070
10883.708008
10880.085938
10668.932617
10968.543945
10875.291992
10900.414062
10908.857422
10876.471680
10826.697266
10830.279297
10839.131836
10989.342773
10862.151367
11047.445312
10870.806641
10915.455078
10885.254883
10857.546875
10887.019531
10687.068359
10611.633789
10690.946289
10964.595703
10837.537109
10957.891602
10896.777344
10900.807617
10835.426758
10714.400391
10398.616211
10733.601562
11084.126953
11202.874023
11069.287109
11048.494141
10914.814453
10924.325195
10740.690430
10922.904297
10690.719727
10760.699219
10689.381836
10862.930664
10760.203125
10958.944336
10899.293945
10591.033203
10777.004883
11007.873047
10722.489258
10915.962891
10858.245117
10779.452148
10910.623047
10846.921875
10717.773438
10843.346680
10839.576172
10929.338867
10829.790039
11002.404297
10714.332031
10877.183594
10884.339844
10766.362305
10926.615234
10859.963867
10822.970703
10926.768555
11008.016602
10945.776367
10915.284180
10971.236328
10935.561523
11083.608398
11013.518555
10975.631836
10972.479492
10946.725586
10881.601562
11036.305664
10931.450195
10940.044922
10998.289062
10848.984375
10723.121094
10867.650391
10905.688477
10964.838867
10887.880859
10860.342773
10935.765625
10699.519531
10797.516602
10839.522461
10858.480469
10897.470703
11006.790039
10788.851562
10695.033203
10820.329102
10914.657227
10834.057617
10704.966797
10869.666992
10742.689453
11074.791992
10971.974609
11155.210938
11144.279297
10897.293945
10945.623047
10821.418945
10898.701172
10948.245117
10940.975586
10858.996094
10966.807617
10760.136719
10929.153320
10720.716797
10966.415039
10919.634766
10765.636719
10833.410156
10894.979492
10752.573242
11032.829102
10777.945312
10844.952148
11033.791016
10805.542969
11023.498047
11079.315430
10749.171875
10994.778320
10951.357422
10663.832031
10838.077148
11043.764648
10828.700195
10997.440430
10976.398438
10767.157227
10989.960938
10903.280273
10671.687500
10986.298828
10804.076172
10862.244141
10680.822266
10734.616211
10776.529297
10872.046875
10807.547852
11222.681641
11018.791992
10685.231445
10740.900391
10548.216797
10799.321289
10782.889648
10814.000000
10736.418945
10696.658203
10804.716797
11138.462891
10558.238281
11065.311523
11076.711914
11167.402344
10514.478516
11159.909180
11243.403320
11126.596680
11164.740234
10946.636719
11055.978516
11226.177734
11112.976562
11060.035156
11178.836914
10979.333984
11075.183594
11125.723633
10885.008789
11046.995117
11215.076172
11112.940430
11232.353516
11300.479492
10964.387695
10993.756836
11105.446289
11001.444336
10986.792969
11240.098633
11349.108398
11113.633789
11115.998047
11171.944336
10890.315430
11065.891602
11100.761719
11015.662109
11087.408203
11003.510742
11060.985352
11053.787109
10942.289062
10858.636719
10963.540039
10988.115234
11019.844727
11033.290039
10882.361328
10986.816406
11037.128906
10978.190430
11083.812500
11068.066406
10863.897461
11096.442383
10954.311523
10855.265625
10982.426758
11045.549805
10927.726562
10973.003906
10909.375000
10922.542969
10986.938477
10911.753906
10917.941406
10912.362305
11015.532227
10852.524414
10820.669922
10826.578125
10878.475586
11108.559570
10891.757812
10807.804688
10887.868164
10775.863281
10853.060547
11141.879883
11190.132812
11243.087891
11191.948242
11216.861328
11063.785156
11022.211914
10943.767578
11020.627930
10921.301758
11108.226562
11033.002930
10998.953125
10947.416992
10987.675781
10810.200195
11035.454102
11021.790039
10922.947266
11101.956055
11014.755859
11101.108398
11251.377930
11036.426758
10993.900391
10969.595703
10921.124023
10975.671875
10920.497070
10840.071289
11048.211914
11112.883789
11326.537109
11110.021484
11153.137695
11184.625000
10962.868164
11267.069336
11053.950195
11005.701172
10967.029297
10893.629883
11019.763672
11086.527344
11265.503906
10957.246094
10850.015625
11013.753906
11035.134766
11011.289062
11004.610352
10959.983398
10963.770508
10971.478516
10889.501953
11296.086914
11526.484375
11406.194336
11215.816406
11293.764648
11029.024414
11165.396484
11127.762695
10877.223633
11061.039062
10919.574219
10863.603516
10775.313477
10524.509766
10798.839844
10697.819336
10867.823242
10952.887695
10745.963867
10798.578125
10756.309570
10836.086914
10864.422852
10832.543945
10882.062500
10781.735352
10800.414062
10898.897461
10782.987305
10930.002930
10993.456055
11042.394531
11114.350586
11033.008789
10947.103516
11180.500000
10927.851562
10846.960938
10717.392578
11014.514648
10940.483398
11189.407227
11062.443359
10999.685547
10822.921875
10831.893555
10966.819336
10823.402344
10915.245117
11002.976562
10790.117188
11021.779297
10779.292969
10863.880859
10931.793945
10734.412109
10856.123047
10898.520508
10889.676758
10989.910156
10991.055664
10880.817383
10822.250000
10957.666016
10953.318359
10836.907227
10793.523438
10996.170898
10909.101562
10891.028320
10862.861328
10959.102539
10807.245117
10871.287109
10986.921875
10807.541016
10974.633789
10873.257812
10874.639648
10993.734375
10772.708008
10978.511719
10887.704102
10750.581055
10902.541992
10736.853516
10781.852539
10781.959961
10739.457031
10779.041992
10872.352539
10813.618164
10770.214844
10708.845703
10772.493164
10725.372070
10807.577148
10797.519531
10722.117188
10845.721680
11121.769531
11145.462891
11087.058594
11188.816406
11083.598633
11345.920898
11256.480469
11075.249023
11171.883789
11109.790039
11080.751953
10898.641602
10846.875000
10940.455078
10991.548828
10896.666016
11106.357422
11157.521484
10828.387695
10947.595703
11159.769531
11219.766602
11237.242188
11128.777344
11220.628906
11159.148438
11129.869141
11021.825195
11034.385742
11232.508789
11049.359375
11035.575195
11064.432617
10985.925781
11000.722656
11173.365234
11251.210938
11118.435547
11165.266602
11151.595703
11074.768555
11149.472656
11015.542969
10903.776367
11026.618164
11072.000000
11134.408203
11087.888672
11083.415039
10995.610352
11062.762695
10958.578125
11156.715820
11126.494141
11040.673828
11069.413086
11099.941406
11099.686523
11083.762695
11124.417969
11047.576172
11230.504883
11076.543945
11124.461914
11137.721680
11122.100586
11063.896484
11076.395508
10973.886719
11173.126953
11085.749023
10956.151367
10990.250000
10937.066406
10892.073242
10972.296875
11078.027344
11099.854492
11183.709961
11276.105469
11157.447266
11100.433594
11088.791992
11160.957031
10997.482422
11118.887695
10961.079102
11114.959961
10990.051758
11123.824219
11065.629883
10990.204102
10953.666992
11268.283203
11137.730469
11186.278320
11076.854492
11149.192383
11190.502930
11043.345703
11088.904297
11097.972656
10968.838867
11067.042969
10902.099609
11095.368164
11003.997070
10928.751953
10720.098633
10854.038086
11258.712891
11177.265625
11196.170898
11287.584961
11077.316406
10988.549805
11057.870117
11006.167969
11005.800781
10957.045898
10989.366211
10813.168945
11025.740234
11042.938477
11005.228516
11388.105469
11256.023438
10976.221680
11184.797852
10921.640625
10989.887695
10921.463867
10703.582031
10768.214844
10833.912109
10725.916992
10867.057617
10815.790039
10742.957031
10750.413086
10889.970703
10842.728516
10995.330078
11003.922852
10914.769531
10978.084961
10842.802734
10944.497070
10923.710938
10849.363281
10833.295898
11127.106445
10914.666016
10803.020508
10950.709961
10868.567383
10726.878906
10932.644531
10928.636719
10648.549805
10923.244141
10959.733398
10812.536133
10986.560547
10840.507812
10955.032227
11184.047852
10990.875977
11054.866211
10974.415039
11243.453125
11234.350586
11096.314453
10947.556641
10950.933594
11054.466797
10837.833008
10908.837891
10884.126953
10705.566406
10928.346680
10846.212891
10801.001953
10849.516602
10710.349609
11023.677734
11065.441406
10905.835938
10912.086914
10826.355469
11100.814453
10828.784180
10810.973633
11045.770508
10978.643555
10908.337891
11026.387695
11046.109375
10883.318359
10945.289062
10903.058594
10778.298828
10963.303711
10854.241211
11029.688477
10963.461914
10919.579102
10973.450195
11005.132812
10982.529297
11132.314453
10882.522461
10888.099609
11078.193359
11048.172852
10830.751953
11087.628906
11000.293945
10807.384766
11017.797852
10888.391602
10939.726562
11176.754883
10942.650391
11073.417969
11047.873047
10881.808594
10751.361328
10933.846680
10887.280273
10905.317383
10984.175781
10878.707031
10985.333008
11025.678711
10869.326172
11031.065430
11117.204102
10977.590820
11069.816406
10949.642578
11014.244141
10971.967773
10942.576172
10974.250000
10962.614258
10859.000977
10987.894531
11057.292969
10980.394531
10882.009766
10723.464844
10692.517578
10826.195312
10813.276367
10869.740234
11077.525391
11105.216797
10905.963867
10847.780273
10943.131836
11029.379883
```
