## Supplementary material for "Functional connectivity across the human subcortical auditory system using an autoregressive matrix-Gaussian copula graphical model approach with partial correlations": Code: roi-12_mean_ts.txt

```
12057.047852
11944.476562
11919.578125
11953.471680
11946.343750
11908.083984
11951.784180
11917.619141
11984.669922
11955.356445
11936.243164
11992.083008
12012.258789
12053.996094
12076.916992
12086.382812
12034.358398
12069.500977
12031.515625
12083.814453
12062.281250
12069.606445
12086.772461
12097.894531
12089.792969
12163.253906
12223.623047
12213.463867
12234.452148
12201.793945
11971.220703
12119.765625
12132.813477
12085.693359
12001.723633
11934.445312
11917.580078
11900.169922
11850.451172
11882.351562
11867.083984
11876.039062
11876.756836
11947.936523
11968.343750
11986.717773
11954.842773
11904.727539
11924.426758
12000.923828
11985.585938
11975.242188
11900.776367
11867.840820
11855.563477
11859.035156
11893.324219
11892.291992
11932.933594
11961.776367
12013.268555
12023.162109
12032.607422
12037.706055
12080.211914
12133.474609
12094.522461
12071.041016
12074.361328
12051.386719
12046.262695
12005.864258
12007.343750
12023.338867
12014.257812
11978.404297
11930.820312
11923.627930
11881.908203
11920.560547
11998.026367
12038.058594
12010.716797
11963.877930
11913.731445
11903.498047
11904.268555
11890.918945
11955.614258
11985.504883
12000.802734
12033.667969
12050.299805
12054.782227
12055.358398
12018.523438
11988.574219
11983.876953
11974.260742
11982.529297
11976.926758
12012.602539
12062.301758
12079.886719
12021.720703
12037.194336
12023.769531
12016.885742
12025.284180
12008.649414
11993.403320
11995.246094
11994.703125
12011.645508
12022.410156
12053.592773
12060.254883
12064.238281
12062.104492
12052.782227
12042.261719
12038.804688
11938.591797
11963.208984
11999.982422
11998.375000
11864.337891
12023.293945
12094.850586
12045.169922
11971.856445
11930.566406
11912.307617
11898.301758
11893.430664
11874.062500
11890.666992
11930.768555
11984.910156
12046.442383
12112.162109
12108.163086
12131.264648
12114.683594
12104.456055
12096.069336
12034.960938
12056.369141
12080.194336
12078.410156
12088.999023
12053.502930
12040.217773
12001.032227
12054.256836
12092.669922
12068.791016
12050.408203
12022.798828
11966.323242
11933.949219
11894.343750
11907.988281
11918.069336
11920.863281
11909.520508
11899.787109
11918.644531
11977.779297
12029.704102
12063.843750
12076.655273
12057.814453
12059.050781
12001.458984
11961.334961
11937.650391
11990.239258
12027.323242
12000.012695
12232.078125
12266.499023
12229.321289
12214.924805
12169.927734
12029.805664
12027.444336
12090.526367
12047.154297
12010.687500
12035.655273
11965.789062
11956.418945
11940.448242
11938.268555
12032.047852
12088.071289
12087.972656
12009.928711
11991.928711
11964.041992
11906.429688
11876.614258
11820.490234
11842.409180
11892.107422
11937.079102
11995.818359
12036.215820
12066.708984
12113.708008
12157.866211
12163.030273
12131.182617
12092.333008
12071.711914
12063.810547
12062.775391
12129.877930
12157.827148
12044.300781
11954.403320
11929.894531
11885.495117
11870.824219
11826.801758
11840.300781
11901.678711
11967.895508
12040.799805
12040.782227
12039.919922
12064.420898
12098.888672
12088.917969
12082.390625
12036.262695
12032.454102
12051.924805
12064.983398
12070.530273
12097.866211
12124.260742
12131.642578
12086.390625
12034.874023
12038.129883
12024.943359
12018.518555
12030.193359
12003.756836
12004.346680
11989.475586
11993.112305
11954.563477
11944.229492
11935.512695
11926.766602
11944.200195
11975.619141
11970.656250
11991.925781
11997.329102
11973.622070
11967.918945
11958.458984
11998.243164
12024.104492
12098.012695
12112.398438
12169.583008
12165.801758
12044.947266
12000.641602
11969.309570
11932.127930
11915.644531
11890.789062
11879.958984
11925.549805
11991.553711
12060.074219
12095.656250
12114.322266
12089.846680
12111.460938
12084.900391
12039.577148
12017.611328
12013.661133
11986.249023
11989.316406
11978.122070
11957.136719
12018.837891
12021.137695
12061.536133
12110.976562
12119.062500
12110.891602
12123.614258
12120.285156
12121.012695
12118.233398
12106.208984
12076.069336
12061.576172
12079.225586
12055.625000
12041.662109
12071.554688
12136.438477
12104.771484
12079.560547
12062.730469
12005.689453
11965.440430
11906.644531
11854.522461
11858.436523
11860.404297
11865.989258
11923.482422
12063.898438
12113.832031
12105.888672
12051.458008
12026.476562
11969.341797
12002.871094
11950.581055
11981.844727
11973.771484
11977.879883
11970.537109
11991.823242
12037.251953
11981.518555
11974.215820
12041.335938
12071.936523
12078.059570
12117.556641
12123.409180
12146.643555
12145.041016
12148.011719
12144.625000
12154.133789
12141.226562
12099.173828
12072.165039
12053.295898
12030.281250
12109.416016
12092.465820
12101.763672
12126.313477
12096.868164
12103.319336
12103.991211
12085.734375
12114.098633
12111.172852
12081.316406
12099.402344
12105.197266
12117.003906
12133.865234
12143.563477
12086.585938
12083.658203
12060.461914
12058.178711
12065.032227
12056.824219
12039.340820
12073.315430
12045.096680
12066.602539
12020.739258
12040.299805
12049.253906
12031.138672
11997.709961
12059.814453
12068.977539
12034.189453
11977.832031
11971.700195
11937.833008
12072.817383
11942.527344
11945.251953
11884.765625
11790.753906
11778.309570
11762.451172
11779.822266
11813.375000
11853.981445
11923.982422
11822.538086
12033.156250
11988.512695
12153.105469
12217.913086
12130.729492
11991.310547
12004.922852
11985.899414
11957.217773
11934.714844
11943.476562
11954.251953
12026.859375
12093.643555
12109.819336
12127.259766
12138.289062
12131.159180
12109.264648
12111.283203
12080.180664
12060.695312
12045.377930
12017.640625
12028.060547
12026.164062
12063.975586
12085.856445
12040.691406
12011.605469
12147.487305
12160.852539
12172.958008
12091.984375
12107.809570
12061.826172
12008.218750
11991.083984
11965.263672
12014.928711
12015.563477
11983.995117
12009.656250
11987.379883
11972.370117
11977.403320
11964.968750
11966.433594
11985.390625
11960.436523
12027.505859
12049.414062
12053.141602
12070.843750
12001.045898
12011.812500
11993.951172
12037.691406
12038.798828
12054.981445
12042.927734
12073.703125
12070.000977
12110.527344
12067.755859
12055.814453
12047.794922
12032.966797
12023.795898
12028.641602
12001.363281
12009.208008
12038.337891
12064.427734
12109.370117
12079.506836
12023.937500
12020.247070
12073.243164
12117.698242
12167.256836
12119.283203
12176.585938
12081.713867
11997.256836
11935.496094
11921.584961
11905.916992
11963.329102
12054.825195
12117.904297
12093.000000
12028.330078
11994.673828
12012.960938
12046.120117
12099.830078
12131.698242
12143.557617
12184.568359
12236.733398
12188.799805
12093.429688
12021.972656
12018.861328
11995.305664
11913.447266
11925.502930
11966.419922
12021.093750
12006.523438
11956.978516
11989.686523
12033.212891
11977.637695
11972.104492
11998.488281
11941.734375
11915.875000
11935.375977
11953.153320
11822.744141
12067.125977
12119.562500
12145.952148
12062.080078
12013.863281
11997.838867
11988.126953
11946.417969
11942.397461
11968.329102
12006.069336
11998.820312
12022.469727
12000.616211
12076.824219
12277.191406
12243.816406
12100.717773
11934.799805
11932.099609
11956.080078
11904.644531
11880.200195
11763.195312
11679.706055
11692.740234
11718.824219
11760.997070
11782.812500
11784.894531
11750.591797
11733.756836
11775.961914
11825.000000
11876.341797
11879.383789
11922.322266
11958.104492
11987.942383
12002.681641
12050.929688
12065.795898
12070.760742
12069.458984
12061.843750
12054.963867
12086.239258
12051.816406
12036.781250
12044.026367
12083.121094
11938.823242
12125.892578
12119.708984
12208.204102
12167.832031
12048.179688
11953.994141
11884.062500
11931.351562
11938.702148
11971.941406
12000.586914
12009.203125
12015.554688
12007.452148
12003.581055
11986.348633
11931.101562
11908.400391
11892.380859
11912.298828
11931.153320
11932.252930
11940.449219
12024.323242
12007.343750
12028.403320
12052.071289
12028.082031
12064.846680
12074.326172
12065.009766
12121.393555
12165.421875
12133.085938
12116.730469
12124.641602
12049.198242
12054.192383
12013.739258
12006.958984
12023.116211
11994.204102
12020.536133
12011.506836
11962.859375
11951.018555
11961.340820
11969.049805
12008.575195
12011.958008
12033.324219
12049.190430
12059.355469
12029.386719
12020.472656
12051.342773
12013.268555
12023.559570
12022.038086
12040.524414
12063.805664
12104.703125
12012.321289
12169.520508
12141.355469
12153.514648
12118.397461
12080.221680
11975.061523
11945.361328
11876.675781
11847.563477
11820.760742
11800.759766
11813.774414
11848.490234
11871.906250
11916.940430
12019.354492
11948.566406
12018.449219
12120.592773
12159.295898
12109.805664
12032.391602
11973.048828
11976.043945
11943.931641
11986.710938
11989.045898
12014.313477
11967.840820
12001.590820
12092.252930
12069.431641
12025.768555
12038.788086
12013.320312
12026.821289
12024.554688
11980.648438
11990.438477
12002.656250
11967.020508
11956.099609
11949.156250
11949.631836
11955.223633
12003.810547
12040.791992
12053.404297
12060.162109
12063.847656
12030.743164
12033.511719
12042.375000
12050.742188
12099.118164
12100.359375
12089.059570
12146.087891
12142.212891
12159.226562
12149.220703
12141.236328
12172.451172
12168.652344
12145.073242
12163.538086
12133.021484
12093.541016
12101.485352
12070.361328
12019.192383
11994.763672
12000.985352
12075.138672
12204.317383
12250.496094
12251.191406
12225.475586
12152.313477
12114.361328
12079.024414
12050.499023
11997.144531
11971.178711
11954.448242
11928.375000
11946.666016
11971.034180
11994.186523
12044.584961
12071.335938
12152.953125
12164.838867
12124.608398
12103.947266
12028.340820
12031.682617
12013.495117
11981.823242
12004.113281
11988.830078
12005.227539
12021.885742
12038.170898
12080.707031
12078.129883
12105.731445
12099.969727
12166.720703
12212.414062
12187.619141
12076.520508
12099.240234
12010.909180
12008.041992
12013.588867
12046.667969
12087.386719
12127.073242
12134.608398
12065.168945
11760.837891
12191.837891
12116.003906
12093.697266
12015.250977
11932.276367
11908.791992
11960.073242
11938.958008
11935.172852
11934.470703
11969.465820
11984.343750
11972.390625
11978.262695
11999.666992
12073.820312
12082.959961
12048.585938
11997.209961
12001.690430
11998.758789
12023.518555
12047.387695
12050.866211
12061.526367
12052.714844
12043.609375
12047.818359
12002.125000
11982.600586
11978.645508
11982.224609
11983.473633
12043.786133
12069.012695
12123.320312
12093.718750
12108.895508
12088.939453
12094.319336
12103.872070
12113.731445
12138.560547
12169.910156
12028.355469
12107.113281
12104.873047
12034.488281
11991.024414
11920.709961
11927.853516
11897.765625
11826.941406
11794.487305
11829.102539
11846.179688
11913.441406
11971.749023
11968.224609
11995.562500
11983.093750
11967.627930
11976.557617
11960.191406
11894.355469
11843.891602
11889.836914
11897.887695
11908.056641
11906.999023
11883.869141
11855.657227
11917.105469
11935.378906
11940.431641
12014.243164
12012.204102
11996.750977
12027.321289
12004.523438
11982.159180
12014.836914
12008.059570
12014.810547
11993.111328
11949.996094
11957.198242
12003.922852
12041.408203
12014.815430
12020.144531
12022.321289
12062.817383
12068.482422
12054.259766
12095.975586
11851.211914
12031.975586
12060.846680
12014.909180
11952.500977
11879.820312
11825.771484
11855.756836
11891.823242
11963.286133
12023.633789
12072.551758
12107.670898
12069.765625
12077.246094
12059.181641
12033.521484
12051.867188
12040.592773
12061.954102
12037.686523
12001.043945
12044.030273
12069.188477
12044.479492
11977.854492
11952.367188
11960.041016
11940.948242
11888.171875
11942.416992
11957.723633
11954.138672
11972.585938
11949.344727
11941.518555
11997.462891
11816.346680
11901.644531
11996.836914
12135.405273
12189.760742
```
