## Supplementary material for "Functional connectivity across the human subcortical auditory system using an autoregressive matrix-Gaussian copula graphical model approach with partial correlations": Code: roi-13_mean_ts.txt

```
10381.218750
10301.006836
10275.261719
10212.249023
10186.805664
10198.851562
10183.749023
10173.777344
10130.496094
10070.007812
10053.313477
10079.159180
10063.716797
10062.389648
10073.780273
10090.072266
10035.119141
10063.708008
10064.632812
10085.436523
10088.854492
10100.875977
10121.770508
10126.601562
10130.750000
10136.566406
10162.357422
10167.416992
10162.561523
10176.184570
10140.550781
10279.571289
10209.975586
10230.189453
10188.468750
10186.198242
10179.620117
10150.561523
10120.880859
10113.246094
10070.910156
10063.242188
10100.631836
10109.237305
10134.838867
10146.473633
10157.781250
10076.755859
10298.312500
10225.983398
10223.438477
10174.094727
10160.723633
10156.154297
10128.434570
10104.270508
10098.025391
10106.856445
10131.140625
10146.110352
10173.697266
10197.488281
10207.786133
10194.964844
10211.948242
10192.458984
10199.934570
10200.136719
10204.985352
10209.452148
10189.946289
10197.064453
10217.786133
10202.508789
10201.385742
10170.385742
10146.004883
10158.541016
10108.750977
10232.916016
10203.139648
10182.708984
10158.414062
10142.505859
10125.687500
10127.897461
10097.377930
10096.500977
10114.742188
10122.983398
10172.250000
10187.177734
10198.967773
10209.943359
10185.916016
10164.662109
10152.206055
10119.225586
10111.131836
10088.610352
10089.093750
10094.233398
10103.329102
10124.117188
10175.388672
10163.939453
10148.362305
10126.080078
10108.440430
10106.775391
10083.322266
10061.499023
10073.604492
10053.478516
10066.310547
10085.639648
10100.640625
10137.600586
10164.526367
10173.670898
10158.792969
10147.173828
10101.994141
10088.892578
10095.356445
10129.076172
10058.716797
10328.037109
10239.845703
10226.595703
10197.250977
10147.966797
10124.722656
10100.191406
10058.653320
10057.251953
10058.282227
10078.797852
10123.383789
10164.013672
10190.325195
10205.378906
10201.865234
10199.489258
10189.210938
10172.411133
10186.760742
10181.790039
10177.786133
10173.679688
10170.416992
10189.106445
10193.967773
10189.453125
10233.666992
10233.887695
10269.119141
10252.665039
10250.125977
10224.637695
10197.509766
10182.531250
10161.408203
10141.733398
10152.763672
10113.553711
10111.948242
10124.286133
10154.916992
10223.642578
10244.878906
10252.758789
10243.098633
10234.389648
10229.977539
10235.935547
10216.548828
10236.442383
10246.604492
10234.178711
10439.632812
10451.174805
10387.085938
10330.662109
10344.369141
10298.899414
10297.542969
10279.697266
10247.560547
10239.529297
10197.000000
10186.417969
10166.715820
10161.807617
10168.428711
10161.601562
10212.000977
10183.408203
10201.277344
10143.809570
10080.964844
10048.478516
10028.829102
10030.479492
10032.163086
10039.494141
10065.473633
10114.681641
10128.635742
10194.064453
10179.110352
10196.454102
10224.339844
10218.304688
10230.290039
10206.946289
10167.383789
10126.316406
10219.143555
10208.475586
10212.241211
10160.960938
10125.738281
10084.461914
10043.352539
10014.905273
10013.499023
10039.112305
10060.809570
10091.831055
10095.762695
10105.663086
10099.160156
10143.324219
10170.511719
10166.913086
10169.618164
10160.273438
10130.939453
10120.100586
10142.476562
10146.706055
10155.166016
10136.584961
10121.803711
10144.641602
10151.135742
10170.032227
10162.000000
10172.719727
10195.857422
10182.718750
10162.464844
10157.850586
10125.240234
10138.522461
10096.395508
10095.026367
10128.857422
10133.010742
10121.951172
10126.695312
10134.955078
10121.428711
10126.797852
10135.664062
10192.146484
10184.228516
10130.970703
10204.280273
10198.719727
10169.147461
10067.239258
10045.414062
9988.666992
9977.352539
9956.504883
9934.261719
9952.500977
9972.090820
10003.860352
10080.400391
10076.775391
10089.882812
10114.424805
10109.533203
10119.343750
10108.523438
10083.992188
10064.794922
10062.136719
10035.234375
10024.075195
10033.744141
10045.766602
10077.372070
10122.791992
10146.774414
10161.785156
10185.043945
10168.550781
10150.745117
10118.077148
10085.406250
10066.027344
10052.158203
10042.359375
10051.234375
10061.218750
10083.391602
10089.382812
10167.038086
10227.420898
10206.517578
10133.544922
10110.495117
10073.720703
10029.942383
9997.733398
10024.458008
10008.920898
9941.497070
9887.823242
10184.023438
10194.016602
10178.372070
10135.997070
10075.991211
10060.663086
10059.832031
10058.818359
10081.626953
10081.672852
10084.907227
10109.043945
10111.696289
10136.525391
10139.946289
10158.143555
10165.807617
10197.045898
10166.829102
10042.291992
10305.672852
10286.738281
10259.655273
10194.836914
10148.916016
10120.873047
10097.074219
10083.842773
10071.276367
10061.966797
10085.206055
10112.054688
10085.558594
10100.375000
10095.688477
10080.474609
10058.856445
10066.110352
10065.090820
10063.226562
10050.566406
10050.174805
10055.179688
10057.648438
10091.627930
10093.528320
10099.193359
10125.435547
10103.841797
10121.677734
10131.303711
10132.375977
10149.085938
10127.380859
10121.685547
10125.739258
10118.592773
10101.430664
10099.810547
10117.385742
10110.932617
10125.625000
10125.679688
10168.241211
10193.129883
10218.197266
10216.883789
10198.613281
10176.414062
10082.553711
9982.142578
9990.490234
9982.692383
9959.367188
9962.636719
9939.700195
9950.214844
9975.244141
10018.710938
9938.561523
10126.583008
10075.964844
10220.397461
10142.666016
10060.287109
9925.941406
10000.274414
9967.875000
9934.258789
9923.377930
9920.324219
9933.243164
9970.961914
10003.219727
10062.253906
10098.812500
10086.668945
10108.091797
10110.387695
10101.991211
10091.882812
10082.511719
10044.480469
10056.414062
10050.434570
10044.482422
10058.482422
10068.547852
10085.384766
10121.439453
10088.204102
10131.791016
10144.571289
10130.030273
10065.626953
10061.370117
10047.934570
10051.504883
10043.628906
10064.229492
10055.863281
10088.491211
10090.645508
10081.458008
10088.293945
10082.584961
10067.978516
10086.277344
10058.665039
10040.352539
10069.037109
10065.527344
10058.232422
10038.691406
10010.742188
9978.151367
9963.311523
9963.402344
9948.947266
9963.163086
9976.355469
10008.430664
10069.458008
10111.411133
10137.042969
10129.932617
10113.121094
10134.942383
10101.983398
10079.517578
10076.534180
10076.827148
10084.159180
10108.833984
10117.951172
10101.202148
10094.803711
10091.833984
10083.107422
10102.143555
10112.667969
10110.089844
10140.440430
10132.426758
10115.040039
10064.594727
10019.191406
10030.496094
10087.525391
10119.247070
10194.066406
10188.973633
10178.970703
10164.318359
10104.917969
10075.539062
10063.869141
10034.384766
10037.412109
10044.498047
10051.708984
10093.915039
10073.700195
10028.208008
10029.985352
10001.915039
9978.092773
9990.314453
9980.171875
9975.933594
9990.462891
10052.578125
10050.770508
10090.621094
10078.686523
10049.101562
10017.737305
10005.860352
9980.824219
10008.296875
10018.482422
9943.798828
10144.188477
10194.224609
10253.498047
10222.672852
10206.669922
10166.086914
10149.750000
10137.385742
10110.865234
10111.542969
10095.781250
10125.843750
10174.680664
10194.739258
10115.171875
10168.594727
10165.845703
10086.074219
10040.320312
10006.790039
9940.537109
9874.703125
9808.155273
9770.132812
9743.890625
9739.124023
9740.050781
9748.017578
9771.326172
9805.619141
9810.098633
9839.742188
9848.979492
9887.565430
9864.951172
9887.518555
9939.134766
9965.970703
9989.370117
10025.377930
10060.829102
10093.411133
10143.605469
10144.076172
10134.714844
10135.520508
10120.946289
10131.561523
10112.835938
10108.617188
10117.666992
10034.398438
10205.524414
10175.273438
10174.353516
10130.799805
10098.319336
10047.194336
10028.283203
10030.590820
10020.862305
10056.676758
10056.164062
10094.040039
10123.514648
10101.243164
10089.952148
10049.336914
10017.003906
10014.553711
9988.608398
9996.315430
9993.692383
9986.827148
9983.697266
9986.977539
10004.329102
10042.093750
10040.114258
10055.474609
10083.148438
10067.447266
10078.884766
10111.738281
10113.631836
10107.635742
10110.888672
10089.582031
10069.239258
10066.737305
10050.610352
10039.704102
10041.819336
10031.446289
10033.884766
10023.747070
10017.153320
10022.256836
10021.604492
10024.662109
10040.146484
10033.708008
10038.901367
10072.868164
10082.294922
10103.404297
10112.692383
10103.794922
10081.770508
10080.236328
10065.556641
10070.037109
10094.160156
10131.241211
10047.424805
10168.791992
10190.814453
10235.765625
10171.412109
10168.504883
10109.681641
10058.545898
9996.617188
9977.432617
9922.596680
9914.571289
9939.704102
9926.017578
9951.358398
10038.024414
10088.486328
10131.533203
10001.692383
10255.751953
10222.283203
10144.313477
10087.808594
10030.481445
10020.741211
10028.880859
10011.851562
10003.332031
10001.341797
10004.879883
10043.327148
10068.498047
10077.063477
10121.065430
10122.883789
10116.305664
10123.363281
10098.534180
10082.960938
10076.969727
10036.062500
10000.297852
9993.584961
9970.127930
9966.005859
9966.153320
9971.165039
9965.418945
9962.932617
9953.962891
9964.261719
9987.776367
9983.137695
9977.653320
9968.819336
9970.097656
9983.576172
9985.460938
10001.994141
10019.321289
10038.898438
10048.119141
10055.349609
10081.549805
10097.320312
10096.129883
10100.880859
10069.251953
10050.563477
10037.258789
9996.808594
9969.429688
9961.905273
9981.430664
10023.616211
10067.448242
10098.436523
10124.514648
10106.512695
10096.138672
10065.460938
10033.924805
10007.994141
10004.588867
10000.743164
9986.436523
9981.227539
9977.465820
9976.736328
9989.866211
10018.574219
10048.177734
10041.622070
9990.080078
10005.444336
10002.995117
9991.316406
9970.001953
9948.001953
9938.316406
9914.435547
9917.853516
9926.055664
9929.140625
9944.691406
9942.521484
10012.244141
10026.968750
10150.103516
10219.926758
10126.372070
10095.490234
10043.211914
9979.473633
9945.557617
9968.105469
9927.501953
9946.668945
9983.088867
10009.241211
10086.747070
10020.599609
9970.461914
10174.137695
10075.563477
10071.947266
10036.959961
10004.855469
9957.776367
9949.091797
9947.955078
9957.990234
9961.032227
9960.852539
9967.052734
10004.576172
10002.906250
10055.069336
10068.332031
10041.368164
10062.094727
10075.795898
10065.977539
10089.230469
10083.159180
10046.917969
10052.978516
10043.024414
10032.062500
10044.938477
10039.105469
10035.249023
10032.389648
10040.187500
10047.339844
10041.279297
10058.019531
10086.545898
10123.273438
10107.364258
10114.211914
10108.268555
10116.450195
10111.754883
10092.071289
10078.348633
10102.491211
10099.728516
10170.750000
10166.563477
10150.692383
10128.438477
10044.851562
10011.697266
9988.530273
9936.659180
9924.850586
9923.728516
9948.545898
10000.602539
10006.875977
10019.781250
10042.478516
10043.748047
10033.013672
10073.360352
10033.059570
10057.314453
9953.675781
10105.875977
10089.559570
10077.550781
10052.885742
10010.708984
10015.129883
10011.552734
9995.485352
10017.615234
10042.970703
10028.766602
10060.270508
10074.531250
10067.338867
10075.481445
10052.508789
10067.698242
10096.333008
10089.959961
10096.194336
10091.691406
10075.325195
10051.515625
10022.080078
9994.973633
9998.032227
9995.733398
9966.610352
10004.666992
10030.935547
9933.731445
10147.168945
10088.527344
10054.587891
10021.172852
9964.345703
9935.217773
9940.561523
9944.268555
9960.462891
10021.645508
10070.834961
10068.185547
10096.331055
10125.941406
10115.391602
10135.608398
10133.240234
10140.185547
10159.649414
10151.349609
10119.696289
10117.569336
10061.967773
10070.681641
10081.496094
10077.338867
10077.875000
10043.513672
10041.400391
10062.645508
10054.985352
10044.216797
10018.379883
10023.537109
10058.445312
10038.046875
10039.984375
10090.753906
10086.408203
10117.023438
10145.724609
```
