## Supplementary material for "Functional connectivity across the human subcortical auditory system using an autoregressive matrix-Gaussian copula graphical model approach with partial correlations": Code: roi-14_mean_ts.txt

```
11810.185547
11740.259766
11694.300781
11751.980469
11690.222656
11651.973633
11681.041992
11670.208008
11699.644531
11674.660156
11695.129883
11741.130859
11787.553711
11779.265625
11803.350586
11837.139648
11853.418945
11828.709961
11824.609375
11836.576172
11850.131836
11840.524414
11846.145508
11890.251953
11907.214844
11960.914062
12001.760742
11990.413086
12024.676758
11990.727539
11771.331055
11854.018555
11882.285156
11825.602539
11721.589844
11739.023438
11683.296875
11666.076172
11617.787109
11617.071289
11591.452148
11629.159180
11685.221680
11777.294922
11771.221680
11740.962891
11714.510742
11712.732422
11732.060547
11822.186523
11796.109375
11729.789062
11633.702148
11602.835938
11628.930664
11624.457031
11638.695312
11694.373047
11731.202148
11781.677734
11816.988281
11822.254883
11820.331055
11840.215820
11848.353516
11892.953125
11876.694336
11842.852539
11809.900391
11777.051758
11790.111328
11800.508789
11773.602539
11807.000977
11813.674805
11753.581055
11707.035156
11710.010742
11706.211914
11677.029297
11807.682617
11846.106445
11776.896484
11733.949219
11720.759766
11706.181641
11695.908203
11668.871094
11722.779297
11776.838867
11805.612305
11815.568359
11852.934570
11834.810547
11832.996094
11823.350586
11792.797852
11770.147461
11749.328125
11723.862305
11750.700195
11784.271484
11825.728516
11865.430664
11832.144531
11831.355469
11829.445312
11755.795898
11808.803711
11783.454102
11772.848633
11761.388672
11745.782227
11756.462891
11781.287109
11822.256836
11831.990234
11835.883789
11850.267578
11860.648438
11824.913086
11791.190430
11745.563477
11747.146484
11739.655273
11758.960938
11705.626953
11722.896484
11848.618164
11808.000000
11698.873047
11641.226562
11652.368164
11612.133789
11591.131836
11608.477539
11601.929688
11666.109375
11713.175781
11786.784180
11859.784180
11842.451172
11849.418945
11815.915039
11815.037109
11804.789062
11757.813477
11799.517578
11786.009766
11773.927734
11807.383789
11751.015625
11744.134766
11685.166016
11809.787109
11843.949219
11808.516602
11787.161133
11768.837891
11710.935547
11651.352539
11624.392578
11625.370117
11659.708984
11675.040039
11678.814453
11649.699219
11691.602539
11746.407227
11789.585938
11836.232422
11851.103516
11835.361328
11799.561523
11755.207031
11704.877930
11692.843750
11704.150391
11743.120117
11723.578125
11979.946289
11980.387695
11987.824219
11971.452148
11883.076172
11750.327148
11787.331055
11776.516602
11770.579102
11746.018555
11760.462891
11709.035156
11662.081055
11704.011719
11728.302734
11755.999023
11841.272461
11853.758789
11785.115234
11769.863281
11725.978516
11651.468750
11619.416016
11595.463867
11593.834961
11627.156250
11645.239258
11719.446289
11805.569336
11871.496094
11892.082031
11928.552734
11889.869141
11877.548828
11844.950195
11790.943359
11820.723633
11813.063477
11840.703125
11883.208008
11773.267578
11672.336914
11665.375000
11602.904297
11555.732422
11548.874023
11557.951172
11617.545898
11724.894531
11767.395508
11807.208008
11816.250000
11806.001953
11867.443359
11832.480469
11802.383789
11753.557617
11755.142578
11747.719727
11767.571289
11787.518555
11822.877930
11833.103516
11827.935547
11790.739258
11777.449219
11783.240234
11778.757812
11764.046875
11815.480469
11744.583984
11752.534180
11735.187500
11734.719727
11708.901367
11669.437500
11661.331055
11671.571289
11668.431641
11740.356445
11731.357422
11736.157227
11770.201172
11757.978516
11754.292969
11752.036133
11773.423828
11744.221680
11844.242188
11815.168945
11835.350586
11846.187500
11744.166016
11657.591797
11639.546875
11610.487305
11631.162109
11603.247070
11597.471680
11652.438477
11733.922852
11787.260742
11803.079102
11800.499023
11761.578125
11775.449219
11758.854492
11715.636719
11703.713867
11714.695312
11689.297852
11666.760742
11688.454102
11684.751953
11729.646484
11748.247070
11810.979492
11818.312500
11870.814453
11837.463867
11825.839844
11880.700195
11814.875000
11802.256836
11814.900391
11807.084961
11790.966797
11789.975586
11737.518555
11752.998047
11742.347656
11773.998047
11835.247070
11753.457031
11753.596680
11760.130859
11732.351562
11659.866211
11638.875000
11578.252930
11607.922852
11540.649414
11599.026367
11765.302734
11844.472656
11836.452148
11800.639648
11777.968750
11725.480469
11700.986328
11699.471680
11708.320312
11724.414062
11726.585938
11732.538086
11795.189453
11777.316406
11721.494141
11731.702148
11771.030273
11821.408203
11800.274414
11796.206055
11867.043945
11941.372070
11914.336914
11905.665039
11893.789062
11864.210938
11908.879883
11872.843750
11833.091797
11827.443359
11830.472656
11879.265625
11838.918945
11875.260742
11890.276367
11854.789062
11861.486328
11873.727539
11845.699219
11844.649414
11849.180664
11821.612305
11838.632812
11850.673828
11855.202148
11886.380859
11890.916016
11817.500977
11836.137695
11805.493164
11806.668945
11812.313477
11786.222656
11739.473633
11762.320312
11762.962891
11740.477539
11760.330078
11715.013672
11743.510742
11740.156250
11684.764648
11805.061523
11815.597656
11759.567383
11734.918945
11694.431641
11698.690430
11730.446289
11583.004883
11623.437500
11627.195312
11569.316406
11559.905273
11536.150391
11536.642578
11554.948242
11601.684570
11651.895508
11606.931641
11777.122070
11676.567383
11713.236328
11866.667969
11790.286133
11665.044922
11739.944336
11731.101562
11665.747070
11642.264648
11689.174805
11686.089844
11747.025391
11833.008789
11852.024414
11809.678711
11875.408203
11894.783203
11827.231445
11865.753906
11838.924805
11787.339844
11791.973633
11767.875000
11786.649414
11820.499023
11816.114258
11843.923828
11793.185547
11773.411133
11802.116211
11930.230469
11958.831055
11839.500977
11816.348633
11810.962891
11726.787109
11782.142578
11760.219727
11804.334961
11785.134766
11772.688477
11798.920898
11772.375977
11734.642578
11723.993164
11762.276367
11743.063477
11776.272461
11785.182617
11812.873047
11834.805664
11837.895508
11814.751953
11777.585938
11791.202148
11740.212891
11831.131836
11846.292969
11832.775391
11822.779297
11853.855469
11823.435547
11866.517578
11854.016602
11825.904297
11812.358398
11781.107422
11754.513672
11769.377930
11709.548828
11695.515625
11720.548828
11777.647461
11815.060547
11768.346680
11744.973633
11722.923828
11752.407227
11779.539062
11805.723633
11715.900391
11835.266602
11784.194336
11664.571289
11585.195312
11655.383789
11629.954102
11655.208008
11790.659180
11827.476562
11785.716797
11772.449219
11716.454102
11738.288086
11769.679688
11785.541016
11833.614258
11806.202148
11820.366211
11917.689453
11886.091797
11857.339844
11829.547852
11754.939453
11733.372070
11671.537109
11634.030273
11676.768555
11753.946289
11780.171875
11681.321289
11723.606445
11773.451172
11692.082031
11673.916016
11766.820312
11656.202148
11661.668945
11663.301758
11694.853516
11560.075195
11826.793945
11886.542969
11884.094727
11796.833984
11712.171875
11663.840820
11693.592773
11681.554688
11645.401367
11632.647461
11693.648438
11732.339844
11768.828125
11758.564453
11787.215820
11901.621094
11944.070312
11843.104492
11767.040039
11726.380859
11751.417969
11713.449219
11663.622070
11563.903320
11457.653320
11447.586914
11488.068359
11538.868164
11572.877930
11562.443359
11569.859375
11570.018555
11603.984375
11615.340820
11605.805664
11686.791992
11713.877930
11746.367188
11771.928711
11775.624023
11834.194336
11867.428711
11869.664062
11864.096680
11828.964844
11810.572266
11865.307617
11860.764648
11824.810547
11813.833008
11823.277344
11822.764648
11777.718750
11797.602539
11876.297852
11897.798828
11800.909180
11699.033203
11658.209961
11657.839844
11700.758789
11724.794922
11771.622070
11776.979492
11748.230469
11755.069336
11724.598633
11730.181641
11679.342773
11611.110352
11678.306641
11680.632812
11686.528320
11698.229492
11692.906250
11746.658203
11740.606445
11739.117188
11748.609375
11764.722656
11759.808594
11754.133789
11787.975586
11782.747070
11857.649414
11863.951172
11858.472656
11833.653320
11809.626953
11799.131836
11758.924805
11716.951172
11712.695312
11755.626953
11747.219727
11760.927734
11753.700195
11722.948242
11705.538086
11681.951172
11707.373047
11695.510742
11746.838867
11743.795898
11724.764648
11711.585938
11723.617188
11725.360352
11722.539062
11733.398438
11710.196289
11763.286133
11795.700195
11828.157227
11735.960938
11902.887695
11907.003906
11794.288086
11785.408203
11749.134766
11593.988281
11643.486328
11624.976562
11551.175781
11505.152344
11554.990234
11547.360352
11620.147461
11647.066406
11678.747070
11798.871094
11779.176758
11672.652344
11786.206055
11856.443359
11808.690430
11702.482422
11703.004883
11670.735352
11666.300781
11744.266602
11720.625000
11728.373047
11747.593750
11781.860352
11833.716797
11827.473633
11749.905273
11716.247070
11743.015625
11742.119141
11723.778320
11713.990234
11738.845703
11753.355469
11739.388672
11687.808594
11702.081055
11720.141602
11733.690430
11747.547852
11769.360352
11769.647461
11806.141602
11834.673828
11793.005859
11806.186523
11823.745117
11810.457031
11854.873047
11849.985352
11818.401367
11870.256836
11869.466797
11858.101562
11865.456055
11858.460938
11870.267578
11904.783203
11896.814453
11875.216797
11879.991211
11797.716797
11783.842773
11729.980469
11701.662109
11667.988281
11701.205078
11778.785156
11824.311523
11912.176758
11932.257812
11894.709961
11887.122070
11842.020508
11790.090820
11792.376953
11743.200195
11676.039062
11668.667969
11662.552734
11718.603516
11697.141602
11693.311523
11737.003906
11748.583008
11704.743164
11791.471680
11736.014648
11725.362305
11682.585938
11677.140625
11652.065430
11643.416992
11625.697266
11649.484375
11694.261719
11698.150391
11697.257812
11709.865234
11778.246094
11649.842773
11818.505859
11742.667969
11808.256836
11739.427734
11646.657227
11724.034180
11624.355469
11650.564453
11685.750000
11693.499023
11745.070312
11758.251953
11790.211914
11744.460938
11726.318359
11759.572266
11819.825195
11803.156250
11722.056641
11597.333008
11633.556641
11667.965820
11685.725586
11669.512695
11677.721680
11722.099609
11742.346680
11714.207031
11745.893555
11737.443359
11801.523438
11803.305664
11800.779297
11795.184570
11806.522461
11769.481445
11787.779297
11824.278320
11809.294922
11786.245117
11758.579102
11718.259766
11737.500977
11714.023438
11708.426758
11686.938477
11675.061523
11683.651367
11745.839844
11794.729492
11849.088867
11754.594727
11737.000977
11760.583008
11713.700195
11707.433594
11751.187500
11781.392578
11825.255859
11747.586914
11768.734375
11777.090820
11755.488281
11695.524414
11676.122070
11659.603516
11590.428711
11514.513672
11489.101562
11509.617188
11559.328125
11619.546875
11666.812500
11708.220703
11692.192383
11692.494141
11707.830078
11686.145508
11671.737305
11614.709961
11463.831055
11557.711914
11622.849609
11614.775391
11593.512695
11609.626953
11611.104492
11614.082031
11636.647461
11666.989258
11715.647461
11738.713867
11749.176758
11773.638672
11763.946289
11728.147461
11781.985352
11749.025391
11715.638672
11697.854492
11679.890625
11681.177734
11760.576172
11754.462891
11750.272461
11768.144531
11731.496094
11757.770508
11786.288086
11773.122070
11796.924805
11530.700195
11712.124023
11752.966797
11711.301758
11625.634766
11587.432617
11533.328125
11534.603516
11589.260742
11696.768555
11720.489258
11791.024414
11837.687500
11777.924805
11749.413086
11775.922852
11740.739258
11756.774414
11767.077148
11726.654297
11713.003906
11700.116211
11761.486328
11792.692383
11735.599609
11682.405273
11672.974609
11660.612305
11655.065430
11651.270508
11707.141602
11699.951172
11650.408203
11680.818359
11640.320312
11598.341797
11691.869141
11607.658203
11671.120117
11696.900391
11880.043945
11956.174805
```
