## Supplementary material for "Functional connectivity across the human subcortical auditory system using an autoregressive matrix-Gaussian copula graphical model approach with partial correlations": Code: roi-15_mean_ts.txt

```
10913.454102
10814.371094
10796.994141
10738.697266
10697.416992
10697.401367
10669.633789
10692.992188
10731.634766
10651.413086
10631.435547
10654.455078
10642.534180
10655.887695
10664.768555
10689.910156
10677.625977
10675.320312
10680.145508
10686.584961
10687.729492
10707.195312
10736.245117
10738.107422
10750.656250
10751.359375
10780.270508
10791.043945
10769.235352
10801.620117
10652.476562
10854.721680
10780.333984
10801.212891
10700.773438
10713.253906
10699.047852
10653.051758
10664.695312
10663.500977
10624.238281
10645.333008
10676.825195
10708.199219
10734.066406
10722.739258
10707.350586
10598.313477
10836.264648
10749.219727
10762.011719
10694.329102
10680.048828
10682.944336
10630.813477
10640.130859
10619.028320
10627.053711
10692.881836
10680.862305
10699.958008
10745.868164
10726.592773
10747.549805
10750.708984
10740.424805
10780.431641
10762.418945
10774.131836
10786.188477
10756.823242
10768.332031
10770.125000
10737.521484
10724.349609
10691.575195
10667.826172
10647.519531
10526.231445
10679.983398
10658.083984
10734.304688
10739.935547
10687.464844
10658.013672
10665.818359
10635.745117
10649.490234
10666.719727
10650.372070
10705.036133
10711.710938
10717.408203
10737.535156
10725.233398
10688.978516
10703.450195
10644.960938
10631.308594
10611.401367
10610.980469
10638.799805
10628.651367
10638.940430
10681.753906
10651.225586
10669.072266
10638.404297
10613.735352
10609.824219
10593.461914
10562.177734
10581.717773
10562.582031
10608.621094
10611.290039
10625.908203
10653.208008
10628.236328
10650.945312
10619.234375
10594.058594
10599.097656
10581.122070
10589.104492
10619.617188
10434.666992
10741.067383
10699.569336
10673.148438
10667.093750
10582.725586
10566.451172
10555.774414
10499.967773
10520.543945
10508.009766
10523.574219
10591.111328
10614.289062
10665.587891
10687.696289
10686.340820
10720.208008
10693.486328
10658.206055
10660.907227
10625.081055
10657.911133
10636.863281
10616.522461
10613.939453
10598.160156
10627.369141
10652.124023
10662.088867
10721.208008
10694.651367
10701.458008
10668.363281
10629.326172
10618.904297
10576.680664
10570.169922
10598.976562
10571.305664
10593.411133
10584.152344
10618.033203
10673.183594
10678.315430
10671.443359
10680.430664
10647.890625
10651.707031
10664.911133
10634.874023
10666.230469
10670.381836
10591.788086
10873.411133
10880.164062
10816.125000
10727.304688
10730.495117
10690.160156
10716.273438
10681.352539
10652.638672
10652.149414
10601.694336
10602.579102
10578.552734
10556.708984
10595.952148
10641.369141
10684.555664
10661.298828
10681.178711
10618.230469
10573.267578
10518.275391
10482.899414
10485.669922
10485.737305
10462.772461
10502.453125
10557.832031
10572.440430
10663.913086
10657.792969
10669.059570
10708.939453
10684.327148
10693.892578
10681.465820
10646.626953
10633.343750
10708.228516
10704.791016
10700.953125
10628.802734
10595.702148
10569.195312
10515.018555
10490.866211
10487.391602
10487.976562
10531.716797
10576.889648
10578.146484
10609.909180
10593.439453
10607.901367
10651.163086
10610.287109
10621.401367
10617.903320
10591.986328
10614.026367
10636.945312
10626.806641
10677.704102
10634.262695
10620.339844
10606.335938
10586.460938
10619.686523
10609.089844
10624.223633
10638.081055
10613.727539
10612.120117
10604.492188
10585.457031
10611.476562
10562.072266
10557.971680
10594.574219
10562.020508
10582.326172
10588.676758
10600.102539
10597.991211
10592.659180
10585.801758
10639.116211
10663.403320
10627.337891
10641.057617
10652.079102
10660.699219
10585.559570
10564.691406
10495.502930
10469.378906
10452.452148
10422.945312
10443.397461
10456.501953
10507.344727
10589.396484
10568.783203
10586.082031
10618.059570
10601.691406
10618.863281
10621.089844
10588.362305
10563.329102
10559.809570
10526.984375
10502.999023
10533.610352
10523.983398
10544.060547
10602.804688
10611.184570
10626.938477
10645.007812
10610.130859
10589.275391
10582.118164
10550.323242
10553.990234
10550.079102
10547.808594
10545.639648
10555.094727
10561.278320
10506.132812
10594.826172
10639.587891
10643.755859
10589.637695
10555.180664
10544.760742
10505.455078
10464.835938
10492.509766
10454.583984
10386.840820
10347.961914
10616.851562
10603.166016
10593.541016
10567.489258
10523.501953
10529.286133
10506.859375
10504.324219
10510.903320
10493.738281
10496.103516
10510.904297
10510.145508
10539.707031
10532.631836
10550.819336
10539.486328
10546.686523
10500.552734
10419.779297
10655.315430
10632.458008
10618.732422
10554.419922
10505.892578
10492.349609
10474.897461
10489.053711
10510.235352
10485.554688
10517.818359
10542.919922
10531.073242
10543.599609
10538.706055
10539.555664
10513.635742
10502.691406
10510.127930
10490.302734
10475.820312
10478.828125
10486.410156
10499.086914
10526.553711
10527.094727
10549.356445
10560.750977
10532.652344
10575.802734
10557.041016
10526.973633
10549.685547
10507.253906
10504.760742
10535.611328
10528.155273
10532.911133
10525.806641
10510.776367
10526.976562
10538.753906
10510.822266
10546.105469
10539.894531
10550.840820
10551.949219
10526.455078
10530.287109
10485.161133
10429.909180
10429.563477
10442.538086
10400.848633
10397.356445
10384.774414
10399.120117
10421.553711
10455.755859
10370.808594
10524.712891
10445.422852
10610.949219
10553.820312
10487.323242
10329.180664
10445.748047
10435.382812
10404.785156
10385.639648
10380.653320
10388.305664
10434.831055
10455.205078
10519.645508
10559.394531
10546.988281
10577.416016
10584.287109
10554.593750
10545.423828
10559.884766
10485.454102
10496.294922
10480.975586
10466.220703
10504.141602
10493.628906
10510.540039
10496.291016
10515.256836
10578.952148
10605.539062
10588.096680
10502.517578
10517.259766
10492.106445
10474.586914
10482.963867
10485.066406
10487.111328
10530.489258
10517.546875
10524.952148
10529.512695
10525.159180
10529.302734
10561.259766
10542.186523
10537.155273
10576.980469
10533.244141
10526.636719
10502.155273
10475.290039
10455.305664
10459.276367
10450.466797
10441.301758
10456.456055
10449.704102
10469.939453
10516.560547
10528.244141
10542.659180
10533.778320
10509.848633
10502.491211
10471.896484
10440.640625
10467.708984
10474.776367
10486.113281
10523.384766
10519.961914
10483.293945
10503.114258
10501.963867
10494.832031
10519.396484
10508.009766
10551.300781
10557.249023
10550.229492
10547.125000
10479.113281
10454.277344
10478.418945
10544.504883
10559.823242
10616.103516
10586.252930
10562.358398
10562.234375
10497.958984
10475.744141
10472.939453
10441.795898
10445.089844
10458.580078
10459.514648
10508.260742
10486.392578
10441.866211
10455.863281
10432.865234
10417.175781
10432.397461
10416.196289
10421.074219
10411.427734
10399.015625
10437.696289
10487.291992
10506.787109
10496.657227
10462.348633
10445.731445
10411.506836
10439.057617
10455.233398
10301.226562
10560.891602
10590.032227
10634.252930
10587.594727
10565.704102
10554.228516
10535.969727
10497.219727
10488.060547
10509.070312
10482.653320
10506.938477
10589.200195
10646.327148
10617.104492
10651.102539
10620.623047
10575.403320
10559.739258
10515.606445
10440.513672
10393.741211
10333.466797
10283.907227
10265.775391
10270.572266
10272.505859
10272.665039
10306.518555
10340.056641
10314.669922
10346.972656
10354.676758
10383.198242
10362.657227
10371.338867
10423.705078
10465.342773
10471.925781
10510.893555
10533.958008
10577.310547
10621.787109
10594.330078
10579.620117
10586.997070
10560.022461
10588.327148
10580.457031
10554.887695
10592.086914
10459.506836
10659.146484
10620.330078
10624.709961
10557.221680
10502.504883
10444.051758
10423.150391
10399.342773
10372.116211
10443.860352
10454.661133
10493.545898
10548.809570
10524.553711
10531.837891
10497.973633
10499.926758
10500.819336
10452.370117
10461.351562
10473.138672
10445.275391
10444.982422
10464.056641
10479.833008
10526.777344
10499.623047
10514.695312
10566.436523
10533.929688
10532.521484
10546.430664
10547.620117
10545.229492
10564.980469
10520.869141
10511.251953
10527.167969
10501.894531
10505.215820
10482.681641
10478.149414
10486.804688
10473.662109
10472.943359
10468.519531
10461.066406
10474.451172
10491.987305
10480.335938
10474.443359
10508.748047
10501.115234
10500.501953
10499.637695
10508.828125
10498.358398
10512.780273
10498.199219
10494.359375
10517.012695
10553.675781
10441.359375
10605.561523
10617.639648
10629.426758
10575.131836
10555.616211
10507.446289
10459.886719
10408.365234
10390.291016
10339.053711
10336.478516
10361.501953
10351.938477
10379.332031
10459.729492
10491.324219
10492.885742
10392.764648
10641.948242
10616.657227
10546.028320
10514.457031
10448.086914
10442.441406
10428.960938
10411.205078
10425.510742
10422.032227
10417.113281
10457.813477
10479.246094
10478.687500
10523.698242
10516.212891
10507.907227
10519.025391
10515.136719
10480.148438
10507.403320
10488.255859
10465.467773
10484.826172
10450.343750
10439.085938
10461.444336
10466.827148
10454.855469
10487.951172
10472.815430
10491.361328
10498.412109
10468.828125
10452.287109
10466.936523
10443.705078
10452.759766
10474.687500
10479.503906
10513.417969
10543.913086
10532.936523
10549.300781
10582.485352
10582.285156
10597.203125
10599.725586
10550.947266
10507.734375
10493.973633
10462.897461
10440.578125
10426.602539
10446.713867
10506.599609
10564.226562
10588.855469
10623.652344
10625.975586
10598.349609
10580.545898
10540.972656
10501.691406
10519.225586
10486.168945
10468.158203
10481.831055
10463.366211
10490.655273
10500.908203
10526.149414
10556.935547
10593.837891
10561.620117
10580.347656
10558.152344
10544.395508
10499.350586
10460.547852
10450.678711
10423.002930
10438.741211
10440.147461
10441.250000
10463.310547
10459.241211
10491.524414
10432.133789
10547.481445
10585.376953
10533.724609
10535.837891
10498.821289
10426.583984
10411.569336
10432.405273
10394.134766
10413.390625
10435.674805
10474.672852
10562.584961
10497.013672
10445.927734
10669.887695
10571.203125
10558.074219
10533.465820
10506.456055
10471.925781
10504.210938
10484.270508
10493.061523
10497.929688
10476.168945
10503.023438
10543.762695
10535.423828
10611.196289
10630.703125
10577.837891
10575.125000
10603.009766
10571.409180
10599.783203
10614.256836
10590.744141
10582.817383
10580.651367
10532.425781
10542.046875
10538.236328
10497.973633
10505.575195
10532.330078
10502.730469
10505.573242
10547.095703
10567.144531
10618.122070
10625.731445
10637.567383
10631.809570
10662.186523
10639.560547
10614.175781
10612.206055
10602.740234
10563.874023
10655.813477
10600.936523
10602.332031
10599.415039
10511.765625
10484.020508
10488.527344
10411.943359
10389.013672
10373.399414
10377.384766
10429.808594
10444.377930
10462.188477
10515.162109
10514.776367
10509.405273
10523.622070
10457.074219
10446.695312
10380.874023
10492.037109
10459.317383
10454.446289
10444.984375
10394.317383
10408.220703
10437.791016
10391.749023
10444.158203
10488.836914
10460.307617
10508.062500
10512.893555
10497.739258
10529.280273
10510.166016
10517.456055
10556.024414
10533.453125
10534.555664
10542.094727
10493.809570
10487.741211
10488.950195
10443.969727
10467.182617
10482.240234
10467.180664
10510.610352
10536.657227
10349.945312
10629.743164
10585.824219
10549.898438
10536.201172
10459.933594
10420.351562
10428.398438
10417.036133
10425.096680
10482.038086
10505.681641
10511.536133
10551.111328
10565.421875
10548.457031
10575.522461
10557.197266
10570.819336
10623.971680
10593.701172
10583.869141
10598.526367
10541.397461
10562.390625
10560.459961
10560.021484
10587.190430
10546.715820
10552.443359
10555.545898
10560.972656
10575.429688
10522.220703
10505.286133
10526.638672
10500.869141
10454.003906
10481.176758
10553.272461
10597.233398
10623.609375
```
