## Supplementary material for "Functional connectivity across the human subcortical auditory system using an autoregressive matrix-Gaussian copula graphical model approach with partial correlations": Code: roi-00_mean_ts.txt

```
10328.550781
10272.675781
10239.210938
10202.129883
10154.146484
10187.754883
10192.129883
10171.168945
10177.386719
10189.670898
10172.967773
10177.184570
10159.755859
10122.450195
10094.378906
10100.851562
10125.554688
10140.880859
10145.472656
10126.235352
10128.165039
10113.615234
10102.053711
10131.012695
10126.171875
10127.045898
10127.542969
10108.333008
10120.799805
10158.651367
10155.687500
10156.025391
10168.476562
10175.316406
10152.631836
10166.756836
10117.851562
10146.558594
10149.272461
10151.184570
10225.384766
10218.333984
10198.827148
10177.949219
10168.393555
10130.309570
10140.302734
10184.573242
10201.221680
10220.029297
10224.624023
10206.863281
10185.416992
10193.278320
10173.088867
10183.252930
10207.335938
10224.973633
10221.712891
10221.486328
10260.633789
10253.490234
10270.512695
10276.253906
10260.190430
10238.741211
10205.399414
10194.919922
10189.604492
10181.288086
10179.854492
10183.115234
10162.163086
10161.784180
10157.702148
10202.007812
10223.831055
10263.624023
10232.432617
10212.910156
10200.362305
10192.127930
10195.250977
10185.493164
10191.160156
10211.863281
10205.235352
10175.019531
10161.110352
10169.639648
10148.332031
10131.195312
10131.049805
10139.306641
10159.287109
10140.082031
10065.747070
10181.201172
10226.742188
10254.415039
10226.746094
10207.455078
10183.875000
10195.905273
10192.648438
10211.666992
10234.907227
10255.802734
10223.304688
10197.284180
10157.584961
10119.975586
10071.952148
10064.516602
10104.318359
10126.441406
10075.698242
10060.768555
10092.527344
10108.050781
10088.764648
10031.579102
10019.184570
10023.372070
10044.831055
10109.125977
10165.936523
10093.554688
10144.224609
10159.580078
10155.043945
10127.720703
10096.659180
10071.485352
10100.729492
10112.178711
10111.338867
10120.931641
10111.704102
10093.809570
10075.750977
10079.200195
10098.843750
10116.617188
10103.138672
10091.798828
10105.612305
10144.334961
10104.782227
10100.292969
10097.336914
10122.047852
10111.564453
10086.867188
10093.661133
10101.947266
10061.574219
10141.868164
10134.377930
10111.634766
10105.910156
10098.813477
10081.761719
10088.525391
10116.890625
10121.696289
10099.784180
10122.088867
10114.859375
10098.105469
10087.000977
10078.927734
10071.171875
10067.064453
10087.892578
10099.376953
10104.516602
10101.608398
10076.090820
10051.893555
10030.861328
10029.634766
10036.533203
10035.204102
10068.848633
10096.961914
10119.221680
10127.722656
10117.057617
10126.205078
10116.741211
10103.759766
10122.061523
10150.239258
10162.895508
10148.249023
10142.386719
10137.598633
10139.506836
10112.801758
10109.118164
10140.283203
10166.688477
10174.196289
10139.759766
10106.728516
10102.083984
10082.438477
10057.929688
10056.680664
10118.171875
10181.350586
10188.231445
10161.729492
10134.641602
10091.303711
10078.568359
10072.235352
10036.823242
10103.356445
10119.004883
10137.012695
10124.125977
10125.672852
10073.469727
10060.353516
10056.101562
10070.057617
10067.366211
10062.121094
10031.810547
10029.152344
10003.781250
10026.324219
10048.186523
10068.820312
10063.872070
10062.912109
10082.703125
10119.291992
10131.790039
10102.817383
10064.681641
10026.481445
10020.898438
10017.469727
10045.760742
10036.983398
10034.376953
10073.718750
10089.018555
10097.803711
10068.010742
10062.541992
10040.420898
10009.171875
10014.939453
10037.129883
10069.948242
10089.283203
10098.884766
10118.318359
10084.067383
10080.485352
10061.545898
10039.916992
10044.305664
10059.045898
10062.479492
10091.698242
10113.841797
10132.539062
10119.843750
10084.783203
10058.052734
10053.753906
10030.878906
10053.161133
10056.101562
10042.657227
10052.122070
10027.931641
10060.714844
10064.340820
10068.266602
10074.224609
10060.753906
10065.529297
10058.573242
10060.231445
10078.336914
10073.441406
10098.786133
10110.185547
10077.886719
9986.842773
10122.742188
10117.535156
10089.938477
10083.749023
10073.432617
10071.083984
10029.866211
10043.687500
10060.239258
10029.626953
10046.997070
10034.281250
10045.841797
10020.030273
10001.050781
10048.699219
10075.282227
10049.058594
10044.609375
10036.760742
10055.956055
10020.099609
9994.527344
9986.623047
9962.432617
9969.716797
9919.666016
9955.427734
9986.583008
9971.405273
9982.963867
9992.809570
9997.569336
9981.773438
9978.063477
9991.319336
9986.833008
10003.511719
10015.569336
9995.528320
9995.506836
10025.848633
10016.894531
10009.332031
10011.891602
10046.818359
10045.941406
10003.967773
10005.868164
10006.155273
9999.679688
10000.488281
10000.637695
10013.920898
10035.464844
10068.314453
10070.430664
10053.290039
10084.040039
10125.108398
10126.013672
10124.823242
10091.577148
10079.544922
10116.040039
10118.487305
10100.376953
10112.713867
10090.043945
9994.564453
10116.227539
10096.592773
10055.015625
10027.421875
10020.501953
10012.101562
9996.022461
10012.047852
10007.995117
10006.551758
10009.815430
10034.399414
10035.389648
10015.312500
10016.461914
10041.578125
10053.113281
10047.213867
10059.126953
10066.799805
10081.104492
10091.194336
10109.625000
10121.413086
10104.593750
10074.588867
10073.098633
10071.237305
10032.090820
10009.794922
10000.401367
9993.226562
9965.057617
9965.343750
9963.502930
9976.227539
9999.763672
9982.888672
9969.548828
9982.407227
10004.786133
9997.853516
9981.639648
9981.801758
9958.823242
9956.365234
9968.787109
10031.532227
10074.107422
10061.980469
10040.352539
9963.265625
10032.375000
10054.826172
10028.807617
9990.914062
10015.962891
10017.008789
10008.313477
10022.242188
10034.906250
10070.757812
10075.084961
10065.147461
10039.907227
10046.090820
10014.704102
10006.685547
9996.635742
9971.522461
9963.862305
9996.146484
9999.859375
10012.892578
10030.150391
10037.853516
10009.094727
10017.650391
10030.875977
10035.865234
10051.719727
10048.786133
10032.637695
10035.781250
10056.940430
9980.371094
9987.089844
10048.083008
10029.587891
10013.934570
9990.947266
9972.231445
9986.779297
9999.894531
9996.176758
10005.085938
10002.940430
9979.161133
9994.079102
10006.379883
10031.692383
10023.787109
10060.866211
10096.371094
10122.373047
10115.570312
10103.907227
10088.364258
10087.793945
10091.684570
10086.228516
10095.423828
10114.158203
10130.754883
10105.428711
10085.743164
10096.708008
10120.142578
10181.842773
10207.415039
10188.972656
10068.328125
10081.068359
10102.870117
10106.764648
10088.455078
10038.663086
10037.878906
10095.901367
10118.454102
10120.413086
10122.128906
10156.139648
10125.112305
10111.181641
10037.769531
10013.308594
9993.575195
9995.498047
9974.006836
9950.303711
9922.408203
9925.429688
10016.664062
9986.661133
9975.629883
9955.952148
9923.327148
9907.414062
9928.083008
9970.017578
9991.401367
10012.625000
10054.326172
10108.814453
10100.074219
10064.699219
10046.281250
10041.325195
10021.109375
10001.665039
10021.932617
10046.254883
10048.386719
10034.955078
10054.345703
10095.947266
10093.816406
10048.692383
10015.210938
10089.041992
10087.581055
10087.923828
10102.626953
10067.816406
10077.104492
10091.137695
10104.567383
10082.500977
10091.917969
10081.979492
10089.298828
10045.934570
10028.169922
10017.039062
10010.693359
10020.360352
10032.397461
10010.228516
10002.869141
10010.913086
10015.894531
10054.977539
10032.252930
10003.488281
10015.571289
10035.617188
10032.315430
9989.238281
10008.003906
10029.088867
10024.024414
10019.710938
10029.229492
10058.531250
10049.491211
10054.811523
10058.638672
10059.786133
10053.349609
10049.516602
10061.614258
10093.328125
10102.229492
10099.596680
10116.381836
10104.635742
10085.773438
10091.957031
10114.854492
10118.828125
10113.408203
10128.583008
10058.331055
10151.422852
10152.453125
10132.021484
10079.327148
10029.236328
10008.531250
9986.341797
9992.830078
10037.417969
10065.782227
10109.739258
10121.151367
10114.944336
10118.668945
10139.818359
10117.964844
10141.254883
10173.748047
10147.744141
10148.814453
10090.276367
10083.531250
10107.081055
10113.214844
10122.041016
10144.008789
10174.949219
10137.742188
10107.891602
10101.929688
10081.014648
10051.944336
10058.948242
10081.926758
10081.439453
10034.557617
9983.008789
10008.833008
9984.470703
10076.609375
10113.041992
10103.122070
10073.685547
10061.706055
10030.865234
10016.064453
9975.530273
10014.817383
10092.157227
10188.025391
10166.699219
10130.427734
10064.437500
10055.196289
10057.693359
10074.076172
10077.205078
10041.468750
9969.194336
10019.647461
10116.831055
10062.189453
10048.119141
10068.921875
10062.039062
10016.978516
10017.201172
10007.887695
10027.078125
10015.898438
9998.651367
10027.597656
10013.602539
10012.479492
10022.699219
10030.286133
10052.922852
10062.532227
10083.011719
10067.904297
10064.650391
10045.417969
10041.775391
10057.421875
10077.069336
10094.019531
10084.669922
10104.977539
10115.038086
10101.785156
10106.037109
10127.362305
10120.702148
10111.026367
10111.312500
10113.083008
10122.773438
10116.760742
10081.916016
10090.870117
10088.901367
10100.179688
10122.305664
10094.736328
10073.490234
10027.452148
10026.164062
10025.572266
10043.566406
10067.865234
10079.511719
10108.688477
10084.451172
10068.699219
10043.010742
10033.949219
10016.823242
10017.008789
10024.698242
10039.215820
10045.125977
10060.930664
10166.896484
10180.312500
10176.145508
10148.297852
10123.994141
10111.296875
10095.836914
10092.028320
10099.083008
10124.319336
10136.285156
10112.392578
10111.729492
10130.747070
10077.637695
10080.549805
10055.443359
10032.553711
10031.294922
10037.957031
10047.456055
10063.484375
10069.728516
10070.257812
10056.242188
10039.374023
10031.356445
10027.135742
10032.903320
10032.336914
10043.025391
10050.051758
10072.044922
10112.197266
10119.786133
10119.669922
10092.540039
10091.691406
10104.263672
10107.954102
10134.945312
10176.024414
10166.358398
10142.672852
10133.418945
10110.017578
10123.108398
10142.182617
10172.150391
10165.173828
10172.560547
10172.948242
10175.924805
10154.141602
10124.757812
10119.413086
10116.287109
10137.389648
10128.718750
10125.173828
10118.013672
10134.304688
10154.316406
10166.609375
10141.616211
10223.524414
10242.139648
10238.581055
10226.309570
10219.030273
10182.841797
10145.531250
10144.429688
10152.084961
10194.263672
10240.795898
10237.882812
10235.590820
10217.922852
10188.858398
10159.466797
10153.384766
10162.589844
10161.172852
10186.194336
10253.579102
10249.239258
10220.022461
10158.723633
10143.365234
10113.656250
10113.586914
10116.353516
10134.398438
10153.182617
10176.588867
10173.150391
10178.427734
10194.643555
10168.272461
10086.108398
10139.651367
10148.579102
10138.205078
10135.898438
10089.525391
10083.336914
10148.208984
10169.944336
10168.043945
10173.714844
10175.408203
10158.018555
10101.163086
10062.672852
10058.590820
10060.515625
10055.351562
10047.296875
10048.747070
10075.755859
10108.693359
10123.399414
10103.880859
10109.206055
10128.899414
10118.752930
10077.225586
10100.038086
10116.009766
10155.950195
10159.406250
10136.505859
10143.942383
10179.142578
10154.263672
10136.053711
10137.411133
10121.458984
10122.856445
10142.888672
10144.915039
10175.544922
10214.478516
10216.259766
10213.447266
10211.195312
10212.473633
10198.375977
10206.986328
10222.045898
10217.610352
10218.826172
10203.810547
10197.731445
10163.601562
10167.048828
10170.870117
10207.617188
10220.980469
10183.301758
10204.396484
10167.944336
10127.600586
10120.446289
10148.421875
10182.280273
10180.748047
10171.384766
10143.494141
10115.840820
10102.562500
10055.991211
10036.378906
10125.020508
10127.335938
10137.508789
10157.839844
10135.239258
10132.348633
10113.084961
10108.144531
10099.163086
10105.204102
10093.960938
10126.513672
10121.044922
10116.710938
```
