## Supplementary material for "Functional connectivity across the human subcortical auditory system using an autoregressive matrix-Gaussian copula graphical model approach with partial correlations": Code: roi-01_mean_ts.txt

```
11127.915039
10905.291016
10932.808594
10936.376953
10828.138672
10892.763672
10895.145508
10777.323242
10836.680664
10904.261719
10829.937500
10722.618164
10734.588867
10761.583984
10720.629883
10678.798828
10735.487305
10754.380859
10753.488281
10668.583008
10663.424805
10649.315430
10690.588867
10729.828125
10680.847656
10702.174805
10763.666016
10718.755859
10730.379883
10774.120117
10811.741211
10775.425781
10764.200195
10808.424805
10733.497070
10714.166016
10849.570312
10793.354492
10896.821289
10952.552734
10943.764648
10987.291016
10982.917969
10860.674805
10866.341797
10858.292969
10774.064453
10784.512695
10821.215820
10842.856445
10913.090820
10800.856445
10728.439453
10750.114258
10795.836914
10752.291016
10739.407227
10808.358398
10847.915039
10795.012695
10897.169922
10783.653320
10874.340820
10947.042969
10786.511719
10769.455078
10764.075195
10735.836914
10764.161133
10742.728516
10698.198242
10731.226562
10674.919922
10684.496094
10800.425781
10818.175781
10791.326172
10776.825195
10838.753906
10777.661133
10786.856445
10765.042969
10813.439453
10839.108398
10733.867188
10729.147461
10801.648438
10745.451172
10757.742188
10713.530273
10673.685547
10792.523438
10750.891602
10688.437500
10744.184570
10742.409180
10959.096680
10820.307617
10832.048828
10753.608398
10723.916992
10764.369141
10769.301758
10700.834961
10782.591797
10763.643555
10744.293945
10703.661133
10771.101562
10712.014648
10728.075195
10658.080078
10716.079102
10666.597656
10660.919922
10636.894531
10647.079102
10751.301758
10656.531250
10616.667969
10577.790039
10559.474609
10539.741211
10682.982422
10705.379883
10738.614258
10778.736328
11025.104492
10886.439453
10781.753906
10734.879883
10665.432617
10673.179688
10605.305664
10594.329102
10653.740234
10625.819336
10565.200195
10635.956055
10599.977539
10621.667969
10513.540039
10479.487305
10567.193359
10624.115234
10643.840820
10593.134766
10689.969727
10733.719727
10711.731445
10703.685547
10639.957031
10616.879883
10704.638672
10696.982422
10679.290039
10901.492188
10708.091797
10741.921875
10751.579102
10565.527344
10639.009766
10653.196289
10581.244141
10594.924805
10607.003906
10556.890625
10495.008789
10620.097656
10517.301758
10600.372070
10549.078125
10525.753906
10480.060547
10566.134766
10600.178711
10481.014648
10484.075195
10427.237305
10423.719727
10392.873047
10449.870117
10456.216797
10552.627930
10578.981445
10543.659180
10625.793945
10639.291016
10572.605469
10592.411133
10600.341797
10602.620117
10731.900391
10662.587891
10641.729492
10695.763672
10637.542969
10619.720703
10631.802734
10673.891602
10660.972656
10620.051758
10593.744141
10680.805664
10638.447266
10543.338867
10540.627930
10494.869141
10551.365234
10652.266602
10567.955078
10622.419922
10626.942383
10614.784180
10589.758789
10641.386719
10536.527344
10528.019531
10834.492188
10735.359375
10744.540039
10801.558594
10772.127930
10720.824219
10798.678711
10645.018555
10679.592773
10663.236328
10555.340820
10520.181641
10517.180664
10495.373047
10559.849609
10507.078125
10469.139648
10449.338867
10511.052734
10566.957031
10629.193359
10650.198242
10609.854492
10563.691406
10548.495117
10611.547852
10554.434570
10477.720703
10545.391602
10513.622070
10587.323242
10588.497070
10618.457031
10646.561523
10583.316406
10534.168945
10502.578125
10540.773438
10516.373047
10487.406250
10587.057617
10541.576172
10577.467773
10640.109375
10544.829102
10483.678711
10501.073242
10501.920898
10501.684570
10514.500977
10551.023438
10642.443359
10620.257812
10603.373047
10723.333984
10597.175781
10550.666992
10563.097656
10519.350586
10494.495117
10464.519531
10501.105469
10490.347656
10562.728516
10509.546875
10516.245117
10506.942383
10517.176758
10492.779297
10494.463867
10441.560547
10489.938477
10538.557617
10518.571289
10552.189453
10626.761719
10608.111328
10839.884766
10651.091797
10593.902344
10668.279297
10516.102539
10575.912109
10542.091797
10520.145508
10596.479492
10540.889648
10640.361328
10545.824219
10544.861328
10550.978516
10532.622070
10603.956055
10587.474609
10540.424805
10611.226562
10483.157227
10443.214844
10487.098633
10482.534180
10430.271484
10528.554688
10474.317383
10464.038086
10627.994141
10572.198242
10601.705078
10521.697266
10478.439453
10474.016602
10601.573242
10389.964844
10497.965820
10527.985352
10449.702148
10541.220703
10538.807617
10503.972656
10544.688477
10593.753906
10511.575195
10581.886719
10586.738281
10612.886719
10589.333984
10497.538086
10428.293945
10457.266602
10422.254883
10365.408203
10432.582031
10402.412109
10450.902344
10565.812500
10528.504883
10507.019531
10597.268555
10569.002930
10636.900391
10645.820312
10633.402344
10583.590820
10666.570312
10698.086914
10588.854492
10632.557617
10703.824219
10915.115234
10708.210938
10705.472656
10656.507812
10599.798828
10537.109375
10540.325195
10470.976562
10542.587891
10506.894531
10532.608398
10544.799805
10479.667969
10525.743164
10617.312500
10548.947266
10505.942383
10534.384766
10553.196289
10508.235352
10480.481445
10444.343750
10566.203125
10509.571289
10567.879883
10583.367188
10508.665039
10480.205078
10543.343750
10535.093750
10435.805664
10494.268555
10505.370117
10441.776367
10505.715820
10431.781250
10409.748047
10479.235352
10544.253906
10511.551758
10443.828125
10462.562500
10461.494141
10358.863281
10374.014648
10372.941406
10460.114258
10502.683594
10511.440430
10593.673828
10544.830078
10588.109375
10735.775391
10608.496094
10525.525391
10588.463867
10662.444336
10506.606445
10518.083984
10573.162109
10613.062500
10680.636719
10600.071289
10636.134766
10590.733398
10617.504883
10566.638672
10456.292969
10430.503906
10450.551758
10370.893555
10414.375000
10497.023438
10475.159180
10459.834961
10476.823242
10439.887695
10413.905273
10537.109375
10599.859375
10479.575195
10472.057617
10488.429688
10547.806641
10597.253906
10513.130859
10730.592773
10663.386719
10606.791016
10511.288086
10603.576172
10585.711914
10540.388672
10496.625977
10506.875977
10483.447266
10480.544922
10560.213867
10623.649414
10545.950195
10509.808594
10527.699219
10589.241211
10558.944336
10601.301758
10562.782227
10572.183594
10590.135742
10607.197266
10575.990234
10661.413086
10629.846680
10647.829102
10672.073242
10587.030273
10569.039062
10422.357422
10496.571289
10637.997070
10659.626953
10594.720703
10635.452148
10783.246094
10714.810547
10651.627930
10555.209961
10576.590820
10550.802734
10475.882812
10587.169922
10639.861328
10541.952148
10608.648438
10590.226562
10461.681641
10492.140625
10593.127930
10488.257812
10518.687500
10443.925781
10421.683594
10487.747070
10534.595703
10611.575195
10461.754883
10449.631836
10471.820312
10338.955078
10374.764648
10332.407227
10340.596680
10325.997070
10368.343750
10498.641602
10464.242188
10474.067383
10585.323242
10621.055664
10425.641602
10457.580078
10543.793945
10476.488281
10358.490234
10354.963867
10334.052734
10389.093750
10421.895508
10306.250977
10396.613281
10472.915039
10521.611328
10506.709961
10597.999023
10472.759766
10442.147461
10566.750977
10475.116211
10393.432617
10418.149414
10549.407227
10545.574219
10563.798828
10528.075195
10452.986328
10466.457031
10441.809570
10350.654297
10373.231445
10372.134766
10327.863281
10430.652344
10439.429688
10365.972656
10413.937500
10504.851562
10578.447266
10540.663086
10495.913086
10493.851562
10550.046875
10506.013672
10474.870117
10459.067383
10439.948242
10452.599609
10484.245117
10486.951172
10614.147461
10403.754883
10426.074219
10429.155273
10423.963867
10479.807617
10478.417969
10508.102539
10538.990234
10489.215820
10530.667969
10549.096680
10527.340820
10603.238281
10632.284180
10574.459961
10617.553711
10821.796875
10776.268555
10712.223633
10605.205078
10476.889648
10489.062500
10466.911133
10438.321289
10508.224609
10554.105469
10514.889648
10593.916992
10599.824219
10519.277344
10522.467773
10617.423828
10486.268555
10544.570312
10565.541016
10556.178711
10562.073242
10621.505859
10549.254883
10477.069336
10561.284180
10601.988281
10601.184570
10544.738281
10623.364258
10567.057617
10448.180664
10512.649414
10496.014648
10437.442383
10402.675781
10372.805664
10319.643555
10501.535156
10441.562500
10652.279297
10590.464844
10631.347656
10627.158203
10464.917969
10404.820312
10396.386719
10409.475586
10501.390625
10504.423828
10534.163086
10584.718750
10537.039062
10536.749023
10540.289062
10480.525391
10375.193359
10400.623047
10463.483398
10554.393555
10613.404297
10666.792969
10557.522461
10613.044922
10625.516602
10381.330078
10360.946289
10408.342773
10406.240234
10251.834961
10353.703125
10464.815430
10269.181641
10348.532227
10353.203125
10315.631836
10301.834961
10400.525391
10447.967773
10386.116211
10420.316406
10464.971680
10338.250000
10416.206055
10494.786133
10384.843750
10336.250000
10475.768555
10452.367188
10448.517578
10485.011719
10535.874023
10492.046875
10454.836914
10379.437500
10326.140625
10463.545898
10383.334961
10321.346680
10458.692383
10505.632812
10464.058594
10568.473633
10675.049805
10674.575195
10663.584961
10576.208984
10460.373047
10526.869141
10429.509766
10390.487305
10504.162109
10449.328125
10452.307617
10567.663086
10391.741211
10341.861328
10440.156250
10485.549805
10347.266602
10385.865234
10482.204102
10592.947266
10636.280273
10633.595703
10744.801758
10627.619141
10604.723633
10658.728516
10456.729492
10489.852539
10533.178711
10460.546875
10477.419922
10578.969727
10599.035156
10528.439453
10580.210938
10570.564453
10557.017578
10552.864258
10553.573242
10476.144531
10562.983398
10471.705078
10475.829102
10607.565430
10438.106445
10388.575195
10457.875977
10425.303711
10440.503906
10466.246094
10426.170898
10429.586914
10424.903320
10487.000000
10518.438477
10471.470703
10472.913086
10485.867188
10490.932617
10616.754883
10629.535156
10563.500000
10603.761719
10598.297852
10577.067383
10609.693359
10661.928711
10564.939453
10524.648438
10539.590820
10497.874023
10557.012695
10608.175781
10529.933594
10524.110352
10583.459961
10549.654297
10500.781250
10477.253906
10480.155273
10458.031250
10497.431641
10552.289062
10479.803711
10603.540039
10889.262695
10728.070312
10819.894531
10755.306641
10745.183594
10639.311523
10660.768555
10610.326172
10625.332031
10660.394531
10603.409180
10653.793945
10750.189453
10672.394531
10578.561523
10536.369141
10478.614258
10387.544922
10480.652344
10553.990234
10419.388672
10464.299805
10455.330078
10483.687500
10495.819336
10409.653320
10405.529297
10378.703125
10482.434570
10568.703125
10536.665039
10569.105469
10584.929688
10549.620117
10627.881836
10616.127930
10756.714844
10636.957031
10500.728516
10509.472656
10545.293945
10586.789062
10506.964844
10504.170898
10561.992188
10627.717773
10532.161133
10547.402344
10519.236328
10478.210938
10533.125977
10382.676758
10306.001953
10332.091797
10391.289062
10486.448242
10446.087891
10434.583984
10462.567383
10478.380859
10461.074219
10501.264648
10440.200195
10474.013672
10490.873047
10368.905273
10451.254883
10525.630859
10478.858398
10575.105469
10602.342773
10508.691406
10545.701172
10590.481445
10460.792969
10433.292969
10431.060547
10417.296875
10504.854492
10567.534180
10616.159180
10549.689453
10553.276367
10606.185547
10594.343750
10560.241211
10542.737305
10539.286133
10561.424805
10663.308594
10511.235352
10490.200195
10586.720703
10502.110352
10493.996094
10606.342773
10594.191406
10525.548828
10450.403320
10481.369141
10473.794922
10522.076172
10716.351562
10716.670898
10667.933594
10572.158203
10542.110352
10578.253906
10566.934570
10638.781250
10636.373047
10544.875977
10524.666992
10641.810547
10542.459961
10485.332031
10528.575195
10486.562500
10423.451172
10513.365234
10510.580078
10426.129883
10476.775391
10479.036133
```
