## Supplementary material for "Functional connectivity across the human subcortical auditory system using an autoregressive matrix-Gaussian copula graphical model approach with partial correlations": Code: roi-02_mean_ts.txt

```
11164.887695
11137.734375
11099.747070
10990.372070
10994.009766
11002.004883
11006.720703
11016.650391
11015.137695
11005.820312
11013.193359
11031.495117
10999.623047
10921.322266
10920.264648
10944.721680
10973.622070
10949.917969
10917.382812
10931.497070
10938.902344
10930.965820
10875.021484
10906.617188
10950.901367
10946.418945
10911.295898
10920.066406
10947.768555
10977.301758
10966.777344
10974.145508
10982.023438
10976.424805
10971.480469
10972.713867
10875.022461
10927.214844
10887.282227
10898.422852
11009.272461
10986.591797
11005.732422
11009.971680
10964.955078
10956.724609
10980.995117
10978.452148
11018.227539
11023.863281
11021.840820
11020.159180
11011.502930
11001.452148
10962.857422
10984.733398
11008.443359
11006.592773
11023.633789
11042.097656
11049.599609
11055.633789
11054.200195
11057.863281
11056.020508
11041.243164
10997.894531
10994.183594
10989.805664
10986.439453
10975.358398
10990.519531
10974.102539
10961.744141
10958.396484
10989.013672
11025.514648
11063.997070
11037.389648
11019.799805
11001.744141
11016.216797
11008.641602
11004.183594
11027.977539
11055.534180
11053.116211
11010.296875
10987.795898
10993.825195
10993.286133
10987.683594
10976.251953
10997.004883
11003.102539
10987.283203
10861.495117
10960.895508
11045.775391
11100.125977
11063.414062
11013.591797
11028.719727
11055.458984
11030.031250
11047.849609
11083.712891
11098.427734
11053.070312
11047.315430
11029.001953
10989.082031
10907.290039
10919.261719
10966.766602
10960.497070
10897.959961
10886.209961
10938.350586
10953.828125
10935.832031
10910.791992
10886.677734
10859.337891
10869.551758
10949.314453
11027.803711
10905.061523
10947.830078
10988.324219
11006.800781
10972.221680
10908.708008
10901.501953
10942.719727
10944.084961
10959.286133
10957.980469
10980.409180
10931.037109
10909.777344
10924.053711
10942.165039
10960.876953
10928.325195
10902.664062
10928.259766
10974.602539
10931.317383
10902.722656
10957.770508
10972.370117
10959.489258
10894.391602
10940.240234
10971.347656
10871.365234
10965.648438
10956.798828
10960.105469
10952.357422
10921.956055
10908.425781
10930.307617
10964.765625
10922.640625
10915.410156
10933.422852
10925.273438
10929.450195
10943.689453
10916.898438
10904.993164
10899.052734
10907.389648
10902.261719
10928.915039
10918.309570
10904.047852
10859.389648
10842.401367
10867.451172
10839.580078
10820.828125
10880.599609
10921.921875
10939.608398
10925.831055
10938.648438
10954.261719
10968.000000
10942.968750
10920.804688
10980.448242
10997.936523
10970.073242
10959.382812
10973.353516
10996.005859
10934.708984
10928.540039
10974.058594
11003.801758
10973.465820
10975.670898
10971.086914
10949.958008
10931.724609
10880.963867
10893.692383
10950.886719
11038.249023
11041.974609
11008.147461
10969.856445
10912.790039
10921.508789
10861.219727
10843.406250
10929.353516
10893.801758
10922.380859
10972.281250
10979.252930
10943.293945
10847.369141
10847.054688
10860.134766
10891.398438
10898.729492
10898.485352
10926.895508
10886.338867
10886.721680
10899.571289
10940.850586
10907.357422
10899.432617
10899.487305
10953.651367
10971.068359
10945.862305
10909.715820
10861.253906
10865.295898
10883.511719
10882.383789
10876.240234
10880.226562
10897.921875
10915.701172
10930.671875
10951.402344
10915.408203
10902.584961
10841.955078
10859.161133
10859.490234
10870.909180
10902.826172
10933.386719
10939.032227
10924.462891
10891.743164
10878.753906
10864.122070
10842.657227
10859.472656
10892.706055
10909.973633
10927.313477
10950.131836
10954.609375
10944.612305
10928.425781
10865.864258
10891.761719
10874.675781
10873.632812
10863.936523
10842.104492
10833.543945
10870.516602
10890.197266
10877.214844
10877.357422
10869.318359
10871.960938
10879.143555
10881.752930
10861.266602
10869.891602
10927.129883
10922.748047
10871.765625
10840.290039
10960.060547
10927.323242
10902.116211
10894.330078
10872.861328
10867.154297
10807.345703
10836.485352
10833.817383
10812.775391
10881.647461
10864.773438
10880.583008
10853.678711
10807.227539
10865.377930
10889.365234
10849.370117
10827.574219
10850.756836
10851.539062
10798.289062
10817.076172
10848.149414
10812.139648
10806.826172
10717.699219
10782.810547
10812.060547
10791.680664
10836.886719
10841.581055
10814.845703
10811.925781
10813.030273
10802.992188
10860.977539
10865.351562
10885.010742
10869.243164
10838.840820
10886.872070
10868.159180
10858.216797
10891.761719
10923.383789
10933.850586
10886.886719
10866.648438
10853.756836
10852.910156
10854.971680
10836.461914
10857.253906
10907.367188
10941.960938
10924.952148
10937.221680
10925.515625
10972.410156
10984.941406
11015.120117
10965.529297
10957.717773
10963.573242
10977.678711
10988.703125
10998.309570
10979.287109
10908.358398
10976.749023
10950.410156
10942.354492
10914.795898
10912.699219
10912.933594
10880.769531
10895.035156
10909.078125
10874.396484
10902.802734
10917.692383
10923.972656
10900.844727
10892.764648
10950.425781
10947.530273
10925.349609
10921.515625
10908.988281
10929.952148
10929.511719
10966.599609
10981.908203
10981.303711
10974.609375
10968.677734
10949.936523
10924.646484
10897.865234
10895.460938
10905.539062
10857.622070
10786.987305
10856.143555
10875.127930
10899.180664
10877.866211
10874.828125
10922.243164
10936.534180
10929.560547
10912.743164
10896.569336
10863.145508
10854.669922
10879.143555
10919.336914
10978.837891
10962.006836
10935.219727
10846.699219
10900.673828
10933.218750
10894.810547
10880.669922
10908.943359
10929.890625
10927.964844
10911.251953
10951.944336
10988.227539
10986.535156
10972.279297
10937.499023
10936.841797
10933.834961
10939.478516
10914.261719
10896.196289
10885.832031
10869.760742
10880.142578
10925.320312
10939.546875
10960.039062
10948.304688
10922.647461
10938.549805
10954.008789
10961.545898
10964.813477
10890.549805
10931.585938
10982.154297
10876.090820
10913.503906
10926.926758
10956.374023
10939.674805
10889.586914
10908.129883
10910.500000
10909.494141
10917.222656
10905.100586
10902.289062
10879.429688
10916.684570
10942.152344
10948.619141
10959.254883
10969.436523
10996.504883
11031.452148
11026.970703
11012.381836
10958.779297
10982.965820
11001.756836
10984.497070
10992.905273
11018.650391
11058.574219
11038.218750
11011.068359
10988.159180
10999.925781
11077.972656
11103.953125
11093.429688
10914.469727
10962.098633
11016.734375
11014.907227
10991.910156
10891.200195
10919.737305
10934.073242
10965.384766
10973.283203
10989.852539
11011.676758
11001.624023
10973.667969
10949.300781
10924.858398
10852.667969
10901.396484
10865.260742
10838.171875
10761.900391
10853.816406
10915.291992
10878.329102
10897.873047
10855.894531
10779.081055
10789.722656
10840.005859
10859.959961
10843.519531
10854.232422
10942.776367
10997.749023
10965.806641
10935.428711
10950.116211
10953.698242
10927.900391
10906.662109
10938.371094
10979.443359
10971.733398
10942.485352
10944.671875
10973.770508
10996.928711
10896.581055
10910.652344
10910.970703
10954.557617
10997.184570
10999.077148
10906.588867
10945.869141
10957.361328
10987.162109
10963.049805
10935.557617
10965.186523
10970.083008
10954.119141
10879.813477
10863.776367
10891.747070
10898.925781
10880.709961
10888.985352
10851.834961
10883.258789
10917.551758
10945.131836
10916.544922
10900.244141
10920.513672
10955.765625
10933.884766
10907.470703
10916.647461
10922.898438
10916.078125
10908.200195
10929.540039
10943.948242
10932.671875
10897.645508
10934.991211
10929.265625
10943.125000
10939.870117
10969.281250
10968.899414
10971.674805
10969.732422
10977.668945
10976.529297
10968.031250
10985.429688
11023.653320
11021.819336
11023.848633
11011.226562
10943.379883
11024.521484
11048.454102
11005.285156
10950.135742
10922.001953
10911.000000
10904.704102
10884.114258
10911.381836
10951.561523
11000.843750
10990.261719
11008.524414
11004.788086
11013.438477
11001.554688
11024.861328
11051.947266
11023.462891
11035.560547
10950.997070
10934.496094
10961.730469
10968.252930
10985.403320
11017.227539
11031.247070
10988.597656
10979.683594
10967.582031
10973.460938
10920.861328
10963.755859
10967.875977
10981.498047
10929.011719
10832.688477
10878.673828
10835.617188
10952.240234
10962.748047
10969.409180
10950.110352
10976.659180
10938.160156
10913.892578
10872.966797
10928.375000
10983.295898
11082.634766
11073.448242
11031.631836
10921.739258
10898.169922
10918.272461
10947.976562
10932.868164
10927.994141
10823.335938
10920.694336
10959.286133
10901.375977
10939.249023
10925.152344
10937.140625
10853.074219
10846.562500
10845.162109
10856.236328
10854.372070
10859.904297
10884.219727
10893.527344
10867.597656
10883.434570
10887.420898
10906.657227
10906.085938
10948.919922
10942.553711
10925.622070
10916.632812
10913.723633
10926.789062
10963.162109
10947.947266
10938.404297
10978.928711
10995.637695
10982.354492
10961.029297
10934.894531
10959.493164
10940.881836
10946.690430
10957.919922
10964.178711
10967.625977
10951.568359
10925.046875
10907.347656
10935.162109
10950.733398
10946.613281
10924.848633
10921.113281
10876.205078
10845.246094
10881.289062
10891.644531
10909.436523
10943.546875
10930.497070
10926.357422
10909.730469
10895.580078
10900.171875
10889.364258
10910.899414
10907.748047
10866.865234
10916.416016
11038.018555
11015.138672
11043.989258
11035.842773
11034.108398
10980.998047
10953.026367
10954.289062
10943.989258
10953.439453
10977.726562
10989.501953
10975.913086
10986.017578
10971.209961
10929.018555
10906.520508
10902.650391
10903.286133
10862.148438
10914.845703
10899.546875
10891.128906
10900.157227
10910.274414
10923.685547
10884.887695
10876.366211
10874.259766
10873.529297
10889.999023
10922.814453
10881.131836
10921.521484
10946.453125
10948.074219
10923.740234
10947.231445
10941.183594
10951.878906
10970.509766
11008.489258
11008.190430
10997.462891
10980.384766
10958.584961
10993.719727
11015.213867
11024.817383
11036.199219
11040.159180
11023.369141
10997.396484
11004.499023
10975.230469
10969.693359
10955.147461
10965.990234
10981.294922
10985.775391
10950.156250
10927.574219
10956.930664
10934.667969
10909.297852
11015.587891
10989.168945
11001.434570
11013.533203
10988.356445
10969.099609
10921.202148
10867.094727
10913.482422
10951.153320
10994.287109
10998.547852
11020.545898
11021.104492
10966.040039
10947.243164
10958.852539
10952.628906
10956.750977
10948.097656
10994.665039
11004.537109
10974.897461
10933.548828
10922.292969
10913.956055
10924.980469
10913.127930
10922.583008
10966.472656
10964.208984
10967.576172
10992.750977
11010.268555
10937.851562
10869.393555
10876.403320
10892.791016
10913.326172
10887.410156
10825.936523
10853.425781
10918.263672
10926.281250
10918.120117
10942.898438
10929.576172
10920.835938
10855.487305
10829.243164
10806.570312
10827.104492
10820.815430
10762.572266
10769.314453
10829.556641
10897.869141
10883.874023
10861.396484
10893.041016
10887.049805
10893.786133
10850.489258
10857.121094
10920.697266
10934.233398
10904.933594
10903.629883
10942.924805
10935.964844
10937.551758
10915.043945
10919.308594
10906.728516
10891.375000
10898.136719
10900.396484
10937.084961
10980.275391
10982.666992
11002.512695
11006.818359
10996.831055
10984.906250
10983.956055
11015.585938
11017.005859
11035.116211
11002.958984
11006.521484
10985.481445
10976.459961
10961.183594
11007.084961
11021.956055
11004.948242
10968.867188
10963.935547
10924.058594
10911.502930
10955.484375
11008.393555
10971.406250
10924.140625
10900.269531
10881.886719
10857.011719
10800.895508
10792.393555
10826.444336
10899.532227
10907.637695
10879.956055
10893.073242
10913.106445
10882.374023
10882.665039
10873.574219
10862.970703
10891.176758
10884.736328
10863.005859
10882.280273
```
