## Supplementary material for "Functional connectivity across the human subcortical auditory system using an autoregressive matrix-Gaussian copula graphical model approach with partial correlations": Code: roi-03_mean_ts.txt

```
11651.205078
11659.711914
11658.621094
11503.844727
11480.879883
11483.053711
11421.375977
11374.809570
11439.052734
11385.175781
11390.079102
11407.503906
11357.567383
11344.219727
11305.494141
11325.575195
11361.323242
11295.587891
11265.899414
11306.465820
11297.677734
11254.308594
11263.887695
11268.370117
11330.032227
11359.553711
11300.842773
11301.247070
11425.407227
11386.742188
11375.014648
11371.982422
11354.721680
11356.128906
11358.457031
11358.328125
11370.871094
11423.219727
11453.988281
11451.621094
11496.979492
11489.149414
11525.118164
11439.856445
11466.598633
11368.852539
11394.905273
11430.916016
11437.409180
11493.549805
11476.797852
11422.488281
11415.547852
11424.586914
11342.316406
11348.152344
11413.800781
11407.323242
11379.768555
11442.028320
11437.115234
11445.920898
11511.550781
11530.935547
11416.352539
11435.675781
11442.375977
11372.674805
11388.997070
11441.239258
11381.303711
11325.758789
11351.719727
11287.010742
11398.397461
11350.014648
11410.021484
11469.165039
11430.751953
11415.979492
11438.673828
11379.790039
11489.206055
11392.195312
11422.110352
11465.370117
11522.864258
11421.019531
11429.126953
11442.252930
11410.350586
11403.814453
11399.255859
11391.098633
11419.404297
11433.614258
11426.462891
11355.666016
11372.114258
11382.745117
11409.461914
11398.738281
11316.095703
11358.454102
11386.755859
11320.968750
11410.819336
11448.251953
11387.813477
11432.267578
11475.732422
11392.100586
11321.660156
11282.475586
11404.267578
11351.090820
11303.333984
11293.326172
11364.625977
11318.331055
11326.796875
11330.125977
11353.341797
11335.966797
11281.851562
11390.455078
11488.154297
11572.145508
11495.455078
11380.528320
11321.600586
11348.198242
11271.364258
11203.290039
11408.202148
11400.477539
11331.055664
11322.552734
11351.115234
11342.848633
11248.982422
11227.555664
11333.775391
11291.339844
11285.210938
11289.384766
11313.805664
11395.434570
11353.783203
11299.869141
11374.536133
11350.465820
11372.528320
11356.581055
11361.922852
11392.209961
11448.547852
11374.702148
11292.627930
11302.661133
11363.581055
11320.914062
11261.943359
11217.986328
11386.799805
11354.822266
11238.032227
11345.841797
11276.063477
11166.854492
11241.651367
11304.344727
11236.911133
11227.009766
11262.368164
11243.379883
11241.502930
11263.199219
11198.242188
11239.555664
11289.260742
11265.089844
11275.802734
11304.620117
11179.691406
11298.359375
11412.501953
11339.440430
11364.003906
11421.884766
11484.983398
11393.132812
11434.141602
11364.310547
11456.432617
11431.989258
11411.652344
11474.463867
11419.042969
11420.053711
11387.278320
11334.427734
11452.319336
11400.036133
11370.150391
11353.590820
11355.263672
11270.814453
11325.744141
11256.727539
11301.697266
11430.100586
11472.620117
11392.233398
11334.267578
11397.885742
11265.120117
11344.841797
11457.578125
11367.522461
11460.538086
11380.893555
11383.833008
11420.632812
11392.402344
11308.309570
11281.014648
11266.729492
11221.722656
11267.879883
11234.386719
11268.379883
11300.751953
11167.528320
11205.072266
11217.317383
11275.565430
11302.714844
11325.087891
11284.829102
11350.825195
11289.600586
11267.950195
11293.809570
11256.024414
11222.299805
11299.777344
11262.215820
11271.336914
11299.370117
11283.137695
11309.632812
11304.365234
11289.534180
11262.913086
11207.565430
11229.781250
11243.599609
11288.212891
11257.221680
11321.871094
11331.212891
11244.681641
11305.998047
11198.010742
11261.408203
11210.750977
11251.918945
11303.559570
11289.173828
11275.112305
11306.404297
11407.996094
11290.302734
11294.146484
11251.913086
11227.229492
11278.196289
11200.953125
11244.240234
11299.463867
11258.059570
11180.096680
11226.447266
11281.591797
11219.193359
11210.425781
11219.187500
11188.959961
11239.069336
11198.707031
11166.396484
11267.078125
11252.151367
11202.813477
11410.479492
11312.404297
11294.889648
11325.158203
11262.747070
11297.629883
11236.225586
11182.361328
11241.364258
11259.783203
11225.696289
11218.581055
11316.432617
11289.629883
11276.177734
11277.120117
11273.285156
11285.869141
11355.141602
11235.885742
11309.367188
11287.705078
11210.870117
11175.499023
11203.058594
11199.560547
11165.051758
11251.859375
11355.631836
11273.901367
11216.007812
11201.248047
11234.165039
11206.854492
11231.556641
11219.046875
11248.718750
11258.408203
11320.329102
11298.185547
11265.884766
11252.444336
11282.240234
11265.378906
11330.412109
11263.200195
11415.000977
11346.173828
11327.844727
11288.201172
11258.412109
11194.254883
11172.437500
11165.991211
11226.158203
11274.836914
11308.683594
11319.354492
11317.911133
11353.534180
11336.986328
11323.949219
11357.540039
11365.380859
11363.162109
11441.751953
11430.536133
11369.984375
11436.770508
11414.617188
11463.755859
11344.255859
11353.399414
11348.897461
11287.855469
11380.962891
11328.827148
11303.953125
11351.472656
11387.717773
11271.549805
11245.221680
11287.216797
11294.573242
11276.998047
11236.963867
11296.264648
11269.352539
11317.882812
11237.098633
11211.935547
11182.444336
11173.562500
11210.730469
11327.464844
11361.285156
11287.639648
11246.196289
11293.612305
11247.218750
11198.437500
11308.632812
11282.949219
11240.881836
11252.655273
11203.892578
11187.851562
11292.583984
11287.837891
11231.657227
11245.021484
11308.449219
11233.980469
11186.177734
11236.336914
11271.974609
11234.158203
11192.744141
11275.685547
11353.254883
11306.593750
11344.354492
11354.926758
11275.562500
11255.892578
11314.238281
11331.248047
11319.292969
11308.644531
11322.955078
11353.689453
11420.131836
11442.939453
11446.791992
11420.860352
11382.789062
11238.423828
11218.396484
11227.109375
11233.889648
11263.167969
11234.787109
11267.762695
11237.539062
11271.475586
11277.000000
11294.944336
11274.266602
11312.274414
11257.777344
11295.299805
11327.556641
11384.420898
11329.210938
11301.410156
11293.251953
11403.135742
11355.394531
11267.892578
11303.075195
11302.752930
11233.042969
11205.924805
11275.712891
11325.457031
11314.095703
11392.340820
11342.688477
11249.600586
11276.796875
11325.177734
11363.879883
11278.720703
11364.797852
11412.024414
11378.247070
11316.603516
11359.250000
11324.332031
11333.667969
11348.196289
11432.325195
11419.352539
11433.803711
11391.203125
11363.934570
11340.208984
11325.709961
11322.758789
11335.510742
11378.583008
11397.030273
11427.865234
11335.559570
11272.009766
11329.562500
11275.938477
11303.520508
11279.606445
11317.975586
11303.974609
11277.677734
11377.225586
11351.527344
11253.126953
11367.868164
11286.401367
11211.020508
11190.772461
11203.997070
11209.002930
11183.124023
11179.724609
11320.904297
11165.303711
11231.559570
11225.292969
11117.536133
11093.747070
10986.702148
11066.317383
11144.382812
11195.501953
11134.218750
11222.441406
11371.350586
11350.307617
11255.603516
11268.907227
11326.680664
11205.932617
11234.637695
11216.748047
11248.609375
11130.565430
11098.307617
11173.345703
11174.051758
11264.133789
11223.350586
11337.590820
11255.729492
11259.803711
11254.794922
11263.930664
11309.328125
11143.078125
11238.553711
11285.756836
11318.213867
11247.689453
11291.129883
11341.390625
11210.966797
11260.306641
11189.439453
11126.187500
11247.806641
11217.133789
11163.908203
11173.498047
11156.190430
11141.501953
11277.004883
11277.972656
11219.531250
11204.466797
11329.517578
11341.966797
11293.700195
11296.713867
11320.575195
11240.305664
11168.100586
11232.693359
11278.862305
11254.086914
11205.235352
11157.741211
11205.145508
11210.248047
11185.839844
11192.553711
11218.426758
11250.719727
11252.144531
11235.077148
11260.389648
11300.587891
11296.375000
11293.668945
11377.522461
11355.910156
11336.006836
11443.146484
11449.154297
11360.975586
11251.753906
11205.269531
11220.922852
11227.453125
11205.305664
11255.568359
11230.916016
11239.461914
11276.232422
11280.039062
11229.092773
11309.919922
11346.656250
11224.652344
11241.004883
11380.805664
11281.118164
11285.424805
11283.882812
11210.575195
11224.031250
11278.262695
11257.201172
11336.989258
11320.157227
11311.767578
11189.044922
11275.639648
11214.611328
11175.788086
11192.699219
11115.263672
11136.944336
11139.440430
11280.106445
11155.834961
11268.135742
11273.128906
11272.024414
11265.628906
11213.934570
11230.822266
11262.322266
11238.182617
11269.364258
11281.618164
11280.693359
11358.470703
11306.993164
11277.073242
11302.743164
11217.623047
11159.640625
11266.498047
11254.518555
11289.898438
11320.402344
11430.067383
11298.536133
11326.024414
11231.888672
11206.410156
11222.289062
11160.955078
11096.731445
11130.463867
11141.622070
11121.944336
11086.213867
11185.190430
11166.947266
11149.888672
11142.722656
11170.120117
11261.010742
11177.373047
11225.624023
11254.513672
11174.420898
11202.902344
11186.086914
11108.848633
11168.959961
11248.572266
11218.872070
11254.229492
11348.085938
11347.031250
11271.149414
11207.533203
11215.700195
11186.905273
11232.270508
11207.764648
11234.552734
11296.793945
11321.966797
11391.271484
11357.280273
11499.783203
11530.559570
11443.011719
11425.744141
11375.528320
11344.185547
11295.329102
11234.371094
11313.894531
11290.769531
11323.981445
11310.798828
11300.427734
11260.510742
11262.884766
11211.351562
11158.046875
11254.917969
11230.062500
11284.741211
11425.114258
11386.963867
11402.427734
11376.600586
11377.719727
11356.533203
11254.474609
11341.639648
11305.587891
11247.962891
11287.422852
11374.092773
11407.983398
11406.028320
11429.924805
11462.389648
11390.648438
11406.111328
11337.887695
11347.681641
11423.803711
11331.752930
11295.679688
11355.739258
11273.188477
11266.130859
11263.443359
11269.724609
11245.168945
11296.787109
11261.710938
11271.739258
11284.742188
11222.174805
11246.502930
11290.553711
11335.902344
11306.422852
11395.017578
11431.602539
11379.982422
11328.069336
11451.258789
11433.843750
11384.905273
11424.767578
11385.801758
11251.424805
11271.191406
11352.844727
11284.485352
11352.418945
11338.561523
11256.930664
11361.312500
11350.958984
11297.114258
11297.260742
11303.350586
11278.991211
11266.395508
11267.334961
11170.676758
11205.757812
11334.907227
11453.009766
11371.450195
11364.698242
11415.083008
11389.145508
11412.089844
11384.370117
11380.968750
11306.537109
11319.775391
11301.033203
11438.860352
11404.355469
11334.001953
11327.341797
11307.083984
11175.373047
11198.688477
11220.770508
11219.370117
11181.300781
11297.005859
11298.783203
11245.649414
11254.537109
11213.359375
11138.386719
11214.708008
11189.139648
11159.207031
11239.466797
11316.356445
11323.462891
11282.674805
11381.757812
11387.254883
11420.423828
11209.060547
11237.198242
11253.917969
11254.005859
11179.056641
11196.575195
11191.331055
11253.010742
11196.620117
11206.271484
11224.462891
11221.907227
11201.985352
11077.457031
11039.254883
11059.059570
11058.470703
11046.934570
11067.962891
11118.596680
11075.374023
11186.416992
11118.367188
11152.646484
11166.011719
11239.774414
11161.767578
11148.587891
11132.927734
11125.382812
11226.885742
11189.707031
11202.763672
11247.287109
11241.895508
11257.592773
11194.884766
11240.938477
11223.379883
11163.825195
11102.289062
11125.876953
11260.573242
11256.940430
11216.508789
11265.504883
11221.531250
11228.112305
11250.618164
11287.395508
11218.887695
11163.242188
11269.508789
11196.971680
11153.040039
11212.091797
11111.034180
11259.561523
11241.497070
11225.396484
11171.755859
11154.930664
11180.474609
11109.261719
11239.092773
11352.365234
11285.182617
11362.956055
11308.955078
11235.803711
11228.705078
11221.916016
11332.879883
11258.957031
11229.041016
11207.757812
11314.688477
11233.032227
11242.649414
11258.441406
11206.030273
11252.741211
11316.740234
11163.732422
11220.561523
11227.556641
11168.665039
```
