## Supplementary material for "Functional connectivity across the human subcortical auditory system using an autoregressive matrix-Gaussian copula graphical model approach with partial correlations": Code: roi-04_mean_ts.txt

```
8697.556641
8472.027344
8730.179688
8518.981445
8429.716797
8405.332031
8667.852539
8736.320312
8520.479492
8224.869141
8574.480469
8612.132812
8614.466797
8427.626953
8529.123047
8489.527344
8892.627930
8733.374023
8440.735352
8611.515625
8340.411133
8478.980469
8538.436523
8307.582031
8528.992188
8473.900391
8449.382812
8338.017578
8195.814453
8543.830078
8508.879883
8543.272461
8796.817383
8422.559570
8317.500000
8643.635742
8542.196289
8913.361328
8339.354492
9187.747070
8560.772461
8505.415039
8610.593750
8691.908203
8645.607422
8269.592773
8615.820312
8667.960938
8466.586914
8785.490234
8715.352539
8564.619141
8617.460938
8418.833008
8580.066406
8364.822266
8476.212891
8588.488281
8359.746094
8491.544922
8738.666016
8603.019531
8658.531250
8726.863281
8262.818359
8884.109375
8240.625000
8382.147461
8545.927734
8369.651367
8403.186523
8527.337891
8231.344727
8984.078125
8195.755859
8356.419922
8430.609375
8880.690430
8650.847656
8472.389648
8157.423828
8703.232422
8287.218750
8398.921875
8171.721680
8646.989258
8693.408203
8895.712891
8747.562500
8431.697266
8735.537109
8405.012695
8408.982422
8532.638672
8323.292969
8693.328125
8674.216797
8362.492188
8318.829102
8663.294922
8718.650391
8448.769531
8171.221680
8106.724609
8366.025391
8354.690430
8621.677734
8250.226562
8610.515625
8551.093750
8719.072266
8623.755859
8358.019531
8282.820312
8472.127930
8421.730469
8318.125000
8106.842773
8471.742188
8644.031250
8573.024414
8542.138672
8312.090820
8441.326172
8593.686523
8334.181641
8657.033203
8644.381836
9069.167969
8632.137695
8491.534180
8461.518555
8442.713867
8349.541016
8304.957031
8492.738281
8452.892578
8675.033203
8541.582031
8432.480469
8262.931641
8389.789062
8382.545898
8643.645508
8786.046875
8192.871094
8405.518555
8404.526367
8386.851562
8053.803223
7997.439453
8437.310547
8493.800781
8589.933594
8114.939453
8657.642578
8527.525391
8957.154297
8492.089844
8217.510742
8357.109375
8535.398438
8461.099609
8228.490234
8258.220703
8252.833984
8371.198242
8608.179688
8544.238281
8331.375000
8411.001953
8721.053711
8321.507812
8345.869141
8351.816406
8178.320312
8484.228516
8510.148438
8542.673828
8349.226562
8452.184570
8295.243164
8388.875000
8188.083496
8305.530273
8229.473633
8583.269531
8519.050781
8353.594727
8717.376953
8394.156250
8520.324219
8288.857422
8175.391602
8473.894531
8489.697266
8309.363281
8468.623047
8360.666016
8203.751953
8470.088867
8711.188477
8570.042969
8194.346680
8824.318359
8552.548828
8192.433594
8534.726562
8311.628906
8435.574219
8579.892578
8572.316406
8571.039062
8422.249023
8589.821289
8469.945312
8308.104492
8436.587891
9021.238281
8806.735352
8319.635742
8181.878418
8631.337891
8268.269531
8567.425781
8451.182617
8418.429688
8469.382812
8617.516602
8688.226562
8699.398438
8652.200195
8428.048828
8594.972656
8477.916016
8528.815430
8293.988281
8266.634766
8347.777344
8454.572266
8455.142578
8762.788086
8681.693359
8678.894531
8502.412109
8519.406250
8599.794922
8571.804688
8311.611328
8739.093750
8528.258789
8478.026367
8591.962891
8530.250977
8791.085938
8259.126953
8420.209961
8449.671875
8654.783203
8450.634766
8334.160156
8634.724609
8580.410156
7993.165039
8464.106445
8492.298828
8435.304688
8468.595703
8521.001953
8611.758789
8478.181641
8191.324707
8444.351562
8392.708984
8707.615234
8442.940430
8403.044922
8714.896484
8637.292969
8631.716797
8429.522461
8634.099609
8275.561523
8519.393555
8489.572266
8451.508789
8512.116211
8507.513672
8371.925781
8324.519531
8419.609375
8259.629883
8659.142578
8632.998047
8406.213867
9196.218750
8550.323242
8190.024902
8361.739258
8275.251953
8409.293945
8425.139648
8581.421875
8136.377930
8532.059570
8254.724609
8523.102539
8478.810547
8881.430664
8357.089844
8602.431641
8905.130859
8544.349609
8589.480469
8576.319336
8443.024414
8812.109375
8945.236328
8486.978516
8774.097656
8637.080078
8705.923828
8634.606445
8797.843750
8944.044922
8506.718750
8657.179688
8442.865234
8614.148438
8312.500977
8685.560547
8515.686523
8329.023438
8362.248047
8692.220703
8649.126953
8482.890625
8361.512695
8619.282227
8892.021484
8250.515625
8769.349609
8774.136719
8555.365234
8392.459961
8365.742188
8397.465820
8697.011719
8460.988281
8661.789062
8318.378906
8485.762695
8521.749023
8616.337891
8319.317383
8567.696289
8733.665039
8583.433594
8711.674805
8337.300781
8529.181641
8500.055664
8648.348633
8426.228516
8624.923828
9429.212891
8486.650391
8519.844727
8593.800781
8836.575195
8353.376953
8360.341797
8706.119141
8233.881836
8401.237305
8605.763672
8634.143555
8393.210938
8235.585938
8634.490234
8326.864258
8253.748047
8644.091797
8771.927734
8621.892578
8565.531250
8598.117188
8472.731445
8555.660156
8602.843750
8617.339844
8225.524414
8384.020508
8478.739258
8420.638672
8532.078125
8503.406250
8733.992188
8595.083984
8572.812500
8365.293945
8458.841797
8370.287109
8647.705078
8370.219727
8528.419922
8263.801758
8617.669922
8492.614258
8043.694336
8263.978516
8656.240234
8464.586914
8298.179688
8254.999023
8440.033203
8744.679688
8629.541016
8441.210938
8445.880859
8527.074219
8444.107422
8505.288086
8663.777344
8876.243164
8477.103516
8565.394531
8785.738281
9028.380859
8339.636719
8415.091797
8341.105469
8326.276367
8703.339844
8506.300781
8589.525391
8502.939453
8747.273438
8352.129883
8342.708008
8745.554688
8874.959961
8730.013672
8581.857422
8339.277344
8094.374023
8737.274414
8703.104492
8647.208984
8397.113281
8579.210938
8902.015625
8871.677734
8207.938477
8450.621094
8583.795898
8116.109375
8428.318359
8465.109375
8649.095703
8551.845703
8819.488281
8683.632812
8155.285645
8603.672852
8445.246094
8422.243164
8684.658203
8503.929688
8217.234375
8373.167969
8641.052734
8383.331055
8351.403320
8279.224609
8465.759766
8385.370117
8130.306641
8376.785156
8474.031250
8556.074219
8858.648438
8688.238281
8371.335938
8570.809570
8584.631836
8609.435547
8532.769531
8989.794922
8501.207031
8378.625977
8410.033203
8457.733398
8315.720703
8405.028320
8504.341797
8360.187500
8322.411133
8386.131836
8365.770508
8426.861328
8225.578125
8293.099609
8185.365723
8157.076172
8465.943359
8328.606445
8458.656250
9177.364258
8432.052734
8102.499023
8338.585938
8407.841797
7762.536133
8440.736328
8517.624023
8434.251953
8479.325195
8422.707031
8506.424805
8558.718750
8592.460938
8388.539062
8301.162109
8381.571289
8514.402344
8236.611328
8482.951172
8365.782227
8229.066406
8539.484375
8558.808594
8683.228516
8329.073242
8715.334961
9296.305664
8481.816406
8580.980469
8694.546875
8694.130859
8692.130859
8359.340820
8577.378906
8391.318359
8612.824219
8475.894531
8607.005859
8545.958984
8489.852539
8733.269531
8706.494141
8420.175781
8545.503906
8495.966797
8706.886719
8553.613281
8275.007812
8378.341797
8538.056641
8500.421875
8168.541016
8734.230469
8359.859375
8518.144531
8433.132812
8670.052734
8328.396484
8493.407227
8567.591797
8705.673828
8432.998047
8456.500000
8362.425781
8139.417969
8401.583008
8305.586914
8565.427734
8502.878906
8688.123047
8558.857422
8230.220703
8225.668945
8501.041992
8522.572266
8279.189453
8332.095703
8545.759766
8438.396484
8135.395996
8578.349609
8823.109375
8155.477539
8409.844727
8196.775391
8492.269531
8395.242188
8111.603516
8237.626953
8232.753906
8290.435547
8170.696777
8215.470703
8278.983398
8641.478516
8243.188477
8451.621094
8590.701172
8613.961914
8106.835938
8339.092773
8531.611328
8811.451172
8326.470703
8630.552734
8268.052734
8394.413086
8500.356445
8426.830078
8620.055664
8472.068359
8546.717773
8236.381836
8625.693359
8276.072266
8367.380859
8347.122070
8529.937500
8734.130859
8858.840820
9160.685547
8592.304688
8411.501953
8504.335938
8535.626953
8112.335449
8351.074219
8636.508789
8502.219727
8769.552734
8908.583008
8677.066406
8426.637695
8118.448730
8600.247070
8554.787109
8490.000000
8612.552734
8573.261719
9179.542969
9312.755859
8675.675781
8569.222656
8984.659180
8547.851562
8403.823242
8621.259766
8621.187500
8384.438477
8336.429688
8489.890625
8579.779297
8526.076172
8438.458984
8506.790039
8525.707031
8114.640625
8650.376953
8550.865234
8472.773438
8449.535156
8389.472656
8602.498047
7982.649902
8380.452148
8265.085938
8513.751953
8781.321289
8562.855469
8408.627930
8673.796875
8281.277344
8363.840820
9154.668945
8435.205078
8453.287109
8473.664062
8337.369141
8448.638672
8710.406250
8849.564453
8494.766602
8566.623047
8679.619141
8515.447266
8767.426758
8691.462891
8830.776367
8549.310547
8386.322266
8524.994141
8739.735352
8678.183594
8358.257812
8474.621094
8539.482422
8773.908203
8381.968750
8494.359375
8271.967773
8468.671875
8457.910156
9060.906250
8503.111328
8458.033203
8638.747070
8463.450195
8399.810547
8561.026367
8554.580078
8507.351562
8396.546875
8438.277344
8369.925781
8714.343750
8636.566406
8442.403320
8342.491211
8781.236328
8628.628906
8513.437500
8511.404297
8596.123047
8532.253906
8591.544922
8971.492188
8708.435547
8865.589844
8704.500000
8433.490234
8676.593750
8505.382812
8316.398438
8697.227539
8562.644531
8649.275391
8311.527344
8661.480469
8505.341797
8871.167969
8438.427734
8452.824219
8300.336914
8500.289062
8680.957031
8716.446289
8608.504883
8652.568359
8711.708984
8349.589844
8571.275391
8541.941406
8634.382812
8346.797852
8612.089844
8644.894531
8638.151367
8675.034180
8580.282227
8882.777344
8888.909180
8927.246094
8917.097656
8517.716797
8133.123047
8436.069336
8679.267578
8632.742188
8828.988281
8367.646484
8353.767578
8491.087891
8922.103516
8521.290039
8620.992188
8336.554688
8103.875000
8284.633789
8720.664062
8379.443359
8319.004883
8476.243164
8565.501953
8500.587891
8676.323242
8572.194336
8464.822266
8423.266602
8680.150391
8564.980469
8299.204102
8053.487305
8315.609375
8554.890625
8608.217773
8398.149414
8114.771484
8135.576172
8336.984375
8188.357910
8238.588867
8646.294922
8600.933594
9049.171875
7973.452148
8243.152344
8507.230469
8379.146484
8201.209961
8295.425781
8580.144531
8518.375000
7989.605469
8295.258789
8083.496094
8297.691406
8133.500977
8347.109375
8065.027832
8024.637695
8573.029297
8251.958008
8211.542969
8029.055664
8546.076172
8362.609375
8062.683594
8016.234375
8291.502930
8110.354492
8305.712891
8260.560547
8173.779297
8142.819824
8194.348633
8139.942871
8333.407227
8448.788086
8389.654297
8091.963867
8118.013672
8267.113281
8444.679688
8223.656250
8344.053711
8084.333008
8464.388672
8213.664062
8310.746094
8141.902832
8116.917480
7885.645996
8306.086914
8120.930664
8210.745117
8327.005859
8275.707031
8315.164062
8381.593750
7936.389648
8533.347656
8232.193359
7937.989746
8259.652344
8066.024414
8200.201172
8539.625977
8397.658203
8564.763672
8121.885742
8408.509766
7984.975586
8259.167969
8332.245117
7992.867188
8038.128906
9106.022461
8227.416016
7951.857422
8455.474609
8712.310547
8003.764648
8094.797363
7993.300781
8204.032227
8008.000000
8040.169434
8292.828125
8326.751953
8168.966797
8235.990234
```
