## Supplementary material for "Functional connectivity across the human subcortical auditory system using an autoregressive matrix-Gaussian copula graphical model approach with partial correlations": Code: roi-05_mean_ts.txt

```
10544.784180
10184.827148
10072.809570
10538.537109
10420.717773
10510.722656
10682.217773
10191.160156
10497.487305
10284.299805
10502.863281
10417.986328
10229.877930
10229.652344
10170.669922
10360.582031
10500.263672
10232.994141
10646.022461
10563.672852
10517.059570
10312.693359
10577.489258
10019.826172
10388.881836
10290.504883
10324.416016
10576.611328
10201.619141
10471.760742
10321.642578
10525.069336
10360.393555
10704.323242
10271.025391
10374.937500
10378.362305
10296.222656
10392.037109
10219.062500
10345.668945
10406.406250
10129.601562
10333.128906
10192.210938
10537.720703
10534.978516
10234.937500
10298.382812
10395.944336
10671.423828
10553.642578
10517.559570
10567.621094
10617.369141
10325.980469
10487.548828
10240.273438
10656.594727
10582.393555
10504.113281
10420.290039
10377.625000
10416.958984
10396.390625
10621.143555
10419.590820
10364.212891
10574.430664
10384.814453
10457.250977
10524.104492
10295.920898
10306.968750
10427.477539
10504.796875
10441.418945
10712.640625
10625.013672
10296.115234
10655.316406
10690.059570
10687.137695
10841.773438
10534.013672
10539.108398
10662.738281
10385.343750
10524.496094
10390.671875
10165.835938
10215.834961
10218.178711
10320.732422
10343.604492
10504.869141
9308.311523
10131.384766
10720.204102
10412.162109
10522.453125
10544.042969
10626.804688
10499.261719
10343.975586
10422.193359
10764.434570
10519.290039
10617.716797
10264.471680
10298.962891
10290.983398
10468.324219
10588.791992
10327.849609
10013.583984
10443.282227
10395.051758
10399.326172
10107.583008
10208.970703
10111.217773
10446.313477
10527.564453
10361.181641
10082.563477
10400.755859
9801.435547
10467.742188
10276.825195
10463.129883
10194.974609
10580.624023
10766.715820
10365.071289
10155.964844
10195.811523
10306.105469
9970.223633
10237.683594
10346.707031
10504.439453
10278.025391
10300.958008
10373.208984
10166.199219
10450.687500
10186.990234
10251.331055
10462.500977
10423.310547
10328.927734
10393.829102
10223.809570
10380.445312
10793.771484
9495.078125
10115.835938
10503.478516
10749.977539
10291.816406
10331.394531
10746.712891
10624.519531
10563.638672
10131.960938
10114.686523
10341.957031
10503.454102
10384.809570
10254.529297
10174.544922
10345.087891
10035.237305
10266.029297
10486.850586
10350.070312
10507.922852
10253.985352
9866.787109
10174.997070
10138.300781
10163.911133
10548.053711
10491.616211
10289.396484
9902.158203
9998.993164
10135.847656
9994.886719
10316.603516
10006.568359
10352.628906
10413.202148
10333.540039
10322.336914
10301.179688
9781.745117
10228.326172
9816.167969
10163.575195
10536.328125
10371.872070
10185.036133
10371.301758
9974.753906
9994.333984
9571.437500
10310.321289
10235.679688
10237.393555
10250.513672
10186.448242
9828.198242
9913.900391
10333.619141
10140.795898
10237.653320
9583.401367
10002.978516
10455.916016
10718.924805
10454.330078
10067.574219
10354.567383
10247.422852
10148.358398
10481.647461
10232.854492
10100.554688
10353.817383
9874.577148
10149.422852
10195.413086
10303.272461
9849.595703
10079.676758
10093.196289
10339.606445
10136.206055
10219.320312
10176.541992
9968.925781
10213.063477
10664.123047
10235.389648
9946.985352
9990.226562
10309.771484
10455.027344
9921.462891
10260.454102
9960.495117
9894.009766
10311.499023
10276.722656
10535.938477
10443.807617
10100.630859
10388.480469
9818.626953
10509.083984
10035.906250
10180.075195
10345.529297
10101.651367
10226.141602
10322.437500
9891.095703
10315.228516
10290.824219
10036.396484
10310.261719
10303.515625
9868.853516
10442.519531
10250.502930
10239.593750
10020.079102
9946.820312
9831.373047
10379.012695
10096.297852
9927.928711
10008.679688
10341.174805
10142.982422
10255.697266
10114.289062
9804.297852
10210.309570
10338.897461
10130.401367
10293.178711
10212.388672
10169.601562
10181.045898
10131.241211
10337.754883
10047.854492
9827.750000
10310.220703
9948.034180
10093.879883
10139.434570
10370.953125
10119.174805
10239.306641
10490.597656
9572.933594
10112.025391
10182.273438
9678.443359
10042.524414
10071.982422
9967.416016
9669.343750
10002.919922
10026.201172
10104.078125
9986.821289
10163.287109
9326.314453
10528.716797
9844.313477
10277.692383
9944.658203
9899.342773
10029.027344
9747.824219
10029.069336
9799.082031
10037.699219
10064.172852
9767.559570
10184.451172
9931.181641
10083.817383
9737.281250
9699.914062
9804.335938
9617.342773
9702.952148
9798.707031
10011.098633
9694.319336
9985.118164
9775.110352
10085.864258
10049.295898
9911.201172
9899.360352
9805.512695
9689.225586
9859.295898
10014.413086
9877.319336
9698.867188
10091.845703
9879.362305
9893.016602
10078.258789
9951.772461
9849.582031
10062.033203
10173.239258
9886.060547
9896.684570
10156.778320
10145.911133
9536.526367
10072.256836
10006.467773
9770.456055
9766.235352
9849.046875
9947.843750
9733.891602
9619.536133
9882.988281
9966.232422
9767.423828
9858.289062
9905.589844
10091.421875
10144.584961
10289.138672
10087.002930
10172.713867
9922.540039
10132.392578
10025.611328
10040.808594
9671.764648
10270.096680
9565.703125
9936.781250
9847.025391
9880.637695
10121.528320
9989.934570
10015.823242
10011.120117
9830.340820
10186.576172
10148.676758
9630.023438
9812.829102
9785.312500
9822.652344
9631.660156
9893.327148
10154.084961
9831.351562
9810.647461
9978.414062
9814.555664
9256.374023
10154.764648
10129.766602
9776.900391
9955.086914
9739.300781
9970.237305
9771.406250
10049.343750
10039.133789
9676.513672
9753.127930
9987.456055
9908.679688
10265.563477
9955.640625
9733.509766
9487.065430
9658.500977
9867.357422
9556.741211
10088.552734
9873.462891
9626.844727
9380.295898
9531.072266
9996.757812
9906.588867
10147.899414
9967.360352
10025.069336
10094.845703
10243.510742
9941.177734
10020.309570
10524.997070
10014.153320
10096.183594
10048.957031
10171.223633
10210.787109
9853.702148
9714.385742
9739.368164
9658.044922
9724.092773
10046.607422
10037.136719
9898.357422
9712.014648
9682.807617
9670.416992
10033.965820
9843.858398
9724.410156
9903.993164
10365.550781
10185.404297
9726.038086
10126.355469
9980.524414
9775.426758
9908.374023
9583.643555
9500.214844
9774.393555
10384.984375
10259.840820
9918.382812
9952.596680
9741.519531
10048.061523
10301.526367
10074.520508
9967.134766
9956.839844
10097.282227
9965.208008
10177.910156
9985.370117
10021.118164
9954.746094
9789.927734
9804.625977
10155.206055
9817.813477
10150.556641
10207.659180
9962.223633
10073.003906
9817.129883
10020.551758
9990.939453
10194.063477
9933.556641
9893.490234
10081.276367
10343.651367
9753.717773
9699.237305
9929.563477
10044.584961
10013.233398
9757.041016
9832.193359
10374.397461
9590.963867
9782.771484
9910.621094
10141.710938
10135.005859
9824.477539
9554.736328
9691.954102
10271.530273
10156.378906
9794.399414
9526.111328
10262.795898
9533.307617
10292.759766
9671.442383
9975.367188
10087.440430
10600.851562
9754.774414
9497.732422
9824.897461
10564.728516
9766.702148
9924.925781
10054.960938
10088.070312
10119.260742
10284.353516
9923.594727
9767.078125
9768.353516
10011.002930
10387.026367
9748.018555
9964.829102
10103.710938
10300.875000
10149.875977
9846.732422
9789.159180
10372.533203
9827.774414
9739.923828
10454.368164
10224.256836
9938.787109
10176.945312
10027.429688
10508.140625
10205.718750
9917.809570
10139.289062
10349.029297
10079.178711
10243.813477
10535.656250
10296.095703
9957.466797
10057.285156
10409.032227
10227.664062
10089.415039
10029.643555
10466.216797
10422.708008
9768.666016
10028.642578
10626.987305
10337.202148
10194.597656
10082.090820
10102.287109
10105.094727
9889.410156
10189.553711
10490.124023
10295.139648
10115.271484
10290.371094
10178.744141
10446.702148
10451.138672
10284.878906
10270.990234
10212.844727
10052.041016
10504.816406
9954.920898
9892.815430
10291.444336
10593.674805
10037.442383
10007.625977
10205.500977
10292.829102
10282.239258
9682.539062
10198.032227
10371.680664
10086.957031
9920.180664
9806.914062
10018.859375
9590.597656
9809.369141
9625.298828
10361.503906
10173.128906
10079.361328
9690.971680
9956.783203
9847.640625
10192.011719
9926.184570
9771.852539
9799.435547
9696.251953
9890.125977
10011.674805
10020.335938
9827.959961
9432.698242
9656.704102
10048.925781
9467.275391
10208.771484
9764.846680
10138.852539
10249.176758
9587.630859
9819.731445
9922.195312
10151.493164
9857.678711
10077.020508
10076.548828
9517.474609
9693.806641
9666.739258
9503.321289
9975.219727
9954.539062
9905.531250
10425.715820
9954.439453
9798.274414
9673.558594
9557.818359
10159.795898
10010.451172
9905.068359
9719.779297
10427.709961
9908.694336
9856.358398
10103.507812
10200.394531
10154.205078
10105.196289
9732.492188
9759.982422
9864.750977
9607.820312
9407.327148
9768.407227
9532.993164
9983.663086
10257.916016
9764.252930
9716.729492
10094.393555
9545.068359
9937.236328
9911.737305
9709.060547
9987.371094
9991.904297
9764.533203
10291.245117
10012.498047
9896.505859
9523.249023
10002.488281
9541.658203
9695.545898
9806.082031
10399.182617
10048.152344
9933.788086
10536.307617
10333.141602
9708.522461
9975.584961
9479.304688
9560.633789
9813.234375
9313.103516
9626.036133
9433.186523
10058.118164
9844.542969
10055.042969
10114.473633
10040.896484
10140.794922
9918.957031
9624.859375
9748.203125
9881.491211
9658.724609
9950.669922
9720.720703
9895.439453
9491.343750
9443.326172
9456.328125
9351.456055
9544.411133
9693.092773
9543.604492
10009.822266
10357.698242
9721.387695
9728.140625
9720.888672
9549.008789
9644.787109
9713.243164
9832.234375
9541.079102
9780.862305
9314.538086
9271.929688
9972.274414
9964.565430
9230.169922
9418.381836
9577.426758
9520.099609
9777.330078
9769.908203
9495.856445
9620.603516
9711.683594
9331.736328
9489.254883
9446.687500
9573.072266
9564.753906
10165.135742
10418.291992
9907.824219
10132.879883
9575.419922
10935.838867
10728.839844
10273.718750
10032.673828
10072.112305
9952.782227
10284.318359
10272.042969
10075.157227
10065.542969
10341.100586
10301.395508
10014.649414
9646.853516
9919.904297
9707.339844
9484.443359
10394.138672
9914.637695
9664.163086
9799.947266
9967.986328
10193.302734
9789.914062
9818.463867
9704.796875
10241.595703
10558.919922
10261.413086
9885.035156
10610.126953
10379.294922
10100.356445
9315.913086
9978.309570
10351.579102
10308.339844
10287.187500
10154.972656
10288.569336
10691.506836
10467.716797
10333.799805
10455.219727
10615.686523
10489.299805
10273.374023
10261.726562
10765.027344
10501.521484
10075.625977
10309.902344
10247.894531
10175.697266
10772.858398
10457.224609
10486.462891
10477.106445
10440.394531
10570.359375
10242.913086
10238.475586
10508.674805
10457.928711
10385.336914
10311.225586
10973.197266
10532.018555
10042.456055
10506.986328
10341.353516
10422.181641
10227.911133
10373.584961
10406.931641
10117.147461
10416.954102
10500.105469
10493.587891
10279.767578
10245.117188
10371.763672
10800.518555
9989.348633
10250.056641
10700.212891
10589.036133
10598.646484
10294.267578
10349.691406
10425.758789
10457.174805
10367.144531
10290.351562
10714.400391
10607.918945
10208.439453
10584.971680
10565.738281
10582.368164
10919.540039
10497.591797
10727.567383
10694.291992
10614.201172
10739.251953
10280.173828
9716.815430
10448.249023
10502.024414
10354.003906
10362.444336
10625.796875
10404.697266
10332.933594
10324.749023
10364.661133
10110.454102
10446.703125
10210.940430
10680.361328
10668.992188
```
