## Supplementary material for "Functional connectivity across the human subcortical auditory system using an autoregressive matrix-Gaussian copula graphical model approach with partial correlations": Code: roi-06_mean_ts.txt

```
7668.240723
7761.450684
7747.713867
7851.988770
7741.957031
7719.501953
7790.985352
7861.665527
7751.731934
7915.059570
7853.833984
7726.536133
7530.349609
7729.751953
7663.777832
7424.638184
7703.006836
7617.898438
7840.703613
7600.229492
7524.859375
7713.455566
7655.192383
7716.991211
7724.813477
7696.853027
7557.578613
7844.502930
7444.231445
7553.061035
7846.425781
7663.833984
7907.463867
7543.464355
7787.816406
7809.387695
6876.669922
7161.783203
6911.346191
7487.484863
7746.405273
7775.310059
7784.164062
7750.938477
7637.702148
7971.149902
7705.712891
7537.715332
7647.992188
7861.766602
7689.763184
7887.217773
7837.190430
7909.309082
7697.373047
7936.530762
7629.730469
7752.425781
8001.692871
7548.221191
7985.530273
7918.868652
8027.113770
8024.377441
7958.062500
7808.793945
7826.486816
7939.951172
7660.640625
7796.058594
7854.297852
7704.974121
7945.187500
8059.326172
7903.176270
7810.705078
7842.837891
8206.530273
7924.333984
7938.994141
7823.952637
7949.022461
8128.491211
7931.708496
7939.611328
7730.873535
7779.593750
7734.512207
7700.131836
7814.436523
7699.853516
7848.155273
7781.509277
7579.128906
8035.848145
7592.325684
7181.697754
7870.885254
7987.833984
7901.127441
7885.607910
7851.875488
7771.110840
7761.644043
7715.086426
7749.788086
7735.219727
7846.161621
7768.140137
7699.730957
7717.228027
7755.805176
7765.438477
7831.468262
7612.001465
7774.992676
7689.555664
7857.965820
7761.833984
7825.747559
7527.762207
7576.693359
7440.889648
7858.796875
7968.742676
7594.759766
7639.054688
6905.619141
7493.096191
7865.008789
7982.019531
7972.479492
7888.793945
7775.188477
7871.848633
7847.949707
7745.298828
7587.477051
8127.813477
7863.591797
7840.133789
7817.667480
7916.045898
7762.069824
7858.599121
7814.452637
7596.280273
7773.582031
7800.557617
7423.702637
7793.105469
7715.126465
7890.656250
7588.842773
7940.456055
7647.082520
6786.291992
7553.055176
7693.316895
7536.195312
8012.579590
8073.056641
7708.672852
7534.275879
7879.190430
7980.317383
7631.158203
7695.483398
8019.759766
7732.088867
7952.159180
7869.196777
7698.398438
7776.562988
7864.188477
7827.207520
7976.278320
7706.357422
7685.744141
7446.465820
7618.001953
7610.847656
7590.830566
7812.724121
7653.001953
7585.106445
7728.824219
7863.448730
7462.429688
7697.692383
7862.363281
7458.346191
7834.003906
7986.752930
7722.593262
7856.482422
7782.543457
7781.485840
7784.673340
7829.756836
7821.079590
7867.340820
7775.855957
8030.634766
7979.185547
7634.225098
7534.855957
7666.934570
7855.114746
8017.127930
7653.654297
7779.281250
7960.520996
7827.317383
7799.615723
7861.447754
8106.009766
7478.281250
6522.331055
7442.785645
8084.401367
7735.820312
7989.347656
7812.195801
7632.838867
7644.883789
7814.966797
7872.293945
7739.111328
8064.539062
7691.814453
7742.149902
7862.844238
7926.430176
7626.461426
7489.526367
7873.496582
7779.719727
7718.345215
7858.979004
7696.367676
7765.416504
7889.243652
7784.093750
7433.127441
7855.296875
7729.575684
7827.581055
7812.734863
7745.135254
7746.205566
7811.689453
7964.895996
7884.476074
7923.874023
7524.090332
7913.660156
7802.924805
7781.083984
7894.196289
8048.627930
7939.208008
7807.295410
7888.744629
7861.012695
7932.644043
7845.580078
7644.557129
7972.091797
7930.408203
7757.413086
7973.497559
7952.765137
8015.148926
7834.625977
7762.156250
7699.340332
7840.218750
7847.908691
7630.125000
7845.118652
7980.984863
7706.589844
7921.188965
7582.069336
7843.586426
7981.727051
7557.757812
7652.126465
8066.101562
7663.555664
7663.471680
8112.965820
7979.413086
7600.521484
7008.319824
7836.989258
7734.684082
7927.706543
7776.783203
7628.083008
7874.675293
7762.297852
7511.998047
7850.558594
7663.645508
7565.051270
7742.357910
7700.424805
7805.770996
7766.426758
7474.367676
7919.113770
7974.029297
7614.995117
7647.461914
7912.421875
7495.985352
7734.739258
7767.708496
7616.469727
7564.767090
6490.904297
7228.055664
7660.260254
7572.806152
7576.000977
7437.673828
7710.019043
7747.022461
7517.845215
7636.075195
7773.607422
7415.744141
7952.391113
7614.109863
7700.073242
7633.686523
7605.268555
7641.229980
7705.918945
7457.081055
7553.736328
7672.873047
7559.280273
7734.986328
7675.069336
7484.458008
7832.995117
7732.929688
7400.564453
7731.473145
7796.797363
7735.797363
7989.484863
7704.975586
7665.211914
7611.607910
7798.616211
7998.616211
7896.357422
7921.895508
7794.544922
7868.625977
7564.166504
6588.603027
8024.638672
7711.982422
7868.735352
7777.103516
7929.684570
7899.412109
7894.791992
7762.442383
7778.240234
7894.028320
7604.467285
7777.888672
7827.373047
7713.488281
7913.405273
7800.824219
7848.821777
7510.636719
7999.346680
7718.501953
7697.628906
7965.838379
7809.472168
7542.203613
7964.265625
7872.604492
7726.180664
7509.062500
7753.880371
7802.280762
7704.132324
7908.120605
7780.210938
7553.907715
7609.460938
7736.446777
7718.400391
7879.137695
7579.817383
7688.980469
7659.503906
7822.524414
7896.887207
7691.043945
7640.135742
7731.262695
7540.660645
7558.394531
7800.439941
7882.280273
7736.450684
6564.358398
7528.167969
7855.356934
7753.755859
7835.208984
7725.908203
7853.530762
7681.420898
7749.732422
7816.457031
7777.089355
7736.937988
7848.092773
8011.786133
7811.524414
7899.141113
7731.868652
7879.576660
7796.668457
7709.073242
7585.432617
7573.442871
7632.621094
7912.802734
7957.907227
7582.493164
7674.718262
7753.000977
7675.855957
7926.038574
7876.382324
7745.909180
7925.807617
7682.039551
6847.569336
7499.835938
7863.250488
7747.916992
7781.584961
7768.191406
7834.007324
7951.609863
7402.344727
7581.273438
8062.241211
7574.226562
7956.214844
7695.797363
7827.320801
7669.330078
7662.906738
7901.458008
7760.458984
7928.835938
7867.179688
7510.725586
8061.007324
7921.341797
8065.657715
7785.455566
8115.681152
7853.968750
7788.056152
7963.708008
7639.284180
7617.472656
7878.312500
7791.615723
7922.810547
8122.465332
6244.410156
7265.483398
8050.768555
7754.333496
7623.940918
7749.604492
7878.968750
7624.193359
7703.650391
7732.572266
7636.389648
7825.974609
7869.482422
7871.639160
7823.156738
7987.425293
7898.150391
7886.110840
7674.870117
7806.542969
7264.229492
7079.059570
7745.151855
7932.721680
7784.422852
7745.735352
8005.034668
7850.521484
7560.546387
7526.388672
7492.289062
7771.803711
7868.441406
7842.560059
7808.064453
7935.570312
7765.519531
7885.202148
7796.874023
8024.398926
7757.813477
7664.772461
7678.848145
7767.329102
7692.848633
7817.444336
7557.896484
7504.929199
6665.419922
7644.278809
7851.941895
7830.732910
7792.929688
7724.647461
7755.267090
7725.041992
7873.341309
7698.293457
7968.292969
7952.931641
7872.984375
7970.423340
7674.737305
8171.909668
7968.270508
7894.416992
7766.104004
7675.868164
7828.074219
7539.095703
7824.684570
7823.197266
7760.916992
8010.189453
7726.970703
7978.540039
7700.556152
8040.102539
7825.832031
7747.826172
7716.375977
7772.503418
7867.731445
7834.437988
7640.695312
7746.225098
7681.367676
7791.399414
7739.030273
7750.021973
7735.033691
7869.086426
7921.221191
7777.433594
7768.703125
7825.513672
7805.592285
7807.034668
7971.741211
7887.135742
7889.166992
7771.537109
7121.137207
7239.923340
7592.444336
7778.845703
7876.710938
7807.064941
7807.184570
7536.332031
7707.608887
7740.856445
7640.002930
7876.437500
7667.745117
7793.710938
7778.562988
7586.296875
7602.681641
7805.332031
7779.098633
7607.495117
7828.192871
7756.041992
7716.235840
7813.263672
7874.612305
7893.970703
7918.982910
7898.242676
7930.294434
7623.549316
7913.661621
8070.578613
8009.676270
7750.660645
7660.175293
7677.715820
7911.716797
6940.335938
7723.665039
6565.518555
7111.534668
7726.841309
7963.577148
7790.179688
7636.258789
7696.685059
7831.285645
7680.194824
7430.803711
7721.711426
7822.480469
7887.213867
7777.747070
7795.858398
7604.040039
7833.514160
7831.636230
7733.773926
7808.536621
6639.808105
6692.232422
7676.631836
8076.207031
7872.387207
7799.682617
7695.332520
7514.553711
7691.722168
7682.545898
7921.150879
7678.446289
7766.205078
7841.169434
7656.696289
7678.161621
7778.243652
7406.960938
7705.435547
7454.350586
7774.328125
7924.045898
7746.634766
7525.401367
7699.816406
7428.329590
7899.781250
7816.093262
7542.888672
7686.870117
7854.991211
7807.615234
7709.388184
7531.193359
7608.229980
7671.979004
7789.909180
7763.549805
7864.503906
7617.172852
7764.616211
7591.755371
7634.064453
7878.633301
7803.849121
7644.613281
7928.589844
7864.595703
7724.598145
7821.443848
7702.026855
7563.402832
7736.587891
7764.735352
7656.112793
7751.790039
7771.625977
7654.084961
7774.991211
7824.915527
7764.445312
7450.462891
7268.158691
6752.798828
7703.706543
7667.410156
7874.863281
7536.243164
7841.852051
7746.499023
7808.483887
7684.800781
7568.060059
7888.801270
7486.239746
7590.742188
8106.666016
7596.742188
7752.963867
7806.919434
7594.027344
7821.700684
7660.210449
7701.665039
7728.437500
7770.156250
7653.221191
7829.625000
7769.335938
7601.136230
7682.018066
7634.324219
7435.256836
7630.549805
7607.182617
7671.926758
7634.512695
7639.959473
7696.202148
7664.126953
7945.347656
7687.174316
7722.817871
7772.179688
7875.566406
7747.014648
7710.116211
7895.321289
7810.262695
7804.851562
7659.714844
7711.805664
7771.426270
7986.354004
7800.042969
7926.646484
7822.253418
7911.021484
7781.843262
7905.164062
7960.512207
7781.245605
7814.875977
7834.086914
7802.307617
7631.730469
7796.197266
7570.821777
7063.378418
7707.833496
7682.659180
7786.810059
7756.087891
7724.230469
7915.881836
7780.984863
8015.663574
7653.625000
7728.403320
7978.586426
7960.219727
7799.936523
7800.547363
7939.868164
7986.394531
7598.585938
7892.147461
7763.589844
7752.399414
7695.564453
7972.520020
7916.025391
7704.076172
7916.631836
7770.088379
7816.477051
7945.282715
7344.154297
7910.787598
7432.004883
7538.699219
7577.726562
7981.428711
7773.417969
6748.659180
7723.368652
7451.372559
7782.417969
7903.202148
7531.535156
7656.034180
7659.795898
7742.330078
7903.283203
7522.687500
7691.215820
7928.432617
7734.616211
7734.195312
7853.491211
7602.234863
7519.686523
7526.167480
7805.166016
7556.065918
7648.786133
7507.759277
7803.672852
7482.573242
7708.052734
7821.342773
7727.226562
7742.149902
7441.471680
7755.891602
7820.342773
7795.375000
7863.670410
7647.491211
7795.567871
7740.179688
7635.676758
7584.937012
7472.035645
7764.709961
7744.653320
7473.971680
7717.729004
7931.883789
7424.865723
7612.595703
7403.142578
7573.017090
7775.549316
7808.536133
7635.818359
7684.519531
8000.924805
7597.469238
7509.578125
7638.104004
7594.988770
7821.167480
7841.945801
7838.366211
7808.873047
7616.437500
7714.933594
7531.345215
7581.459961
7538.678223
7577.506836
7875.896484
7568.445801
7654.557129
7780.120605
7518.048828
6828.219727
7650.638672
7516.454102
7746.108398
7984.854492
7425.810547
7768.333496
7682.834473
7201.476562
7578.325195
7870.926758
7476.735352
7644.910645
7857.542969
7510.355469
```
