## Supplementary material for "Functional connectivity across the human subcortical auditory system using an autoregressive matrix-Gaussian copula graphical model approach with partial correlations": Code: roi-07_mean_ts.txt

```
8163.887207
8094.213867
8681.019531
8524.000977
8109.728516
8566.742188
8520.407227
8156.521484
8417.090820
8502.633789
8165.183105
8104.607422
8269.222656
8456.584961
8107.126465
8043.261230
8234.105469
8322.614258
8382.525391
7999.483887
8210.815430
8215.819336
8418.063477
8105.600098
8028.896484
8380.542969
8353.554688
8051.965820
8160.659180
8485.641602
8467.069336
8244.029297
8350.833984
8495.013672
8266.294922
8082.445801
7120.975098
8107.581055
7094.778320
7738.569824
8499.973633
8437.443359
8332.761719
8500.618164
8543.972656
8429.098633
8069.090820
8311.216797
8150.671875
8320.608398
8424.405273
8434.849609
8363.859375
8371.033203
8467.229492
8229.278320
8357.422852
8244.773438
8290.321289
8547.134766
8628.152344
8369.173828
8652.391602
8705.682617
8496.570312
8402.768555
8420.880859
8361.722656
8328.936523
8670.979492
8494.168945
8558.613281
8194.160156
8396.846680
8398.038086
8347.162109
8178.561035
8455.477539
8429.115234
8517.131836
8417.604492
8188.745605
8567.413086
8571.285156
8157.619141
8374.853516
8429.479492
8433.491211
8275.035156
8258.227539
8069.410645
8550.273438
8401.339844
8255.975586
8330.980469
8445.039062
7354.579590
8351.656250
8724.440430
8345.696289
8337.522461
8617.582031
8562.474609
8510.875000
8589.587891
8343.334961
8236.908203
8496.709961
8206.477539
8179.778320
8262.025391
8384.670898
8352.360352
8204.350586
8202.855469
8189.495605
8480.856445
8394.279297
8364.596680
8273.487305
8228.297852
8142.747070
8206.375977
8239.969727
8208.483398
8167.805176
8319.342773
7044.870605
8372.251953
8178.916016
8318.405273
8532.227539
8542.068359
8128.411133
8209.042969
8387.165039
8085.909180
8140.289551
8139.897949
8581.864258
8360.883789
7989.556152
8209.650391
8331.369141
8418.469727
8215.585938
8250.124023
8417.119141
8464.665039
8373.512695
8181.925293
8377.415039
8257.311523
8390.318359
8428.214844
7912.044922
6804.811035
8105.842285
8630.209961
8601.718750
8344.017578
8424.999023
8379.514648
8270.259766
8368.623047
8406.187500
8376.525391
8311.518555
8405.280273
8322.055664
8277.758789
8375.287109
8165.090332
8074.426270
8372.469727
8316.409180
8211.004883
8218.985352
8134.982910
8060.198242
8169.495117
8283.207031
8067.914062
8352.338867
8387.063477
8070.078125
8310.730469
8318.821289
8452.902344
8165.571777
8125.269043
8620.097656
8299.512695
8339.377930
8458.985352
8146.208984
8057.203125
8244.437500
8302.817383
8403.238281
8307.623047
8204.263672
8241.178711
8371.012695
8428.721680
8202.175781
8077.992188
8074.522949
8355.562500
8190.853516
8250.985352
8193.269531
8174.062500
8238.257812
8340.905273
8464.806641
8273.461914
8195.290039
6718.992676
7943.431152
8530.824219
8493.471680
8505.311523
8524.663086
8398.392578
8334.098633
8575.984375
8518.827148
8482.891602
8250.668945
8122.267090
8216.711914
8305.903320
8393.931641
8051.804688
8110.943848
8154.498047
8377.657227
8270.675781
8215.848633
8210.630859
8329.258789
8505.267578
8288.199219
8318.727539
8304.572266
8390.416992
8152.383301
8299.883789
8383.574219
8255.921875
8479.307617
8276.881836
8519.241211
8393.256836
8252.620117
8325.391602
8308.766602
8479.393555
8284.631836
8297.934570
8418.589844
8233.044922
8417.758789
8360.264648
8271.060547
8186.253418
8343.480469
8248.297852
8320.083008
8223.636719
8565.809570
8413.663086
8405.872070
8320.763672
8328.910156
8286.727539
8235.975586
8145.721680
8267.754883
8327.330078
8139.144043
8291.619141
8364.652344
8250.971680
8381.600586
8211.980469
8273.252930
8363.420898
8242.902344
8381.345703
8366.467773
8295.649414
8379.996094
7963.416992
7130.467285
8238.072266
8391.736328
8368.284180
8354.588867
8268.875977
8359.091797
8120.639160
8258.915039
8254.177734
8363.665039
8426.084961
8121.037109
8350.031250
8322.955078
8298.849609
7960.562988
8208.481445
8291.005859
8199.749023
7956.585938
8226.325195
8317.050781
8325.342773
8189.323730
8273.246094
8050.748535
6470.277832
7738.915527
8041.001953
8375.547852
8337.391602
8252.675781
8192.225586
8048.882812
8127.688965
7992.703613
8059.882324
8193.616211
8250.553711
8092.665527
8368.807617
8241.555664
8200.120117
8157.849609
8093.651855
8154.863770
8173.469238
8065.056152
7980.372070
8071.679199
8284.727539
8304.837891
8302.050781
7949.487793
8159.687012
8193.383789
8147.187500
8227.456055
8300.538086
8176.133301
8410.321289
8392.217773
8263.932617
8295.105469
8175.641113
8449.352539
7998.526855
8337.545898
8181.332520
7233.509277
8428.329102
8385.891602
8320.819336
8130.217285
8240.343750
8247.190430
8050.673340
8113.274902
8248.270508
8180.931641
8134.090820
8130.062500
8146.734375
8169.301758
8178.401367
8255.588867
8139.727051
8130.141113
8220.778320
8251.506836
8217.347656
8192.953125
8207.802734
8439.201172
8437.217773
8325.552734
8178.058105
8262.250000
8328.598633
8236.537109
8329.584961
8078.111328
8453.599609
8190.179199
8105.712402
8096.709473
8087.261230
8280.321289
8268.884766
8213.269531
8312.776367
8155.301270
8135.390137
8169.020508
8115.789551
8072.912598
8215.430664
8290.586914
8185.980957
8098.022949
8128.429688
7031.452637
8179.130859
8210.925781
8442.968750
7974.837402
7924.087891
8353.980469
8198.563477
8152.943848
8065.467285
8287.874023
8098.096680
8404.688477
8384.725586
8141.127930
8438.811523
8127.289551
8010.660645
8047.891113
8024.379883
8064.523438
8155.181152
8129.520020
8123.482910
8127.371582
8094.532715
8204.285156
7995.454590
8156.187500
8136.581543
8081.645020
8360.916992
8147.027832
8273.834961
6821.659668
7755.416016
8403.339844
8167.813965
8235.344727
8344.366211
8274.576172
8117.290527
8344.125977
8189.091797
8022.145508
8275.689453
8152.788574
8043.874512
8059.149902
8018.109375
8323.433594
8055.659180
8340.942383
8268.256836
8214.055664
8344.296875
8141.565430
8127.160645
8223.990234
8219.592773
8280.470703
8240.540039
8112.765625
8144.902832
8167.775391
8172.606445
8436.863281
8268.951172
8302.227539
7905.662598
6579.586426
8139.991699
8113.322266
8304.408203
8305.535156
8231.303711
8246.943359
8153.195312
8181.236328
8240.646484
8304.738281
8342.098633
8247.626953
8417.699219
8303.659180
8242.165039
8171.223633
8075.547363
8045.184082
8095.469238
7491.692383
7674.377930
8004.579590
8145.448730
8243.268555
8303.186523
8111.803223
8173.320312
8019.912109
7757.558105
7975.718262
8176.504395
8091.914551
8038.663574
8265.378906
8235.892578
8007.818848
8339.958008
8200.671875
8006.008301
7990.642090
8155.484375
8020.114258
8131.771973
8341.110352
8186.658203
8007.894043
7480.122070
6878.833008
8117.940918
8008.056641
8127.637207
8268.891602
8340.208984
8141.011230
8049.120117
8150.193359
8221.757812
8097.181641
8074.724609
8178.350098
8250.790039
8244.868164
8296.452148
8081.897949
7993.587891
8154.820312
8103.823730
7966.063965
8005.643555
8129.835938
8246.917969
8125.705078
8452.555664
8215.079102
8110.813965
8127.373047
8087.326172
8153.223145
8257.936523
8089.654785
8080.115234
8170.062988
8160.715332
8123.004883
8041.334473
7932.387207
8152.194824
8288.993164
8047.848145
8181.572266
7969.164551
8309.583008
7966.680176
8097.844238
8151.134277
8405.207031
8008.001953
8049.043945
8129.044922
8516.836914
7945.745605
6689.347168
7881.368652
8304.943359
8580.055664
8204.002930
8241.938477
8130.974609
8159.329590
8302.958008
8408.402344
8053.947266
7964.646484
8550.539062
8174.333008
8083.758301
8370.788086
8188.490234
8298.195312
8152.332520
8149.315430
8248.691406
8355.166992
8304.591797
8170.165527
8146.968750
8237.219727
8343.423828
8517.527344
8411.139648
8115.335938
8304.199219
8150.617676
8250.441406
8192.550781
7923.917480
7985.936035
8014.463867
6991.436035
7744.654297
6661.011230
7947.970215
8193.456055
8254.541992
8336.315430
8116.270020
8031.834473
8140.587891
8064.009277
8023.867676
7927.612793
8158.073242
8257.700195
8151.867188
8230.680664
8193.211914
8209.597656
7873.133301
7978.198242
7908.676270
7390.715332
7139.356445
8007.288574
8343.541016
8122.236328
7989.818848
8095.701172
8196.394531
8063.882324
8177.884766
7887.285645
7932.242188
8122.694824
7933.862793
7739.264160
7893.151855
7966.727051
8017.296875
7966.944824
7862.386230
7970.407715
8056.632812
7926.958008
7904.083984
8001.079590
8051.062012
7980.136230
8133.671875
8148.293457
8205.495117
8122.312500
8177.858887
8287.095703
8011.242676
8226.539062
8043.887207
8024.991699
8187.387695
8139.870117
7887.100098
8051.758301
8102.664062
8021.960449
8220.438477
8092.777832
8102.431152
8216.871094
7942.625488
8097.418945
8121.293945
8193.416992
8179.470215
8100.349609
8018.838867
8048.721680
7955.503418
8007.898438
8116.119141
7833.180176
7917.010742
7893.033203
8187.506348
7257.052734
7151.171387
8232.202148
8183.409668
8162.357422
8363.339844
8091.481445
8073.573730
8105.940430
8039.136230
8006.151367
7976.862305
8088.428223
8326.532227
8120.353027
8102.562500
8443.040039
8356.649414
8030.590820
7927.980957
7920.931152
8349.887695
8123.440918
7960.734375
8073.520508
8150.728027
8160.743652
7933.934082
8078.946777
8066.541992
7879.907715
7967.109375
7991.640625
8094.870117
8139.384277
8080.803223
8046.923828
8005.224609
8190.237793
8086.988770
7994.812988
7972.510742
8040.289551
8071.772949
8277.597656
8108.562988
8143.436035
8145.234863
8107.416016
8016.073730
8052.878418
7939.316895
8022.451660
8196.030273
8149.916016
8114.734375
8099.658203
8135.151855
7978.114258
8056.717285
8027.607910
7756.960938
8042.601562
7893.035645
8044.770508
8037.123047
6900.536133
8018.000000
8338.905273
8487.350586
8152.726074
8169.987793
8189.070312
8067.599609
8229.469727
8183.961426
7882.801758
8136.832520
8255.423828
8344.456055
8148.136230
8182.335938
8168.698242
7993.228516
7992.952637
7848.124512
7864.424805
7987.761230
7939.696777
8011.533203
8104.135742
8043.835938
7925.745117
7892.164551
8018.323242
8083.316895
8039.800293
8086.854980
8217.881836
7992.991699
7903.134766
7902.028320
6742.418945
8309.284180
8030.357910
8078.860840
8164.450195
8373.709961
8143.666016
8260.941406
8123.337891
8493.264648
8108.836426
8120.651367
8112.926758
8246.061523
8307.872070
8142.929199
8115.248047
7949.095703
7965.267578
8244.016602
8081.360840
8167.547363
8092.742676
8424.459961
7998.037598
7995.508301
8006.513672
8119.507324
8251.723633
7903.251953
8104.179199
8219.399414
8185.841797
8232.788086
8182.027832
8048.990723
8169.404785
8154.318359
8231.022461
7872.133301
7907.460938
8439.047852
8070.184570
7973.002930
8210.649414
8247.515625
8114.496582
7965.564453
8213.391602
8087.294922
8198.203125
8093.377930
8163.870605
8455.250977
8160.893555
8041.997070
8103.210938
8316.624023
8065.419922
8106.959473
8435.313477
8110.212891
8093.124512
8312.660156
8134.667480
8118.988770
8255.362305
8205.912109
8335.352539
8589.938477
8128.089355
8147.507324
7475.404785
7242.232422
8215.580078
8328.204102
8108.924805
8503.935547
8135.149902
7926.938965
8260.843750
7949.588867
8040.015137
8233.610352
7881.422363
7867.380859
8189.784668
8075.364258
```
