## Supplementary material for "Functional connectivity across the human subcortical auditory system using an autoregressive matrix-Gaussian copula graphical model approach with partial correlations": Code: roi-08_mean_ts.txt

```
12276.939453
12024.728516
12075.660156
12213.833984
11769.511719
11971.816406
12246.354492
11918.593750
12009.855469
12068.782227
11866.201172
11848.802734
11801.060547
11981.873047
11840.304688
11842.464844
11896.248047
12083.409180
12111.601562
11727.614258
11681.594727
11849.282227
12122.230469
11899.172852
11890.871094
11787.077148
12066.811523
11928.530273
11913.391602
12111.582031
12073.035156
11910.099609
11989.194336
12098.420898
11868.689453
11944.680664
11680.251953
11991.009766
11453.965820
11760.769531
12112.127930
12166.034180
11867.592773
12031.714844
12099.756836
11991.062500
11856.017578
12038.218750
12146.330078
11950.047852
12162.529297
11995.941406
11983.412109
11930.845703
11944.830078
11875.138672
11816.944336
12154.566406
12029.227539
11929.186523
12119.219727
11891.964844
12026.158203
12087.622070
12038.904297
11969.860352
11826.435547
11909.258789
12042.840820
12019.321289
11905.846680
12083.357422
11819.496094
11878.830078
11942.400391
11856.037109
11976.221680
11862.792969
11743.381836
11986.073242
11933.466797
11892.895508
11932.281250
12031.934570
11809.533203
11838.041016
11958.361328
11823.126953
11912.426758
11895.353516
11866.655273
12068.977539
11960.002930
11999.815430
11942.741211
11814.357422
11920.385742
12148.998047
12002.897461
11974.061523
11985.319336
12029.525391
11953.086914
11981.909180
11999.841797
11887.231445
11894.361328
11988.305664
11872.825195
11730.257812
11784.772461
12022.210938
11991.243164
11756.615234
11862.358398
11864.044922
11949.836914
11766.535156
11714.724609
11810.748047
11610.576172
11558.955078
11567.062500
11766.422852
11960.291016
11747.226562
11762.519531
11635.387695
11972.719727
11895.814453
11885.080078
11867.321289
11942.025391
11744.040039
11587.576172
11934.600586
11773.050781
11754.008789
11697.746094
11921.903320
11810.415039
11614.287109
11778.280273
11776.883789
11938.125977
11743.290039
11749.452148
11944.656250
12006.613281
11915.241211
11744.014648
11798.063477
11782.052734
12027.729492
11816.246094
11498.930664
11754.351562
11645.775391
12094.600586
11742.275391
11774.488281
12002.445312
11806.492188
11723.910156
11736.538086
11853.005859
11696.261719
11650.069336
12049.869141
11599.343750
11654.654297
11798.367188
11761.403320
11597.024414
11839.656250
11730.178711
11597.198242
11716.183594
11569.173828
11550.811523
11554.503906
11626.743164
11597.486328
11688.219727
11670.271484
11627.153320
11707.802734
11734.991211
11585.512695
11639.178711
11545.167969
11917.999023
11818.394531
11732.868164
11775.583008
11841.273438
11759.872070
11691.922852
11775.625000
11914.377930
11813.634766
11758.590820
11766.537109
11828.054688
11712.249023
11770.643555
11709.041992
11709.792969
11737.509766
11734.816406
11664.630859
11773.053711
11627.849609
11734.956055
11769.517578
11767.632812
11628.095703
11482.643555
11628.602539
11777.850586
11993.400391
11952.927734
11924.552734
11747.618164
11765.789062
11696.500000
12006.106445
11810.124023
11690.800781
11559.336914
11646.229492
11560.366211
11570.892578
11730.194336
11615.895508
11585.715820
11629.253906
11852.541992
11817.268555
11658.167969
11741.025391
11764.323242
11735.923828
11795.814453
11706.019531
11651.751953
11685.494141
11686.862305
11781.170898
11661.383789
11795.970703
11872.454102
11711.732422
11732.306641
11691.354492
11707.939453
11506.279297
11652.573242
11718.491211
11598.114258
11831.153320
11688.909180
11647.955078
11700.602539
11575.820312
11805.193359
11702.250977
11599.439453
11646.863281
11806.384766
11623.380859
11704.242188
11757.508789
11663.691406
11652.914062
11737.022461
11557.707031
11644.260742
11651.956055
11557.680664
11637.977539
11708.380859
11680.684570
11618.962891
11679.680664
11624.920898
11735.353516
11713.767578
11608.207031
11768.819336
11659.749023
11687.430664
11692.446289
11866.389648
11602.420898
11328.696289
11819.320312
11838.875977
11768.042969
11661.103516
11657.927734
11601.244141
11655.210938
11591.468750
11786.358398
11774.722656
11695.174805
11715.943359
11571.958984
11517.155273
11778.375977
11648.844727
11588.079102
11701.687500
11726.875977
11488.934570
11719.989258
11551.077148
11350.323242
11525.475586
11577.679688
11422.356445
11416.142578
11363.830078
11731.720703
11590.530273
11462.277344
11632.106445
11494.282227
11489.630859
11623.718750
11645.011719
11496.114258
11472.244141
11650.952148
11444.335938
11750.834961
11511.278320
11696.352539
11546.195312
11499.906250
11654.804688
11650.790039
11502.808594
11533.603516
11455.760742
11565.454102
11525.694336
11495.812500
11486.009766
11463.790039
11508.312500
11524.587891
11580.636719
11632.308594
11604.810547
11664.169922
11630.388672
11652.331055
11585.097656
11615.131836
11730.377930
11575.297852
11745.604492
11563.948242
11285.106445
11575.482422
11869.874023
11664.891602
11589.708984
11679.766602
11554.374023
11587.475586
11604.505859
11426.985352
11688.922852
11574.428711
11594.002930
11672.958984
11791.188477
11559.060547
11668.835938
11536.059570
11598.425781
11698.236328
11620.162109
11587.900391
11812.049805
11646.367188
11545.332031
11652.553711
11642.711914
11429.250000
11697.925781
11686.952148
11358.501953
11472.902344
11540.916016
11417.884766
11728.492188
11595.514648
11425.174805
11475.227539
11643.345703
11555.690430
11380.596680
11411.514648
11612.132812
11406.789062
11355.141602
11406.768555
11697.480469
11616.583008
11555.028320
11543.108398
11651.190430
11566.612305
11065.702148
11669.925781
11734.431641
11710.285156
11692.506836
11529.007812
11641.493164
11589.164062
11605.986328
11506.303711
11684.426758
11466.655273
11653.369141
11635.263672
11684.422852
11469.326172
11531.416992
11450.773438
11506.221680
11356.085938
11530.262695
11552.091797
11492.070312
11507.466797
11413.922852
11388.297852
11658.146484
11522.967773
11619.964844
11548.353516
11578.214844
11761.047852
11618.005859
11564.992188
11405.428711
11679.559570
11580.131836
11566.063477
11739.159180
11698.702148
11477.608398
11694.810547
11385.477539
11471.275391
11486.118164
11657.319336
11554.914062
11504.377930
11578.958984
11502.701172
11429.833008
11523.657227
11572.895508
11562.634766
11668.961914
11775.852539
11674.615234
11609.615234
11732.824219
11568.618164
11666.804688
11550.137695
11634.093750
11436.998047
11447.686523
11751.787109
11695.709961
11666.665039
11666.570312
11319.510742
11161.501953
11834.103516
11600.666016
11553.833008
11609.099609
11590.509766
11382.747070
11544.900391
11841.316406
11592.107422
11727.753906
11642.454102
11586.139648
11832.940430
11610.927734
11613.964844
11568.406250
11518.349609
11599.659180
11480.979492
11513.027344
11490.540039
11603.535156
11734.571289
11590.767578
11499.229492
11503.990234
11475.790039
11486.358398
11527.062500
11694.291016
11728.048828
11401.758789
11667.304688
11880.063477
11648.594727
11497.522461
11631.868164
11675.533203
11356.082031
11647.928711
11529.508789
11511.074219
11711.355469
11583.435547
11515.967773
11655.294922
11308.456055
11021.883789
11809.820312
11703.310547
11370.912109
11723.718750
11676.748047
11632.755859
11613.572266
11673.777344
11678.258789
11618.172852
11618.619141
11625.909180
11678.555664
11775.505859
11569.550781
11665.836914
11535.166992
11568.102539
11377.563477
11607.850586
11429.134766
11538.693359
11505.675781
11623.845703
11728.608398
11611.242188
11609.990234
11545.160156
11639.143555
11461.114258
11603.493164
11604.556641
11700.572266
11518.957031
11645.156250
11791.025391
11725.438477
11580.804688
11599.873047
11722.669922
11571.460938
11737.866211
11546.281250
11759.291016
11633.897461
11781.616211
11612.690430
11762.962891
11658.441406
11744.185547
11761.301758
11782.270508
11695.106445
11290.333984
11780.577148
11849.186523
11690.659180
11763.343750
11618.225586
11551.614258
11596.851562
11586.008789
11649.164062
11653.952148
11744.957031
11734.722656
11709.168945
11700.990234
11870.852539
11705.767578
11773.771484
11868.894531
11840.301758
11806.712891
11895.297852
11717.007812
11632.273438
11892.267578
11855.147461
11765.287109
11791.552734
11780.964844
11747.007812
11602.874023
11805.105469
11935.231445
11649.310547
11688.208984
11686.130859
11345.043945
11105.251953
11516.010742
11262.656250
11569.446289
11676.300781
11709.168945
11494.032227
11493.194336
11467.748047
11628.679688
11476.785156
11662.958984
11547.134766
11648.925781
11502.433594
11692.024414
11689.193359
11547.029297
11501.675781
11611.474609
11689.331055
11475.413086
11792.542969
11289.556641
11594.944336
11672.014648
11694.228516
11499.903320
11630.883789
11681.132812
11590.207031
11530.900391
11607.986328
11618.391602
11437.764648
11600.792969
11504.549805
11316.073242
11533.277344
11642.675781
11501.455078
11520.633789
11637.402344
11569.417969
11470.530273
11682.220703
11627.985352
11663.474609
11660.720703
11723.673828
11810.325195
11610.187500
11740.235352
11707.587891
11662.360352
11682.999023
11677.623047
11825.551758
11772.153320
11587.635742
11754.050781
11626.293945
11419.240234
11698.351562
11688.013672
11619.047852
11723.305664
11656.170898
11575.706055
11699.053711
11627.991211
11534.958984
11588.219727
11663.086914
11545.523438
11638.316406
11774.451172
11612.909180
11622.177734
11637.099609
11661.376953
11475.614258
11546.007812
11744.532227
11140.195312
11217.262695
11828.300781
11722.090820
11609.742188
11741.256836
11575.604492
11658.543945
11677.131836
11650.642578
11541.260742
11677.082031
11673.905273
11511.799805
11590.541992
11738.309570
11686.781250
11699.708984
11662.833984
11623.062500
11644.835938
11640.511719
11698.013672
11718.880859
11652.492188
11585.319336
11615.163086
11538.525391
11519.061523
11458.206055
11365.048828
11545.952148
11572.199219
11555.539062
11615.304688
11523.201172
11524.543945
11552.521484
11595.635742
11520.068359
11575.312500
11674.457031
11653.656250
11590.415039
11667.492188
11601.993164
11637.425781
11619.321289
11591.167969
11535.068359
11657.043945
11692.862305
11580.525391
11631.920898
11511.148438
11650.297852
11681.353516
11661.085938
11469.488281
11624.555664
11558.672852
11465.875000
11655.420898
11750.522461
11574.758789
11571.816406
11245.927734
11621.124023
11910.787109
11851.855469
11795.038086
11771.575195
11677.851562
11550.675781
11739.105469
11602.133789
11778.420898
11681.457031
11767.233398
11625.206055
11596.229492
11530.180664
11579.431641
11570.241211
11568.601562
11677.322266
11534.939453
11519.459961
11561.210938
11743.123047
11517.913086
11554.826172
11659.413086
11598.478516
11652.779297
11626.294922
11496.730469
11794.900391
11679.445312
11761.517578
11562.662109
11662.396484
11278.354492
11804.116211
11676.622070
11811.127930
11685.875000
11659.297852
11678.810547
11599.871094
11759.093750
11655.163086
11655.535156
11611.572266
11779.332031
11718.607422
11614.616211
11557.218750
11691.697266
11534.666016
11630.763672
11670.212891
11610.621094
11689.934570
11638.616211
11715.667969
11746.391602
11625.596680
11628.798828
11713.153320
11691.431641
11672.980469
11733.929688
11667.011719
11669.032227
11748.427734
11745.288086
11731.642578
11576.709961
11695.805664
11667.016602
11691.162109
11598.748047
11716.555664
11676.704102
11712.719727
11694.975586
11722.799805
11630.983398
11784.593750
11589.197266
11663.246094
11710.589844
11802.826172
11757.418945
11677.431641
11811.417969
11711.033203
11712.695312
11709.891602
11829.205078
11813.606445
11728.990234
11713.663086
11655.657227
11713.100586
11728.197266
11712.397461
11821.424805
11932.593750
11943.650391
11809.089844
11827.330078
11757.941406
11410.830078
11230.235352
11763.065430
11757.052734
11755.657227
11795.802734
11747.397461
11543.625000
11750.739258
11742.323242
11652.849609
11665.115234
11666.630859
11619.253906
11723.799805
11727.654297
```
