## Supplementary material for "Functional connectivity across the human subcortical auditory system using an autoregressive matrix-Gaussian copula graphical model approach with partial correlations": Code: roi-09_mean_ts.txt

```
11802.498047
11743.755859
11611.459961
11699.458984
11489.099609
11549.227539
11623.085938
11425.376953
11597.601562
11628.117188
11478.826172
11624.045898
11443.358398
11581.048828
11518.732422
11527.268555
11487.621094
11555.241211
11565.747070
11524.976562
11494.809570
11685.316406
11571.976562
11591.531250
11601.916016
11474.962891
11656.295898
11612.584961
11467.381836
11530.568359
11701.060547
11521.183594
11484.350586
11641.830078
11609.209961
11612.212891
11234.805664
11483.827148
11206.570312
11492.702148
11470.972656
11672.167969
11569.672852
11474.867188
11697.577148
11677.559570
11528.431641
11512.535156
11702.381836
11637.354492
11605.251953
11656.277344
11470.117188
11685.875000
11603.573242
11668.456055
11573.581055
11550.144531
11778.096680
11625.908203
11702.261719
11549.408203
11738.012695
11633.250000
11630.957031
11681.831055
11640.346680
11462.399414
11666.949219
11739.333984
11505.670898
11544.471680
11543.253906
11664.496094
11582.331055
11710.302734
11594.034180
11624.552734
11451.210938
11631.945312
11560.517578
11516.789062
11536.759766
11652.520508
11521.149414
11652.940430
11517.508789
11642.896484
11469.550781
11550.975586
11513.371094
11586.145508
11523.174805
11472.622070
11701.665039
11491.599609
11387.939453
11545.331055
11696.189453
11430.288086
11574.926758
11623.579102
11558.957031
11607.869141
11424.551758
11655.524414
11471.232422
11444.250000
11413.144531
11540.891602
11497.100586
11615.581055
11467.342773
11495.784180
11378.531250
11505.299805
11446.166016
11587.131836
11398.836914
11360.800781
11369.206055
11472.255859
11476.662109
11406.518555
11588.291992
11409.858398
11480.537109
11304.854492
11486.941406
11568.123047
11558.153320
11483.375977
11595.669922
11446.125000
11431.110352
11490.875977
11465.933594
11508.325195
11520.492188
11445.540039
11412.916992
11462.543945
11446.644531
11422.071289
11433.306641
11513.191406
11364.820312
11473.666016
11394.935547
11615.122070
11480.650391
11425.687500
11482.950195
11444.373047
11451.696289
11436.095703
11188.763672
11392.200195
11715.654297
11544.810547
11453.040039
11445.884766
11523.801758
11395.751953
11363.595703
11342.344727
11420.947266
11248.059570
11419.760742
11365.439453
11404.207031
11446.464844
11356.771484
11289.122070
11422.646484
11452.862305
11390.125977
11290.590820
11329.904297
11276.468750
11380.186523
11338.616211
11227.778320
11443.769531
11389.878906
11311.958008
11410.915039
11359.841797
11284.106445
11439.630859
11303.260742
11455.606445
11580.996094
11408.419922
11469.178711
11456.262695
11481.345703
11359.277344
11434.313477
11447.706055
11568.368164
11518.563477
11375.347656
11414.090820
11350.340820
11356.288086
11319.158203
11433.590820
11373.957031
11456.799805
11211.362305
11422.706055
11464.534180
11318.375000
11362.019531
11404.641602
11491.025391
11289.670898
11232.587891
11315.743164
11579.869141
11576.993164
11498.618164
11397.483398
11373.966797
11251.037109
11450.368164
11480.886719
11443.590820
11297.731445
11318.501953
11360.760742
11214.381836
11423.302734
11256.483398
11378.252930
11405.861328
11348.930664
11420.756836
11374.063477
11403.996094
11430.902344
11376.853516
11285.385742
11406.216797
11322.304688
11392.164062
11180.342773
11347.081055
11342.543945
11369.996094
11410.477539
11313.493164
11383.721680
11339.236328
11386.023438
11308.704102
11287.242188
11305.305664
11372.138672
11363.974609
11303.899414
11234.019531
11373.337891
11242.333008
11232.122070
11278.402344
11279.965820
11306.146484
11250.784180
11143.380859
11302.793945
11219.362305
11252.862305
11068.808594
11393.068359
11231.053711
11196.580078
11186.530273
11159.226562
11391.407227
11275.347656
11285.232422
11231.851562
11319.446289
11260.444336
11249.081055
11230.295898
11400.983398
11289.517578
11303.023438
11416.569336
11298.971680
11397.494141
11068.895508
11195.194336
11330.888672
11410.914062
11318.127930
11211.608398
11335.771484
11243.381836
11128.481445
11371.189453
11254.289062
11374.810547
11311.969727
11125.564453
11227.189453
11047.084961
11243.003906
11130.217773
11151.472656
11151.181641
11136.283203
11074.623047
11299.400391
11196.700195
11110.091797
11303.020508
11163.247070
11179.714844
11077.261719
11143.389648
11246.601562
11347.244141
11136.022461
11140.944336
11232.744141
11249.135742
11156.706055
11171.284180
11268.667969
11157.982422
11191.750977
11101.843750
11322.555664
11022.360352
11237.587891
11328.894531
11241.552734
11142.425781
11257.426758
11065.354492
11291.634766
11154.857422
11114.837891
11101.336914
11129.131836
11284.168945
11163.913086
11086.775391
11160.566406
10998.278320
11327.770508
11246.419922
11237.111328
11135.272461
11150.523438
11181.167969
11155.176758
11352.014648
11120.427734
11322.250977
11165.042969
11223.986328
11175.044922
11331.797852
11232.090820
11147.568359
11314.906250
11195.922852
11100.323242
11208.249023
11057.231445
11246.988281
11098.402344
11172.180664
11210.204102
11327.418945
11209.333984
11208.383789
11179.150391
11177.875977
11194.291992
11326.095703
11220.416016
11300.886719
11239.122070
11211.611328
11187.625977
11124.168945
11196.434570
11215.747070
11191.784180
11106.156250
11176.002930
11196.324219
10942.750000
11295.107422
11081.912109
11038.033203
11153.141602
11113.702148
11104.477539
11112.420898
11038.104492
10997.782227
11070.424805
11068.528320
11095.625000
11194.214844
11149.971680
11121.835938
11138.655273
11057.695312
11160.220703
10976.586914
11184.780273
11278.760742
11114.774414
11299.611328
11185.824219
11192.760742
11160.565430
11196.579102
11116.467773
11240.103516
11011.382812
11167.685547
11163.143555
11262.591797
11323.539062
11124.809570
11092.548828
11050.655273
11045.896484
11046.739258
11171.175781
11089.934570
11050.325195
11056.861328
10944.519531
11124.280273
11218.291016
11053.872070
11028.505859
11151.804688
11105.997070
11242.855469
11171.944336
11060.244141
11099.218750
11108.753906
11153.919922
11112.571289
11215.018555
11189.290039
11187.500000
10880.739258
11168.002930
11070.261719
10969.689453
11236.459961
11195.351562
11205.301758
10962.814453
11079.569336
11136.633789
10972.451172
11119.505859
11102.657227
11188.467773
11219.882812
11131.822266
11173.456055
11087.391602
11318.898438
11110.395508
11091.586914
10984.572266
10970.987305
11146.399414
11244.479492
11153.587891
11137.312500
11074.605469
10937.149414
11029.592773
11167.095703
11089.300781
11155.054688
11139.886719
11109.256836
11088.975586
11278.201172
11099.311523
11193.505859
11212.387695
11156.356445
11069.439453
11214.702148
11137.719727
11083.346680
11248.593750
11157.580078
11157.072266
11240.650391
11017.465820
10990.500977
11153.608398
11070.481445
11012.424805
11164.042969
11183.531250
11037.737305
11090.248047
11125.989258
11166.576172
10995.542969
11105.896484
11241.977539
11072.285156
11140.496094
11113.791016
11055.881836
11078.459961
11100.767578
10996.624023
10928.505859
11240.643555
11302.454102
11117.220703
11175.112305
10919.628906
10752.732422
11160.413086
11204.800781
11066.312500
11195.741211
11155.544922
11066.739258
10937.228516
11003.145508
11057.989258
11190.565430
11062.436523
11155.433594
11099.454102
10996.521484
11116.560547
11063.366211
10999.770508
11053.395508
11010.808594
11047.600586
11064.928711
11040.383789
11095.247070
11070.710938
11125.255859
10949.172852
11152.485352
10986.690430
11137.105469
10960.944336
11007.706055
11171.289062
11143.485352
11044.664062
10993.943359
11110.130859
11213.636719
11082.247070
10985.696289
11201.073242
10955.977539
11136.014648
10965.447266
11103.066406
11057.630859
11235.583984
10994.373047
11063.912109
11240.074219
11119.434570
11038.625977
11228.721680
11198.903320
10998.750000
11133.654297
11294.198242
11163.857422
11126.368164
11163.462891
11174.440430
11119.342773
10902.841797
11108.440430
11187.996094
11015.773438
11005.751953
11148.935547
11024.970703
11202.117188
11094.162109
11039.100586
11223.726562
11086.662109
11199.086914
11290.775391
11136.396484
11063.054688
11118.009766
11193.991211
11006.552734
11032.335938
11139.781250
11175.412109
11076.076172
10974.875977
11190.884766
11148.882812
11231.714844
11148.241211
10941.172852
10955.113281
11029.291992
10849.391602
10893.918945
11078.898438
10988.154297
10986.215820
11054.000977
11049.547852
10962.358398
10933.324219
10955.522461
10952.305664
11054.033203
10891.772461
11008.247070
11019.059570
11018.523438
10974.007812
10942.272461
11029.843750
10922.125000
11084.733398
10991.639648
10906.305664
11130.755859
11079.913086
10962.220703
10981.238281
10885.587891
10938.330078
10958.991211
10916.563477
10986.443359
10835.167969
10884.574219
10981.805664
10799.982422
10908.366211
10955.413086
10964.267578
10974.368164
10946.148438
10881.690430
10933.576172
11020.027344
10969.945312
11068.061523
11042.941406
10949.332031
11129.919922
10896.334961
11027.702148
11016.394531
11001.550781
11044.330078
11089.912109
11060.867188
11019.167969
10979.430664
10966.242188
11042.461914
10897.018555
11020.126953
11019.716797
11132.737305
10962.072266
10970.626953
10880.707031
10890.622070
10984.722656
10869.040039
10943.399414
10995.861328
10932.892578
10996.533203
11011.375977
10785.172852
10977.466797
10908.469727
10984.529297
10867.168945
10829.383789
10897.457031
10738.124023
10771.521484
11067.928711
11066.222656
11032.540039
10943.274414
10913.256836
10920.614258
10949.395508
11008.412109
10879.550781
10983.680664
11017.913086
10964.824219
10946.527344
11191.465820
11003.673828
11002.444336
10970.239258
10997.269531
10984.305664
10742.239258
11067.104492
10980.975586
10927.655273
10978.193359
10933.427734
10889.334961
10886.874023
10899.955078
10861.280273
10791.147461
11030.862305
10804.206055
11000.505859
11065.047852
10822.541992
10822.664062
10935.298828
10917.708008
10824.683594
11005.563477
11050.983398
10844.813477
10868.216797
10806.472656
10842.497070
10909.177734
11012.919922
10947.056641
10827.021484
10962.655273
10869.843750
10919.541016
10778.717773
10845.318359
10956.956055
10908.030273
10713.897461
10809.183594
10832.853516
10644.524414
10846.106445
10977.538086
10891.080078
11002.212891
10829.431641
10826.997070
11166.294922
11050.719727
11045.342773
11039.792969
11000.343750
10824.721680
10976.892578
11105.511719
11005.417969
10887.545898
10971.683594
11062.903320
10977.937500
10905.200195
10923.301758
10820.914062
10829.132812
11052.608398
10872.054688
10858.505859
10902.059570
10939.797852
11000.262695
10734.022461
10743.250000
10914.532227
10888.669922
11098.268555
10976.714844
10945.931641
11012.180664
11196.912109
10861.664062
10807.242188
10927.476562
11054.596680
10953.564453
11082.540039
10954.017578
10961.013672
11073.751953
10972.627930
10872.038086
11072.891602
10984.773438
10972.653320
11128.970703
10977.201172
11030.740234
11012.654297
11081.106445
11107.635742
11032.919922
11018.352539
10986.930664
11063.966797
10989.892578
11043.954102
11084.523438
10918.517578
11051.853516
11032.195312
10976.178711
11175.160156
11096.755859
10892.364258
11004.042969
11050.969727
10920.135742
10971.757812
11022.783203
11100.530273
10969.102539
11142.194336
10985.097656
11000.972656
11135.029297
11180.336914
11026.238281
11196.970703
11003.128906
11049.541992
11002.895508
11000.278320
11040.990234
11151.591797
11123.101562
11028.093750
11177.699219
10984.106445
11112.788086
11000.043945
11128.592773
10989.229492
11085.866211
10968.218750
10919.628906
11029.001953
11084.166016
10973.500977
11168.314453
11169.377930
11179.551758
11180.782227
11148.045898
11256.445312
10989.843750
10790.844727
11084.958984
11235.583008
10946.729492
11116.712891
11118.075195
11096.684570
11013.187500
11077.721680
10886.247070
11064.916992
11049.711914
10948.814453
11001.208984
11020.531250
```
