## Supplementary material for "Functional connectivity across the human subcortical auditory system using an autoregressive matrix-Gaussian copula graphical model approach with partial correlations": Code: roi-10_mean_ts.txt

```
9582.022461
9555.378906
9433.600586
9587.844727
9539.022461
9525.868164
9513.943359
9499.110352
9529.752930
9405.495117
9551.217773
9524.141602
9592.559570
9510.261719
9424.786133
9438.466797
9567.092773
9637.546875
9462.716797
9286.885742
9483.929688
9376.631836
9477.895508
9381.189453
9455.269531
9565.442383
9415.456055
9523.844727
9519.264648
9521.729492
9561.957031
9467.071289
9584.564453
9433.379883
9532.328125
9517.973633
9363.495117
9266.066406
9674.076172
9365.182617
9561.912109
9657.564453
9586.612305
9570.477539
9465.665039
9321.793945
9524.448242
9632.054688
9450.105469
9532.986328
9493.995117
9565.429688
9552.030273
9520.695312
9533.546875
9527.492188
9510.852539
9535.063477
9540.993164
9562.128906
9616.295898
9615.994141
9621.054688
9686.480469
9662.511719
9559.825195
9591.155273
9586.799805
9551.714844
9505.493164
9507.181641
9596.264648
9539.201172
9570.553711
9495.971680
9594.417969
9620.277344
9568.805664
9552.520508
9494.501953
9580.923828
9580.612305
9548.406250
9593.628906
9501.808594
9517.478516
9462.670898
9601.970703
9449.485352
9610.738281
9524.282227
9466.303711
9590.451172
9559.126953
9548.263672
9583.225586
9267.967773
9572.541016
9652.783203
9619.361328
9632.480469
9747.879883
9495.339844
9533.145508
9611.403320
9508.576172
9609.003906
9592.384766
9620.286133
9656.262695
9541.871094
9446.243164
9522.485352
9570.748047
9663.094727
9573.162109
9490.767578
9518.498047
9621.550781
9505.395508
9438.674805
9426.154297
9519.716797
9512.794922
9391.050781
9487.511719
9543.028320
9304.827148
9378.480469
9654.286133
9597.551758
9490.721680
9503.512695
9507.818359
9504.677734
9441.576172
9522.819336
9490.136719
9572.149414
9547.852539
9675.397461
9521.496094
9431.272461
9499.677734
9481.075195
9596.947266
9439.572266
9516.410156
9522.795898
9632.628906
9616.058594
9485.038086
9646.389648
9601.992188
9524.445312
9585.856445
9147.082031
9285.020508
9521.040039
9580.574219
9468.083984
9593.160156
9631.586914
9633.061523
9559.990234
9535.900391
9518.101562
9500.382812
9500.085938
9491.691406
9436.751953
9520.789062
9566.785156
9369.617188
9476.709961
9444.738281
9515.873047
9531.729492
9511.096680
9498.985352
9390.584961
9386.774414
9352.372070
9483.220703
9440.816406
9575.957031
9527.760742
9656.420898
9503.307617
9483.198242
9491.760742
9500.855469
9605.501953
9609.201172
9524.499023
9570.636719
9608.842773
9514.523438
9398.908203
9553.555664
9560.285156
9614.283203
9630.340820
9548.988281
9609.638672
9513.628906
9592.313477
9430.371094
9508.577148
9472.845703
9489.165039
9652.808594
9494.951172
9508.579102
9503.311523
9490.970703
9374.050781
9400.886719
9264.122070
9360.430664
9626.275391
9596.358398
9568.100586
9644.867188
9556.710938
9409.196289
9516.080078
9630.550781
9500.678711
9475.927734
9454.887695
9461.628906
9482.948242
9540.917969
9494.592773
9507.258789
9388.307617
9521.539062
9609.263672
9571.536133
9561.960938
9596.017578
9438.368164
9423.162109
9604.376953
9440.640625
9414.943359
9518.387695
9509.571289
9526.708984
9505.202148
9721.114258
9499.013672
9662.491211
9499.164062
9439.106445
9476.583984
9382.014648
9514.907227
9574.401367
9528.774414
9608.336914
9549.298828
9490.006836
9579.118164
9468.743164
9545.746094
9564.423828
9603.127930
9578.760742
9667.415039
9585.791992
9630.489258
9595.812500
9630.065430
9505.102539
9632.057617
9524.114258
9548.576172
9462.393555
9355.480469
9593.503906
9459.263672
9514.976562
9583.167969
9485.251953
9576.249023
9532.952148
9434.246094
9515.870117
9637.422852
9489.231445
9539.795898
9580.847656
9629.399414
9268.310547
9662.777344
9632.804688
9804.492188
9631.957031
9627.988281
9661.875977
9407.522461
9577.272461
9496.965820
9654.104492
9463.473633
9489.029297
9456.383789
9638.375000
9517.541992
9552.885742
9537.904297
9594.388672
9683.813477
9424.431641
9490.288086
9494.372070
9731.816406
9419.669922
9565.093750
9517.641602
9163.416016
9242.678711
9425.944336
9626.964844
9546.983398
9493.532227
9379.938477
9406.327148
9351.523438
9504.989258
9482.157227
9503.790039
9499.283203
9521.165039
9518.029297
9516.165039
9455.511719
9526.785156
9544.723633
9408.740234
9358.110352
9480.361328
9304.519531
9474.766602
9412.614258
9448.239258
9610.962891
9422.978516
9469.483398
9473.619141
9392.620117
9457.127930
9554.279297
9612.725586
9569.501953
9504.729492
9631.546875
9474.070312
9514.251953
9599.746094
9553.037109
9588.672852
9543.034180
9530.041992
9624.069336
9626.166992
9528.057617
9548.692383
9498.030273
9568.170898
9453.335938
9468.158203
9488.708984
9514.854492
9627.583984
9550.152344
9462.617188
9573.968750
9572.708008
9580.475586
9576.398438
9508.141602
9496.161133
9595.658203
9637.833008
9580.131836
9743.651367
9523.907227
9616.968750
9497.741211
9397.339844
9564.479492
9698.323242
9583.025391
9573.942383
9408.545898
9374.699219
9587.045898
9570.500000
9533.971680
9495.489258
9468.991211
9605.755859
9565.708008
9626.848633
9528.910156
9402.379883
9429.951172
9387.008789
9642.415039
9514.820312
9616.679688
9552.352539
9674.427734
9495.545898
9332.713867
9563.178711
9698.488281
9526.188477
9630.219727
9572.527344
9570.980469
9502.525391
9744.753906
9674.676758
9628.821289
9590.381836
9596.214844
9607.781250
9712.051758
9599.166992
9505.333984
9584.963867
9545.810547
9439.286133
9474.952148
9578.191406
9518.416992
9583.725586
9456.192383
9475.657227
9584.821289
9692.881836
9521.513672
9555.285156
9640.804688
9747.959961
9577.641602
9684.374023
9405.438477
9315.705078
9663.513672
9530.739258
9532.669922
9653.045898
9613.222656
9490.560547
9498.609375
9554.658203
9569.861328
9591.923828
9706.342773
9661.426758
9505.982422
9607.214844
9563.629883
9683.182617
9637.991211
9685.716797
9678.857422
9644.541992
9790.288086
9637.513672
9520.148438
9753.210938
9731.152344
9662.398438
9560.739258
9485.190430
9602.873047
9665.965820
9871.175781
9761.462891
9718.481445
9603.917969
9236.877930
9448.623047
9729.123047
9697.330078
9642.316406
9716.554688
9569.654297
9517.018555
9685.878906
9715.650391
9684.143555
9649.781250
9642.125977
9618.633789
9540.651367
9635.652344
9690.491211
9664.134766
9517.588867
9579.818359
9461.049805
9360.983398
9800.541992
9595.457031
9561.717773
9507.327148
9607.899414
9590.935547
9595.979492
9597.207031
9489.191406
9604.814453
9600.741211
9628.378906
9768.885742
9893.327148
9657.402344
9685.353516
9817.718750
9650.236328
9592.955078
9562.284180
9582.926758
9541.854492
9643.323242
9721.709961
9567.276367
9438.612305
9208.817383
9718.588867
9850.224609
9545.067383
9625.713867
9790.658203
9847.620117
9655.625977
9613.839844
9593.165039
9860.169922
9591.539062
9625.845703
9773.063477
9674.211914
9665.220703
9625.294922
9526.477539
9701.663086
9615.783203
9637.339844
9749.135742
9674.826172
9674.534180
9898.404297
9857.629883
9653.432617
9744.378906
9628.416992
9709.539062
9588.891602
9676.742188
9720.878906
9696.798828
9624.881836
9711.594727
9756.662109
9733.571289
9777.482422
9638.450195
9765.068359
9677.924805
9756.790039
9743.983398
9764.898438
9840.071289
9707.550781
9912.287109
9815.205078
9751.612305
9793.429688
9753.178711
9962.415039
9852.676758
9506.185547
9471.758789
9843.145508
9906.861328
9737.157227
9726.417969
9780.913086
9773.398438
9827.047852
9727.713867
9687.074219
9775.325195
9826.683594
9735.149414
9752.301758
9829.206055
9814.681641
9844.249023
9790.529297
9812.795898
9750.982422
9793.996094
9785.367188
9729.345703
9836.189453
9962.568359
9814.466797
9834.150391
9965.182617
9825.204102
9764.306641
9667.491211
9917.119141
9850.701172
9784.982422
9654.107422
9696.837891
9485.640625
9603.469727
9436.069336
9624.239258
9916.737305
9909.086914
9684.839844
9610.598633
9699.481445
9653.524414
9797.762695
9876.964844
9788.949219
9926.244141
9821.952148
9744.591797
9792.755859
9854.930664
9728.951172
9773.219727
9644.966797
9773.831055
9514.232422
9520.719727
9780.459961
9902.729492
9944.797852
9729.429688
9687.718750
9811.008789
9821.726562
9661.059570
9701.305664
9783.633789
9733.986328
9761.209961
9655.070312
9697.395508
9650.430664
9704.439453
9910.773438
9695.013672
9676.451172
9795.341797
9722.355469
9783.692383
9861.321289
9878.881836
9858.273438
9740.327148
10131.174805
9848.149414
9908.133789
9873.554688
9754.130859
9987.166992
9943.906250
9738.132812
9886.725586
9781.482422
9762.168945
9755.489258
9833.295898
9741.324219
9766.613281
9972.611328
9783.005859
9812.998047
9834.470703
9757.597656
9896.587891
9729.157227
9790.587891
9875.882812
9844.619141
9790.378906
9899.629883
9731.057617
9704.087891
9790.989258
9942.176758
9700.648438
9995.887695
9850.214844
9911.621094
9688.334961
10029.369141
10021.649414
10042.772461
9987.995117
10029.736328
9896.979492
9872.243164
10014.930664
9711.305664
9944.530273
9799.233398
9769.962891
9799.079102
9872.142578
9832.649414
9870.675781
9861.116211
9795.649414
9814.192383
9768.204102
9979.923828
9737.749023
9930.481445
9916.922852
9963.392578
9841.330078
9862.797852
9636.964844
9778.189453
9767.938477
9875.423828
9782.574219
10079.894531
10040.727539
9806.013672
9893.892578
9912.917969
9842.437500
9877.835938
10031.482422
9853.732422
9798.900391
9920.503906
9941.824219
9892.199219
10116.457031
9991.893555
9891.790039
9901.770508
9892.120117
9799.951172
9994.793945
9850.969727
9967.157227
9912.866211
9921.084961
9942.150391
9911.951172
9840.702148
9809.418945
9942.892578
10060.888672
9998.157227
10007.074219
9722.339844
10079.091797
10271.675781
10326.974609
10102.931641
10031.956055
10045.959961
10051.274414
9997.029297
10284.700195
10086.475586
10194.589844
10073.969727
10130.539062
9953.433594
10002.686523
10059.801758
9947.459961
10009.375000
10135.856445
9909.686523
9941.898438
9821.464844
9806.705078
9953.106445
10027.847656
9781.135742
9962.481445
10049.845703
10162.430664
9981.131836
10029.249023
10144.210938
10024.749023
9861.404297
9875.902344
9639.807617
10104.743164
10019.733398
9977.558594
9923.714844
10121.651367
10043.704102
9901.435547
9969.442383
10122.754883
9956.512695
9935.475586
9918.142578
9927.401367
10253.696289
10185.702148
10019.357422
9987.378906
9901.295898
9900.968750
9934.537109
9874.375000
9908.455078
10066.503906
9939.185547
9908.647461
10031.996094
10011.733398
10187.092773
9873.043945
10025.253906
9990.300781
10039.566406
9992.198242
10063.073242
10070.357422
10020.349609
9969.717773
10028.722656
9915.480469
9962.154297
10010.648438
10021.566406
10047.412109
10125.860352
10004.319336
10090.960938
10051.818359
10114.481445
10106.341797
10084.678711
10065.722656
10043.319336
10086.469727
10120.555664
10091.542969
10085.444336
10041.099609
9973.476562
10166.988281
10150.293945
10137.338867
9986.649414
9984.445312
9995.010742
10070.875000
10255.105469
10272.964844
9950.849609
10074.268555
10099.507812
10093.219727
10000.445312
9448.094727
10143.068359
10078.448242
10107.839844
10071.327148
10205.688477
10040.496094
9946.033203
9996.121094
10032.987305
10066.408203
10142.511719
9973.375000
10192.206055
10068.800781
```
