## Supplementary material for "Functional connectivity across the human subcortical auditory system using an autoregressive matrix-Gaussian copula graphical model approach with partial correlations": Code: roi-11_mean_ts.txt

```
12143.196289
11972.842773
11913.353516
12048.566406
11939.978516
11984.139648
11989.793945
11908.999023
12022.450195
11880.524414
11998.330078
11880.647461
11945.999023
11774.319336
12055.134766
11984.558594
11976.194336
11990.017578
11914.886719
11911.230469
11944.737305
12006.404297
11960.134766
11963.151367
11884.769531
11964.574219
11927.573242
11927.792969
11970.705078
12207.833008
12008.307617
11889.085938
11996.814453
12075.026367
11929.074219
11976.090820
11786.475586
11974.255859
11715.102539
11852.870117
12039.588867
12086.450195
11897.919922
12051.777344
12025.961914
12032.445312
12044.319336
12105.348633
11980.611328
12047.903320
12111.667969
12113.522461
11962.566406
12022.129883
11974.910156
12026.459961
11958.750977
12090.261719
12054.194336
11897.758789
12153.599609
12021.990234
12200.161133
12094.481445
12190.224609
12128.734375
11878.196289
12007.584961
12186.881836
11988.322266
11949.608398
12130.506836
12004.940430
12017.021484
11968.721680
11890.759766
11998.583984
12118.304688
12220.714844
12050.371094
12051.670898
12136.369141
11997.991211
12040.391602
11975.455078
12048.215820
11905.177734
12230.916992
11974.393555
11906.862305
12005.690430
12096.996094
12089.000000
12049.182617
11934.349609
11994.699219
11775.254883
11986.577148
11980.517578
12038.354492
12277.755859
12082.390625
11978.110352
11914.937500
12025.349609
12010.517578
11956.059570
12049.584961
11949.920898
12008.034180
12069.696289
12098.415039
11999.211914
12074.239258
11922.158203
12173.620117
12121.096680
11965.272461
11876.614258
12021.497070
12028.551758
12020.574219
11987.731445
11877.871094
11887.442383
11908.099609
12062.769531
11688.234375
11792.897461
12053.918945
12054.325195
12011.889648
11945.810547
11936.649414
12017.101562
12005.882812
12036.526367
11902.973633
12060.361328
12032.778320
11968.210938
12069.937500
11853.649414
11933.283203
11966.113281
11911.169922
11858.079102
11957.055664
11994.849609
11971.161133
11927.121094
11960.952148
12019.587891
11917.536133
11832.837891
11904.726562
11748.077148
11934.746094
12096.112305
12091.769531
12008.652344
11857.775391
11933.458008
11869.830078
11997.452148
11897.873047
12013.873047
11918.981445
11880.902344
11842.739258
11914.807617
11882.237305
11945.328125
11736.932617
11968.643555
12023.412109
11929.375000
12031.601562
12042.947266
11913.650391
11857.821289
11748.435547
12011.893555
11959.762695
12014.048828
12083.655273
11882.259766
11944.992188
11969.404297
11899.107422
12006.099609
12012.916992
11972.883789
12000.950195
12099.627930
11966.744141
12064.966797
11922.375000
11834.228516
12036.825195
11842.274414
12007.943359
12050.869141
12043.177734
11801.599609
11904.998047
11933.960938
11907.369141
11797.916992
11907.784180
11968.443359
12136.765625
11933.529297
11962.567383
11980.142578
11961.069336
11922.104492
11863.956055
11555.904297
11913.876953
11828.615234
11884.401367
11938.233398
12023.125000
11892.146484
11920.171875
11934.120117
11879.568359
11945.126953
11976.319336
11909.101562
11885.420898
11700.356445
11912.380859
11831.038086
11884.319336
11979.550781
11793.736328
11880.748047
12037.970703
11952.430664
12028.994141
12088.399414
11809.546875
11916.604492
11725.838867
11892.117188
11930.997070
11992.223633
11928.523438
11969.159180
11933.616211
11945.035156
11948.991211
12055.233398
11842.950195
11695.005859
11817.912109
11848.608398
11782.989258
11874.623047
11963.770508
12009.474609
11980.096680
11849.455078
11707.721680
11996.763672
11728.382812
11891.442383
11927.773438
11889.211914
11899.105469
11743.112305
11897.214844
11993.754883
11893.507812
11935.529297
11811.369141
11882.459961
11939.074219
11821.807617
11682.707031
11898.811523
11854.820312
11793.203125
11877.862305
11824.365234
11795.960938
11838.576172
11859.449219
11897.382812
12054.107422
11850.580078
11944.419922
11933.712891
11800.444336
12045.400391
11989.869141
11657.757812
11830.741211
11962.861328
11759.176758
11830.450195
11830.014648
11688.513672
11713.624023
11761.665039
11545.070312
11692.236328
11750.533203
11672.658203
11634.760742
11945.120117
11690.034180
11655.264648
11687.307617
11775.872070
11824.037109
11859.251953
11817.878906
11803.012695
11746.457031
11543.903320
11760.712891
11600.625977
11908.044922
11671.937500
11826.920898
11730.024414
11889.007812
11761.880859
11751.624023
11808.253906
11782.685547
11887.916016
11823.001953
11736.117188
11840.792969
11881.752930
11836.855469
11887.801758
11770.372070
11903.756836
11847.641602
11909.629883
11753.481445
11761.849609
11792.565430
11777.608398
11815.761719
11761.779297
11826.548828
11909.958984
11866.745117
11851.445312
11924.961914
11882.961914
11797.158203
11861.935547
11931.821289
11789.563477
11885.122070
11867.800781
11907.496094
11718.090820
11649.847656
12037.457031
11909.791992
11903.997070
11909.875977
11920.469727
11824.562500
11865.494141
11954.616211
11917.379883
11914.037109
11802.142578
11939.950195
11794.573242
11824.707031
11779.115234
11775.892578
11785.643555
11866.002930
11906.613281
11827.494141
11831.083008
11815.491211
11907.924805
11815.071289
11855.331055
11896.882812
11906.333984
11832.958984
11855.393555
11820.956055
11835.743164
11876.164062
11835.409180
11798.502930
11802.708984
11732.263672
11871.750977
11739.041992
11817.567383
11753.049805
11857.483398
11792.464844
11759.935547
11784.835938
11711.096680
11707.813477
11817.892578
12090.391602
11829.178711
11937.337891
11794.351562
11655.491211
11827.503906
11788.992188
11862.676758
11856.472656
11600.222656
11791.200195
11765.520508
11802.021484
11750.444336
11781.784180
11864.133789
11823.610352
11724.939453
11854.477539
11957.494141
11750.050781
11745.866211
11832.575195
11662.835938
11810.543945
11702.719727
11773.901367
11952.079102
11797.970703
11843.306641
11750.529297
11558.512695
11853.369141
11969.889648
11773.424805
11856.703125
11807.976562
11905.429688
11637.239258
11631.930664
11843.786133
11828.349609
11826.567383
11785.667969
11780.262695
11768.208984
11694.142578
11816.157227
11686.963867
11877.056641
11855.224609
11810.205078
11772.809570
11851.808594
11891.297852
11750.765625
11906.732422
11821.972656
11828.140625
11845.356445
11848.731445
11747.736328
11758.301758
11985.384766
11722.883789
11867.146484
11915.255859
11923.465820
11933.362305
11953.469727
11788.606445
12032.952148
11877.478516
11898.122070
11532.776367
11646.724609
11863.271484
11866.706055
11909.194336
11731.458984
11758.615234
11705.514648
11801.447266
11889.598633
11854.562500
11833.947266
11787.389648
11984.756836
11747.994141
11849.950195
11740.499023
11678.388672
11821.154297
11722.248047
11583.833984
11680.129883
11788.426758
11760.398438
11777.925781
11807.228516
11701.826172
11562.574219
11644.847656
11805.762695
11557.779297
11426.327148
11700.482422
11824.731445
11685.017578
11747.198242
11754.666016
11897.028320
11522.340820
11733.339844
11679.686523
11758.581055
11716.882812
11718.502930
11620.296875
11711.422852
11732.323242
11690.609375
11599.839844
11749.639648
11694.053711
11686.195312
11953.013672
11630.404297
11684.770508
11802.744141
11880.788086
11678.387695
11661.083984
11645.114258
11801.143555
11759.539062
11624.992188
11402.903320
11541.568359
11827.752930
11796.135742
11534.009766
11438.535156
11690.066406
11572.774414
11717.176758
11534.087891
11579.268555
11656.572266
11847.554688
11763.621094
11667.814453
11657.508789
11741.334961
11619.640625
11624.065430
11800.110352
11813.627930
11756.512695
11458.628906
11599.824219
11804.038086
11681.228516
11685.524414
11733.572266
11812.466797
11750.435547
11605.806641
11750.493164
11793.389648
11497.704102
11588.437500
11656.042969
11912.500977
11667.982422
11685.619141
11683.595703
11864.301758
11693.883789
11586.976562
11624.926758
11688.759766
11762.540039
11690.351562
11711.868164
11626.246094
11664.242188
11821.693359
11581.722656
11611.910156
11659.694336
11517.964844
11761.196289
11801.187500
11762.148438
11753.086914
11728.057617
11669.878906
11540.103516
11687.980469
11645.559570
11461.738281
11672.488281
11927.362305
11659.803711
11731.887695
11836.697266
11687.918945
11510.609375
11446.353516
11715.986328
11676.425781
11738.198242
11607.633789
11670.537109
11521.259766
11809.208008
11559.360352
11589.519531
11589.303711
11724.666992
11589.298828
11791.542969
11583.823242
11542.671875
11728.118164
11773.543945
11730.796875
11783.788086
11683.554688
11610.938477
11650.442383
11587.377930
11730.353516
11536.733398
11325.176758
11638.886719
11672.674805
11580.521484
11378.823242
11794.378906
11585.453125
11465.040039
11448.732422
11578.129883
11499.170898
11336.015625
11597.580078
11534.340820
11737.523438
11679.627930
11753.930664
11469.878906
11523.011719
11554.751953
11676.842773
11536.287109
11712.960938
11585.746094
11451.977539
11620.577148
11536.126953
11503.742188
11504.978516
11583.183594
11649.569336
11418.448242
11573.460938
11408.809570
11468.075195
11570.917969
11490.712891
11514.938477
11543.562500
11621.388672
11567.878906
11648.793945
11674.933594
11700.688477
11877.312500
11787.379883
11684.801758
11599.953125
11678.122070
11739.500000
11632.577148
11527.193359
11533.211914
11523.652344
11464.464844
11604.719727
11571.879883
11563.707031
11496.122070
11540.868164
11617.451172
11522.602539
11405.198242
11595.112305
11573.868164
11445.905273
11491.221680
11409.500000
11684.940430
11597.097656
11410.347656
11545.332031
11571.242188
11605.995117
11321.503906
11622.071289
11650.085938
11592.229492
11807.276367
11774.182617
11857.805664
11636.461914
11768.778320
11736.877930
11621.747070
11504.032227
11512.386719
11602.837891
11532.576172
11612.313477
11596.710938
11717.085938
11746.584961
11543.562500
11699.789062
11450.380859
11381.034180
11529.622070
11521.161133
11675.493164
11583.023438
11587.631836
11549.957031
11436.493164
11462.171875
11578.648438
11608.102539
11568.562500
11658.639648
11361.383789
11522.328125
11585.741211
11667.213867
11492.958984
11620.339844
11577.307617
11619.112305
11503.480469
11583.860352
11570.609375
11710.990234
11473.964844
11521.739258
11601.147461
11423.041992
11348.503906
11476.587891
11547.954102
11610.679688
11473.857422
11378.214844
11491.956055
11444.212891
11519.002930
11524.141602
11579.727539
11248.459961
11230.333008
11435.873047
11474.134766
11394.019531
11508.267578
11649.102539
11638.817383
11453.353516
11476.972656
11425.157227
11466.495117
11591.413086
11610.160156
11605.050781
11525.344727
11389.732422
11470.033203
11572.937500
11518.682617
11453.671875
11374.071289
11475.293945
11482.565430
11323.020508
11475.919922
11600.034180
11683.577148
11568.646484
11340.963867
11484.821289
11464.051758
11490.859375
11360.162109
11145.074219
11541.177734
11377.186523
11163.176758
11310.012695
11528.486328
11566.044922
11178.740234
11405.500977
11368.651367
11429.144531
11410.352539
11413.086914
11255.190430
11193.330078
11317.706055
11455.176758
11328.096680
11385.963867
11502.500977
11614.182617
11317.910156
11243.978516
11399.522461
11604.394531
11624.969727
11411.916016
11679.576172
11498.372070
11387.059570
11508.113281
11598.243164
11377.477539
11487.889648
11513.074219
11422.766602
11446.424805
11476.513672
11496.791016
11479.178711
11455.163086
11595.575195
11576.083008
11543.241211
11441.771484
11457.041016
11617.702148
11423.556641
11502.251953
11510.942383
11412.820312
11328.484375
11548.080078
11336.681641
11573.386719
11464.399414
11426.363281
11287.108398
11492.935547
11523.306641
11415.413086
11599.877930
11475.921875
11508.097656
11579.482422
11658.549805
11536.457031
11481.320312
11530.363281
11251.136719
11526.005859
11339.062500
11429.867188
11577.999023
11407.740234
11401.125000
11554.831055
11302.267578
11448.786133
11690.339844
11279.206055
11485.589844
```
