## Supplementary material for "Functional connectivity across the human subcortical auditory system using an autoregressive matrix-Gaussian copula graphical model approach with partial correlations": Code: roi-12_mean_ts.txt

```
11855.143555
11829.428711
11825.608398
11766.003906
11704.787109
11714.243164
11780.147461
11752.133789
11831.122070
11838.478516
11725.799805
11745.630859
11737.608398
11765.961914
11667.003906
11689.063477
11686.395508
11659.575195
11698.978516
11683.954102
11671.085938
11728.845703
11659.445312
11584.104492
11571.421875
11620.665039
11655.818359
11576.441406
11584.266602
11647.377930
11690.358398
11636.329102
11639.689453
11655.990234
11667.478516
11653.266602
11699.427734
11713.424805
11780.120117
11825.675781
11856.828125
11854.162109
11865.074219
11835.529297
11820.480469
11802.541992
11774.298828
11808.661133
11832.655273
11854.535156
11897.914062
11837.633789
11765.298828
11765.197266
11682.599609
11649.524414
11673.877930
11701.091797
11659.093750
11711.790039
11783.556641
11787.533203
11848.470703
11816.807617
11792.723633
11772.127930
11761.801758
11658.416992
11709.600586
11712.877930
11682.956055
11685.509766
11713.633789
11629.018555
11705.933594
11705.253906
11768.316406
11827.717773
11818.554688
11786.862305
11775.304688
11748.381836
11831.036133
11899.041016
11829.398438
11843.705078
11860.436523
11844.640625
11930.067383
12002.568359
12007.418945
12091.886719
12082.428711
12047.032227
11993.040039
11975.910156
11956.375000
11871.458984
11824.061523
11858.955078
11827.858398
11810.682617
11718.431641
11737.476562
11798.509766
11818.033203
11835.333984
11912.006836
11922.861328
11981.249023
12001.335938
11936.958984
11855.744141
11772.284180
11747.421875
11748.517578
11777.846680
11735.276367
11654.127930
11761.291016
11785.768555
11794.389648
11737.685547
11737.746094
11709.352539
11745.135742
11846.708008
11861.575195
11853.391602
11810.338867
11787.249023
11823.728516
11852.583008
11681.914062
11736.253906
11752.241211
11815.210938
11845.598633
11874.512695
11832.323242
11751.787109
11663.691406
11690.117188
11744.922852
11755.684570
11706.429688
11774.635742
11846.500977
11850.622070
11776.970703
11703.869141
11695.724609
11735.696289
11735.355469
11756.698242
11752.365234
11792.742188
11887.969727
11772.323242
11742.965820
11695.939453
11717.316406
11730.011719
11637.110352
11717.214844
11751.136719
11700.673828
11720.928711
11818.759766
11730.797852
11675.175781
11689.820312
11707.394531
11697.164062
11747.490234
11756.065430
11713.138672
11791.530273
11788.066406
11709.143555
11697.576172
11660.155273
11686.060547
11731.469727
11758.964844
11760.791016
11771.151367
11768.793945
11752.450195
11780.706055
11763.687500
11759.329102
11778.663086
11784.253906
11807.045898
11849.665039
11777.258789
11759.008789
11864.604492
11865.964844
11783.600586
11783.796875
11818.909180
11806.068359
11829.138672
11849.499023
11829.833008
11763.671875
11781.164062
11763.625000
11778.897461
11847.438477
11884.945312
11885.321289
11848.582031
11796.349609
11744.804688
11738.850586
11698.866211
11827.211914
11839.200195
11800.895508
11890.149414
11917.911133
11849.665039
11815.731445
11845.647461
11869.065430
11926.894531
11950.018555
11877.638672
11837.054688
11798.933594
11704.434570
11727.331055
11764.489258
11771.154297
11798.496094
11850.690430
11820.038086
11844.375000
11833.352539
11862.000977
11826.041016
11742.242188
11746.313477
11767.467773
11758.841797
11775.382812
11776.257812
11852.762695
11914.484375
11841.936523
11835.683594
11816.474609
11744.025391
11726.215820
11741.675781
11819.057617
11807.674805
11835.285156
11862.343750
11793.669922
11781.825195
11713.238281
11740.790039
11768.907227
11805.069336
11848.977539
11947.096680
11917.267578
11876.371094
11917.120117
11852.944336
11797.508789
11753.251953
11700.805664
11716.910156
11771.497070
11757.919922
11791.993164
11787.952148
11718.158203
11764.500000
11777.111328
11753.239258
11746.676758
11737.551758
11728.469727
11785.455078
11781.078125
11741.368164
11758.117188
11826.765625
11794.954102
11817.718750
11872.527344
11808.580078
11846.460938
11822.340820
11884.177734
11843.996094
11830.592773
11884.945312
11871.939453
11909.643555
11859.000977
11862.952148
11891.127930
11865.782227
11848.571289
11768.912109
11846.447266
11867.929688
11805.208984
11823.217773
11873.451172
11782.272461
11697.207031
11709.809570
11703.625000
11750.891602
11687.804688
11786.574219
11793.161133
11766.577148
11791.700195
11761.452148
11756.313477
11681.666992
11731.575195
11864.421875
11853.484375
11879.620117
11939.733398
11856.666992
11783.479492
11749.056641
11811.433594
11880.421875
11889.134766
11924.162109
11940.503906
11884.130859
11806.365234
11756.321289
11698.701172
11696.030273
11632.644531
11628.406250
11647.276367
11738.666016
11703.676758
11711.346680
11732.759766
11701.188477
11759.881836
11851.781250
11832.377930
11793.472656
11830.927734
11875.641602
11937.946289
12035.014648
11998.785156
11991.135742
11977.023438
11874.385742
11898.285156
11842.975586
11817.458984
11790.827148
11757.874023
11808.097656
11769.914062
11759.275391
11770.833008
11759.268555
11777.958984
11812.285156
11819.562500
11865.766602
11847.907227
11792.276367
11735.251953
11732.365234
11745.524414
11778.469727
11872.530273
11903.077148
11930.660156
11862.324219
11822.583008
11861.711914
11856.060547
11796.250977
11833.536133
11803.114258
11754.708984
11701.814453
11673.745117
11680.175781
11713.975586
11683.622070
11656.118164
11664.769531
11724.292969
11751.728516
11729.054688
11726.594727
11759.779297
11780.250977
11788.295898
11841.242188
11891.192383
11917.083984
11895.268555
11789.769531
11832.855469
11810.226562
11796.548828
11878.625000
11857.929688
11899.446289
11937.415039
11869.365234
11838.413086
11944.672852
11942.045898
11963.548828
11910.420898
11850.160156
11743.152344
11777.332031
11708.341797
11659.377930
11664.616211
11656.051758
11641.706055
11643.515625
11705.951172
11733.724609
11695.545898
11725.175781
11702.877930
11729.490234
11795.919922
11824.583008
11877.269531
11843.457031
11801.862305
11701.189453
11841.878906
11809.973633
11779.859375
11806.580078
11830.281250
11788.688477
11777.614258
11848.087891
11834.010742
11808.065430
11870.813477
11766.050781
11686.666992
11678.428711
11765.888672
11777.303711
11752.305664
11828.208984
11937.172852
11941.229492
11941.259766
11912.298828
11812.724609
11822.515625
11852.502930
11855.823242
11864.779297
11867.572266
11876.145508
11767.145508
11837.393555
11863.464844
11863.302734
11875.421875
11938.396484
11829.220703
11921.930664
11829.410156
11797.605469
11835.373047
11851.262695
11760.430664
11789.998047
11850.045898
11860.144531
11944.354492
11937.560547
11931.700195
11935.792969
11884.478516
11824.588867
11766.969727
11725.625000
11772.292969
11861.245117
11751.581055
11785.033203
11764.759766
11760.640625
11661.154297
11640.232422
11612.287109
11547.165039
11575.666016
11611.095703
11717.172852
11641.234375
11661.117188
11749.966797
11806.801758
11876.178711
11826.253906
11837.834961
11796.950195
11758.089844
11678.717773
11703.871094
11684.436523
11689.175781
11688.288086
11686.192383
11720.954102
11762.458984
11789.898438
11825.125977
11749.593750
11747.474609
11719.353516
11779.714844
11698.237305
11728.905273
11811.622070
11836.147461
11836.449219
11791.393555
11765.159180
11753.949219
11801.590820
11747.269531
11680.117188
11686.056641
11682.620117
11606.880859
11580.582031
11614.722656
11690.675781
11767.655273
11816.109375
11779.191406
11771.996094
11834.692383
11817.937500
11805.163086
11721.892578
11740.681641
11778.029297
11727.054688
11781.118164
11758.095703
11730.401367
11714.035156
11617.276367
11658.201172
11715.669922
11644.698242
11667.990234
11687.924805
11722.109375
11719.530273
11716.536133
11765.505859
11739.093750
11691.389648
11733.803711
11795.916992
11777.993164
11753.404297
11786.557617
11897.490234
11862.066406
11848.049805
11818.250977
11825.222656
11796.175781
11796.440430
11726.188477
11702.844727
11718.855469
11840.394531
11846.736328
11818.495117
11781.371094
11731.243164
11686.966797
11694.697266
11695.141602
11676.246094
11701.337891
11752.341797
11707.178711
11836.320312
11882.206055
11882.345703
11882.108398
11932.625000
11933.154297
11804.044922
11753.325195
11765.807617
11776.245117
11678.268555
11624.123047
11655.182617
11677.397461
11695.480469
11701.243164
11669.113281
11768.867188
11784.945312
11818.753906
11748.248047
11763.194336
11720.394531
11642.231445
11636.518555
11639.056641
11785.527344
11860.102539
11923.728516
11905.524414
11886.075195
11855.036133
11799.292969
11752.919922
11703.363281
11725.730469
11622.728516
11732.230469
11800.795898
11877.083984
11767.273438
11771.307617
11756.631836
11682.685547
11606.556641
11596.375977
11668.298828
11710.563477
11698.688477
11729.763672
11741.903320
11777.051758
11700.519531
11664.410156
11695.827148
11669.608398
11806.635742
11817.447266
11745.273438
11699.955078
11673.012695
11591.241211
11629.657227
11661.410156
11671.008789
11682.979492
11811.949219
11893.468750
11775.198242
11820.866211
11800.906250
11769.644531
11802.551758
11808.700195
11798.500977
11835.736328
11929.397461
11903.814453
11910.478516
11933.045898
11953.002930
11937.048828
11939.014648
11794.807617
11777.424805
11683.821289
11705.601562
11706.063477
11673.800781
11693.215820
11689.661133
11656.918945
11651.928711
11688.933594
11696.412109
11698.138672
11738.343750
11743.287109
11782.450195
11809.585938
11768.029297
11870.164062
11843.071289
11803.676758
11892.425781
11774.449219
11756.523438
11794.357422
11758.563477
11763.397461
11769.941406
11821.051758
11826.398438
11874.428711
11886.560547
11831.194336
11843.129883
11838.220703
11815.499023
11892.590820
11849.590820
11743.388672
11803.973633
11747.365234
11710.024414
11678.447266
11647.200195
11670.708984
11657.366211
11667.746094
11720.933594
11729.355469
11679.945312
11730.784180
11752.251953
11729.792969
11734.401367
11698.636719
11668.608398
11686.198242
11677.076172
11736.960938
11799.620117
11810.041992
11814.813477
11784.583984
11720.374023
11691.347656
11784.321289
11817.850586
11806.909180
11883.527344
11818.208984
11859.629883
11804.082031
11804.427734
11742.451172
11701.249023
11742.362305
11662.982422
11632.561523
11646.742188
11639.223633
11768.878906
11767.390625
11814.997070
11824.281250
11841.798828
11880.090820
11872.206055
11849.182617
11815.285156
11785.596680
11783.175781
11770.518555
11847.646484
11902.683594
11827.767578
11804.534180
11856.914062
11779.989258
11692.737305
11725.782227
11709.718750
11728.152344
11792.868164
11819.593750
11771.278320
11751.027344
11644.331055
11648.862305
11639.701172
11715.833984
11712.279297
11709.541992
11789.107422
11855.517578
11877.627930
11935.746094
11963.653320
11990.150391
11810.372070
11781.310547
11717.276367
11804.023438
11768.767578
11725.789062
11740.127930
11781.649414
11782.843750
11815.056641
11872.309570
11847.065430
11796.657227
11752.167969
11725.620117
11709.967773
11619.874023
11608.096680
11678.991211
11683.617188
11687.467773
11747.365234
11738.647461
11713.041016
11719.785156
11741.686523
11692.529297
11712.256836
11666.691406
11701.088867
11749.189453
11748.667969
11805.199219
11874.831055
11849.763672
11895.427734
11935.250977
11899.697266
11791.717773
11787.844727
11738.452148
11688.906250
11773.996094
11802.652344
11797.183594
11718.743164
11717.333008
11680.762695
11719.344727
11736.320312
11735.866211
11743.015625
11790.224609
11784.454102
11737.177734
11774.155273
11771.454102
11823.990234
11879.696289
11870.517578
11804.610352
11718.976562
11737.292969
11747.452148
11906.266602
11969.318359
11962.165039
11992.904297
11912.681641
11833.169922
11798.625000
11742.812500
11814.479492
11828.705078
11791.886719
11719.160156
11831.009766
11770.803711
11735.122070
11768.300781
11676.152344
11698.611328
11756.982422
11660.179688
11681.994141
11759.588867
11747.525391
```
