## Supplementary material for "Functional connectivity across the human subcortical auditory system using an autoregressive matrix-Gaussian copula graphical model approach with partial correlations": Code: roi-13_mean_ts.txt

```
10520.531250
10443.754883
10403.491211
10374.090820
10384.408203
10406.489258
10413.132812
10412.185547
10409.653320
10419.942383
10421.395508
10405.394531
10384.239258
10352.118164
10279.193359
10248.972656
10250.075195
10251.704102
10275.239258
10312.833008
10301.715820
10272.959961
10290.844727
10306.807617
10325.322266
10324.741211
10308.257812
10301.327148
10317.358398
10318.283203
10324.638672
10348.097656
10352.384766
10338.033203
10342.214844
10338.432617
10369.696289
10345.182617
10379.613281
10395.904297
10385.887695
10394.971680
10380.732422
10366.036133
10336.811523
10321.475586
10345.898438
10382.244141
10401.033203
10429.658203
10445.123047
10407.957031
10386.666992
10358.469727
10360.001953
10358.052734
10379.327148
10381.624023
10355.488281
10379.323242
10396.146484
10412.098633
10428.182617
10449.905273
10445.045898
10430.990234
10409.031250
10380.089844
10355.798828
10334.037109
10335.348633
10333.550781
10331.931641
10326.090820
10351.567383
10337.206055
10363.958984
10375.057617
10365.685547
10373.539062
10381.974609
10361.836914
10374.185547
10370.350586
10379.747070
10372.723633
10361.827148
10336.205078
10315.263672
10286.406250
10278.138672
10289.020508
10285.363281
10292.713867
10289.149414
10280.407227
10366.290039
10357.036133
10371.360352
10410.674805
10351.432617
10363.477539
10351.191406
10354.171875
10367.272461
10337.753906
10376.931641
10364.981445
10353.634766
10332.470703
10290.149414
10249.810547
10245.019531
10223.122070
10266.859375
10264.092773
10289.443359
10279.277344
10324.392578
10302.809570
10281.636719
10242.694336
10216.175781
10238.733398
10242.655273
10278.669922
10329.913086
10387.417969
10377.236328
10372.637695
10348.163086
10317.495117
10313.135742
10273.677734
10314.539062
10304.134766
10298.475586
10317.523438
10334.145508
10344.300781
10340.198242
10344.324219
10355.631836
10349.171875
10353.617188
10342.681641
10382.305664
10374.283203
10388.416016
10360.585938
10361.625977
10337.375000
10315.829102
10330.085938
10331.630859
10329.365234
10354.095703
10324.580078
10340.736328
10317.658203
10316.878906
10322.557617
10325.296875
10340.602539
10348.538086
10360.924805
10335.953125
10357.018555
10378.505859
10353.595703
10334.140625
10325.004883
10309.504883
10326.983398
10327.979492
10339.350586
10324.309570
10313.820312
10288.195312
10260.060547
10264.891602
10255.258789
10255.795898
10267.015625
10256.400391
10285.894531
10316.814453
10324.641602
10314.739258
10312.106445
10311.652344
10322.228516
10354.079102
10368.675781
10370.573242
10389.280273
10363.810547
10382.752930
10369.469727
10376.848633
10385.521484
10396.842773
10395.569336
10396.236328
10365.800781
10347.590820
10324.176758
10287.730469
10312.556641
10289.715820
10322.652344
10353.391602
10360.605469
10329.512695
10324.333008
10333.879883
10309.632812
10338.603516
10398.545898
10351.008789
10387.188477
10359.858398
10329.836914
10310.630859
10271.302734
10262.049805
10277.656250
10293.138672
10311.828125
10307.036133
10287.236328
10294.365234
10307.888672
10302.842773
10316.002930
10280.178711
10275.257812
10286.016602
10326.399414
10329.241211
10329.715820
10295.080078
10259.191406
10266.654297
10240.253906
10239.200195
10240.789062
10246.544922
10264.812500
10293.661133
10337.437500
10369.689453
10374.261719
10359.206055
10341.706055
10320.776367
10301.360352
10270.540039
10283.877930
10298.160156
10313.860352
10329.358398
10314.625000
10292.767578
10293.567383
10264.355469
10257.609375
10270.545898
10283.458008
10317.896484
10328.791992
10335.113281
10354.912109
10311.135742
10310.959961
10309.668945
10284.650391
10276.111328
10290.359375
10290.457031
10294.819336
10321.744141
10315.632812
10302.399414
10315.307617
10303.506836
10286.764648
10289.691406
10291.057617
10321.803711
10340.553711
10350.906250
10384.245117
10388.257812
10395.693359
10437.060547
10397.607422
10383.218750
10361.668945
10335.567383
10325.058594
10305.663086
10320.713867
10324.963867
10334.560547
10349.458984
10321.731445
10331.201172
10309.075195
10309.087891
10335.860352
10337.994141
10306.517578
10333.126953
10302.131836
10318.862305
10299.858398
10268.106445
10241.444336
10224.154297
10229.919922
10209.246094
10274.131836
10238.698242
10254.792969
10263.053711
10256.073242
10253.494141
10236.263672
10209.629883
10207.048828
10227.448242
10237.209961
10252.374023
10258.030273
10240.257812
10253.330078
10238.027344
10254.016602
10265.137695
10286.947266
10290.149414
10286.346680
10268.955078
10238.051758
10226.391602
10213.652344
10213.163086
10225.723633
10247.290039
10271.316406
10267.118164
10285.173828
10292.501953
10326.577148
10339.107422
10364.559570
10359.846680
10361.313477
10354.107422
10370.654297
10371.452148
10369.244141
10366.745117
10380.500000
10386.755859
10336.466797
10352.339844
10316.567383
10294.419922
10299.601562
10298.702148
10294.191406
10305.209961
10308.200195
10303.541992
10314.377930
10323.600586
10331.233398
10336.958984
10333.420898
10341.619141
10319.784180
10298.529297
10268.362305
10258.723633
10274.574219
10326.036133
10353.851562
10365.293945
10381.055664
10342.659180
10311.885742
10301.319336
10288.518555
10281.963867
10282.009766
10266.734375
10251.266602
10273.308594
10268.522461
10276.565430
10282.804688
10276.962891
10281.155273
10288.193359
10301.456055
10288.825195
10271.191406
10245.429688
10235.392578
10256.846680
10273.176758
10306.648438
10326.500000
10322.781250
10324.713867
10370.274414
10328.647461
10321.922852
10347.457031
10334.166992
10340.040039
10311.304688
10316.725586
10309.666992
10330.873047
10371.118164
10382.654297
10383.696289
10397.429688
10371.239258
10337.146484
10306.493164
10268.728516
10243.542969
10236.839844
10238.723633
10220.076172
10238.334961
10242.019531
10259.609375
10254.416992
10302.449219
10321.692383
10326.833008
10325.291992
10336.548828
10366.362305
10349.704102
10381.795898
10438.359375
10392.303711
10344.917969
10342.914062
10332.284180
10342.448242
10304.009766
10322.941406
10311.296875
10305.084961
10309.799805
10333.322266
10311.421875
10302.271484
10321.965820
10302.399414
10279.882812
10314.114258
10334.583008
10359.458984
10380.376953
10411.135742
10414.261719
10408.905273
10389.875977
10397.828125
10396.958984
10384.142578
10373.805664
10331.172852
10287.420898
10308.883789
10348.297852
10369.193359
10404.681641
10417.007812
10449.165039
10390.065430
10357.642578
10357.299805
10335.219727
10332.015625
10293.294922
10311.741211
10338.928711
10349.573242
10383.055664
10385.409180
10367.541016
10345.428711
10325.464844
10277.010742
10287.515625
10270.671875
10263.697266
10278.913086
10264.315430
10270.124023
10251.216797
10256.242188
10220.144531
10201.714844
10223.044922
10209.510742
10204.621094
10214.555664
10255.909180
10291.765625
10300.137695
10340.712891
10371.616211
10379.761719
10361.314453
10348.769531
10329.030273
10301.786133
10277.108398
10263.637695
10252.432617
10264.147461
10292.176758
10294.004883
10316.459961
10354.352539
10365.166016
10366.444336
10365.041016
10345.016602
10328.245117
10325.882812
10302.524414
10307.679688
10329.952148
10357.270508
10360.208008
10345.860352
10346.936523
10328.564453
10349.875000
10371.219727
10351.163086
10330.820312
10321.658203
10291.198242
10301.537109
10282.705078
10308.075195
10315.780273
10353.692383
10367.708984
10374.873047
10381.548828
10356.941406
10328.443359
10274.859375
10257.529297
10281.293945
10313.611328
10322.022461
10319.271484
10335.896484
10362.249023
10353.063477
10345.460938
10350.914062
10357.393555
10366.022461
10388.137695
10423.972656
10444.019531
10441.267578
10450.048828
10458.707031
10468.411133
10471.877930
10476.484375
10458.419922
10442.320312
10495.591797
10451.735352
10441.458984
10421.417969
10350.087891
10314.453125
10279.128906
10245.696289
10262.713867
10287.305664
10331.436523
10373.876953
10389.045898
10386.838867
10391.842773
10400.007812
10372.117188
10357.098633
10369.480469
10380.935547
10385.427734
10408.817383
10388.548828
10396.883789
10412.867188
10413.279297
10417.947266
10426.346680
10439.260742
10387.355469
10376.514648
10360.685547
10349.185547
10346.303711
10326.260742
10320.164062
10315.235352
10368.241211
10318.190430
10398.851562
10382.277344
10428.224609
10400.849609
10347.192383
10300.249023
10285.035156
10280.793945
10319.927734
10340.995117
10392.054688
10447.851562
10447.004883
10417.507812
10413.241211
10386.522461
10372.929688
10361.004883
10338.847656
10341.215820
10378.893555
10415.292969
10391.054688
10406.776367
10397.168945
10396.174805
10390.639648
10365.574219
10320.530273
10305.750977
10339.282227
10343.140625
10313.514648
10325.022461
10329.501953
10307.753906
10304.183594
10329.746094
10336.374023
10371.109375
10409.484375
10406.238281
10375.851562
10377.885742
10385.627930
10366.884766
10377.446289
10396.916992
10424.487305
10426.486328
10448.286133
10485.685547
10463.375000
10473.864258
10454.523438
10441.262695
10447.264648
10416.008789
10420.103516
10431.684570
10431.975586
10438.096680
10451.209961
10465.872070
10457.628906
10432.044922
10396.694336
10359.769531
10354.660156
10315.086914
10322.904297
10371.637695
10352.350586
10369.604492
10390.378906
10363.037109
10349.735352
10370.783203
10369.477539
10338.667969
10364.447266
10382.270508
10459.557617
10490.022461
10478.914062
10540.922852
10528.060547
10522.816406
10524.200195
10474.156250
10446.406250
10439.851562
10420.887695
10449.727539
10463.349609
10448.751953
10446.296875
10484.626953
10444.821289
10397.399414
10379.303711
10360.304688
10339.556641
10373.908203
10368.923828
10337.716797
10369.469727
10345.606445
10348.966797
10332.380859
10308.334961
10281.555664
10267.055664
10264.149414
10290.011719
10313.234375
10361.261719
10385.625000
10377.692383
10374.693359
10370.308594
10381.879883
10406.645508
10410.212891
10409.638672
10419.679688
10433.687500
10436.967773
10427.985352
10464.443359
10440.641602
10462.031250
10488.480469
10499.949219
10506.329102
10505.766602
10461.480469
10449.368164
10434.881836
10416.887695
10396.684570
10377.706055
10370.192383
10374.310547
10370.872070
10392.244141
10389.688477
10435.534180
10526.753906
10486.004883
10523.784180
10517.988281
10493.143555
10489.072266
10465.500000
10446.259766
10467.917969
10475.125977
10479.513672
10508.612305
10543.697266
10524.377930
10511.555664
10500.664062
10440.356445
10419.580078
10437.112305
10439.563477
10425.912109
10431.591797
10417.561523
10408.647461
10413.898438
10405.995117
10394.108398
10389.337891
10416.414062
10433.038086
10441.846680
10490.865234
10523.016602
10545.370117
10548.133789
10562.644531
10602.017578
10549.416992
10475.424805
10446.233398
10433.695312
10423.526367
10423.016602
10446.363281
10460.322266
10466.608398
10447.752930
10431.693359
10403.000977
10384.445312
10360.971680
10338.163086
10339.200195
10315.682617
10314.297852
10332.075195
10360.463867
10395.045898
10406.079102
10428.761719
10424.301758
10411.234375
10386.291992
10377.568359
10399.146484
10415.549805
10447.729492
10454.981445
10477.331055
10485.251953
10487.308594
10464.360352
10461.241211
10433.115234
10425.541016
10375.709961
10371.241211
10364.935547
10399.992188
10433.661133
10471.776367
10478.916992
10493.752930
10491.864258
10473.120117
10462.652344
10470.711914
10463.211914
10457.111328
10459.828125
10436.741211
10415.513672
10429.564453
10438.107422
10472.770508
10510.869141
10496.907227
10478.558594
10460.780273
10430.129883
10435.505859
10476.744141
10515.940430
10530.875977
10547.327148
10527.062500
10467.098633
10434.516602
10426.291992
10455.468750
10423.769531
10428.688477
10432.148438
10471.635742
10463.623047
10448.387695
10465.304688
10436.143555
10439.110352
10446.825195
10442.886719
10448.647461
10485.478516
10459.061523
```
