## Supplementary material for "Functional connectivity across the human subcortical auditory system using an autoregressive matrix-Gaussian copula graphical model approach with partial correlations": Code: roi-14_mean_ts.txt

```
11208.103516
11207.623047
11255.983398
11252.254883
11107.913086
11180.647461
11236.809570
11160.629883
11279.452148
11283.476562
11183.915039
11198.739258
11195.326172
11210.334961
11089.512695
11132.169922
11114.618164
11155.010742
11187.195312
11102.008789
11109.340820
11103.129883
11107.482422
11031.307617
11051.498047
11108.778320
11156.332031
11062.578125
11071.692383
11127.323242
11198.494141
11094.538086
11092.194336
11135.694336
11156.462891
11062.519531
11065.956055
11176.729492
11065.499023
11170.914062
11244.860352
11325.712891
11250.969727
11313.436523
11200.936523
11229.966797
11247.195312
11212.152344
11287.375000
11256.045898
11313.981445
11260.804688
11186.754883
11176.739258
11185.556641
11112.124023
11136.639648
11178.579102
11115.852539
11125.488281
11216.695312
11148.276367
11294.438477
11304.049805
11203.531250
11170.250000
11200.463867
11101.134766
11140.397461
11114.317383
11108.285156
11120.940430
11076.251953
11124.310547
11169.003906
11107.808594
11098.930664
11194.546875
11187.160156
11184.638672
11150.235352
11131.079102
11261.325195
11320.291016
11258.320312
11279.784180
11276.845703
11243.895508
11322.896484
11338.955078
11342.896484
11417.496094
11406.099609
11419.964844
11395.833008
11310.666992
11256.659180
11353.638672
11271.260742
11265.981445
11220.494141
11276.179688
11160.435547
11124.165039
11199.938477
11189.803711
11220.552734
11308.889648
11304.964844
11294.295898
11305.978516
11274.377930
11290.765625
11131.777344
11074.331055
11079.862305
11173.543945
11131.612305
11053.408203
11080.505859
11090.351562
11085.828125
11046.842773
11111.219727
11098.586914
11068.601562
11121.636719
11110.690430
11243.297852
11216.154297
11156.894531
11168.574219
11240.458008
11096.810547
11086.497070
11160.091797
11181.879883
11167.859375
11223.400391
11218.254883
11193.528320
11043.539062
11108.072266
11090.850586
11158.254883
11135.010742
11159.220703
11221.368164
11253.857422
11143.663086
11092.624023
11094.892578
11149.005859
11144.963867
11203.722656
11101.723633
11109.200195
11211.357422
11249.666992
11090.149414
11087.458984
11173.587891
11151.351562
11058.591797
11071.267578
11120.553711
11056.945312
11099.780273
11228.487305
11122.904297
11112.271484
11124.654297
11073.666992
11081.291992
11140.248047
11105.950195
11128.845703
11104.647461
11134.147461
11040.683594
11018.668945
11007.133789
11024.768555
11146.896484
11069.946289
11059.958008
11134.955078
11133.939453
11062.446289
11109.787109
11149.435547
11151.900391
11220.405273
11159.996094
11179.762695
11228.014648
11162.049805
11095.973633
11125.445312
11195.248047
11200.283203
11141.655273
11155.665039
11171.466797
11169.079102
11146.737305
11134.139648
11094.332031
11125.929688
11086.528320
11101.458984
11173.205078
11218.894531
11182.925781
11125.582031
11125.313477
11082.579102
11063.916016
11052.775391
11135.471680
11251.748047
11233.493164
11190.632812
11226.712891
11147.227539
11103.396484
11166.380859
11239.970703
11190.168945
11195.421875
11151.698242
11149.251953
11133.627930
11017.069336
11026.034180
11046.065430
11066.561523
11106.528320
11141.626953
11170.734375
11196.467773
11170.154297
11138.334961
11144.217773
11120.255859
11058.918945
11064.467773
11029.280273
11137.889648
11091.037109
11153.311523
11228.058594
11194.884766
11150.451172
11096.300781
11084.745117
11036.410156
11051.908203
11102.875000
11119.822266
11124.532227
11170.981445
11029.280273
11066.516602
11022.151367
11004.421875
11074.161133
11040.336914
11094.142578
11224.808594
11217.262695
11211.857422
11267.396484
11173.201172
11100.482422
11112.596680
11071.365234
11017.631836
11054.224609
11009.668945
11090.149414
11126.449219
11054.458008
11034.516602
11115.737305
11043.131836
11069.180664
11047.031250
11051.730469
11076.725586
11122.475586
11089.340820
11090.953125
11179.648438
11075.512695
11156.840820
11093.782227
11179.641602
11179.037109
11133.071289
11120.768555
11129.276367
11120.585938
11163.658203
11122.460938
11205.337891
11111.216797
11141.280273
11158.376953
11104.805664
11161.372070
11084.528320
11088.663086
11126.848633
11111.476562
11107.920898
11063.734375
11050.545898
11045.682617
10999.787109
11032.386719
11016.301758
10951.804688
10978.668945
11063.667969
11083.589844
11044.498047
11033.430664
11029.301758
10957.798828
11034.850586
11099.074219
11095.758789
11165.721680
11165.215820
11070.165039
11106.199219
11004.489258
11074.906250
11178.843750
11129.762695
11193.381836
11148.927734
11068.086914
11005.554688
11004.802734
10920.583984
10951.040039
10907.257812
10889.583984
10924.499023
10992.831055
10971.292969
10972.850586
11039.003906
11034.989258
11077.960938
11110.764648
11076.107422
11082.337891
11104.341797
11170.192383
11137.958984
11268.673828
11294.749023
11223.627930
11198.920898
11226.165039
11182.221680
11118.317383
11130.653320
11077.919922
11022.566406
11084.096680
11054.418945
11092.639648
11080.896484
11042.311523
11127.386719
11132.831055
11056.348633
11053.430664
11067.587891
11042.536133
11014.543945
11009.295898
11065.461914
11150.901367
11132.649414
11173.497070
11248.725586
11162.300781
11098.749023
11153.367188
11122.460938
11001.526367
11054.693359
11011.013672
10940.125977
11005.480469
10954.111328
10956.906250
11014.858398
11016.751953
10958.733398
10957.328125
11004.416992
10989.665039
10981.505859
10938.043945
11016.709961
11097.752930
11069.849609
11129.484375
11191.512695
11155.751953
11126.681641
10999.321289
11186.468750
11121.471680
11138.508789
11184.879883
11119.040039
11133.285156
11141.093750
11160.727539
11076.130859
11198.292969
11133.110352
11220.536133
11207.144531
11164.147461
11029.857422
11047.467773
10987.583008
10912.644531
10882.418945
10918.824219
10947.805664
10916.637695
10956.179688
10958.719727
10988.607422
11044.945312
11023.355469
11020.342773
11062.482422
11152.619141
11166.963867
11132.457031
11059.857422
11096.958984
11110.194336
11109.155273
11084.515625
11120.709961
11158.358398
11019.750000
11021.791992
11053.898438
11028.186523
11051.497070
11064.164062
11067.725586
11038.815430
10994.019531
11017.769531
11031.716797
11045.689453
11087.698242
11183.251953
11208.079102
11224.541016
11241.772461
11149.554688
11117.671875
11124.804688
11190.286133
11088.458984
11108.734375
11058.597656
11006.686523
11061.372070
11170.740234
11114.462891
11140.041016
11163.830078
11147.820312
11227.185547
11141.154297
11094.998047
11111.990234
11098.994141
11030.839844
11021.287109
11135.658203
11071.124023
11181.686523
11232.887695
11149.239258
11227.376953
11236.072266
11097.548828
11084.909180
11087.660156
11067.141602
11090.904297
11003.526367
11042.762695
11037.126953
11036.051758
10912.305664
10880.130859
10942.757812
10876.049805
10822.802734
10888.494141
10985.481445
10966.958008
10928.910156
10996.911133
11115.274414
11161.709961
11080.625000
11089.265625
11141.018555
10995.241211
10987.447266
10997.291992
10976.517578
11010.768555
11014.366211
10980.684570
11003.707031
10992.994141
11024.787109
11130.230469
11081.918945
10990.370117
11016.636719
11096.353516
10956.507812
10970.553711
11066.326172
11180.372070
11145.713867
11099.197266
11132.665039
11094.331055
11084.431641
11084.251953
10980.944336
10957.209961
10931.131836
10921.486328
10963.031250
10902.176758
10956.377930
11037.209961
11132.426758
11152.196289
11079.015625
11149.120117
11125.744141
11114.499023
11005.964844
11042.025391
11094.621094
11039.408203
11053.447266
11033.391602
11063.507812
11016.823242
10974.219727
10945.723633
11014.698242
10956.652344
10992.492188
11005.461914
11085.594727
11050.361328
11049.401367
11053.266602
11077.136719
11060.825195
11053.496094
11095.187500
11174.023438
11124.616211
11149.227539
11213.499023
11225.653320
11260.833984
11152.009766
11152.428711
11140.150391
11036.904297
11028.111328
11037.583984
11019.134766
11145.848633
11149.449219
11098.618164
11119.968750
11149.093750
11048.676758
11047.065430
11084.122070
11049.978516
11067.358398
11132.325195
11072.703125
11121.538086
11176.454102
11251.502930
11166.901367
11212.978516
11266.068359
11134.935547
11010.853516
11086.366211
11122.850586
11006.729492
10933.805664
10963.003906
10935.060547
10905.751953
10959.824219
10904.652344
11055.601562
11143.400391
11130.632812
11013.774414
11004.989258
11024.484375
10961.192383
10965.381836
10969.246094
11056.068359
11114.621094
11174.709961
11165.362305
11201.307617
11123.548828
11058.292969
10992.133789
10993.810547
11067.571289
10981.187500
11030.814453
11113.510742
11186.508789
11133.527344
11032.131836
11039.936523
11045.732422
10940.765625
10869.352539
10967.578125
11084.060547
10945.561523
10980.264648
11021.658203
11000.187500
10940.019531
10965.502930
11045.447266
11007.009766
11062.732422
11107.892578
11058.368164
11006.651367
11088.035156
10907.328125
10919.911133
10957.217773
11072.758789
11019.107422
11133.260742
11171.890625
11087.817383
11141.917969
11124.541992
11020.053711
11123.291992
11062.991211
11050.230469
11108.857422
11146.969727
11175.591797
11212.799805
11231.737305
11217.232422
11252.104492
11130.175781
11049.106445
11078.548828
10967.744141
11021.396484
11032.694336
10969.612305
10967.432617
11032.428711
10978.480469
10939.083984
10966.318359
10979.975586
10938.780273
10979.189453
11008.925781
11001.529297
10960.506836
11017.013672
11171.871094
11108.299805
11116.465820
11130.794922
11010.531250
11064.865234
11105.454102
10989.340820
11031.934570
11049.633789
11117.699219
11118.182617
11190.729492
11158.855469
11113.365234
11125.634766
11133.212891
11071.619141
11135.342773
11081.436523
11017.003906
11097.229492
11069.381836
10992.076172
10949.106445
10940.773438
10881.028320
10870.230469
10886.142578
10904.380859
10952.744141
11025.893555
11004.041016
10970.659180
10982.581055
10973.558594
10940.089844
10984.380859
10985.583008
10963.915039
10991.262695
11039.728516
11044.908203
11076.050781
11122.728516
10972.476562
11014.819336
11041.723633
11091.090820
11083.929688
11176.100586
11075.676758
11129.023438
11101.231445
11047.035156
11027.122070
10974.802734
11045.275391
10984.999023
10940.929688
10996.969727
10978.643555
11029.583008
11027.950195
11051.878906
11152.521484
11192.264648
11131.150391
11104.752930
11121.539062
11071.156250
11124.632812
11098.730469
11076.960938
11153.668945
11225.858398
11109.784180
11070.984375
11117.000977
11015.422852
10965.988281
10979.449219
11024.583984
11010.905273
11086.889648
11064.306641
11048.788086
11038.171875
10935.673828
10947.567383
10954.111328
11084.327148
11072.171875
11016.653320
11139.823242
11214.251953
11137.541992
11155.923828
11186.344727
11236.182617
11179.954102
11105.236328
11062.201172
11140.594727
11125.373047
11080.482422
10975.437500
11114.400391
11154.317383
11099.499023
11119.534180
11122.506836
11097.928711
11091.810547
11012.321289
10984.573242
10898.883789
10902.242188
10993.301758
10974.405273
10961.660156
11065.910156
11082.844727
11039.155273
11021.946289
11015.169922
11032.904297
11061.365234
11014.833008
11020.618164
11115.684570
11095.639648
11106.475586
11221.871094
11166.250000
11190.448242
11161.538086
11161.750000
11089.780273
11070.925781
11105.442383
10992.428711
10985.347656
11094.712891
11065.467773
11012.077148
11032.225586
11023.272461
11020.410156
11064.882812
11057.604492
11094.199219
11145.432617
11081.910156
11057.187500
11180.358398
11101.261719
11138.763672
11211.267578
11208.254883
11072.616211
11100.686523
11138.833008
11083.232422
11239.498047
11355.733398
11290.160156
11349.301758
11243.508789
11167.667969
11128.131836
11037.044922
11038.318359
11165.265625
11094.288086
11024.322266
11138.171875
11080.824219
10973.222656
11050.417969
10978.550781
10997.458984
11084.889648
10969.225586
10969.008789
11069.309570
11043.938477
```
