## Supplementary material for "Functional connectivity across the human subcortical auditory system using an autoregressive matrix-Gaussian copula graphical model approach with partial correlations": Code: roi-15_mean_ts.txt

```
10625.411133
10571.222656
10509.033203
10457.520508
10468.402344
10481.846680
10469.579102
10508.219727
10499.231445
10484.902344
10484.645508
10475.807617
10449.360352
10417.232422
10391.284180
10399.458984
10390.499023
10373.858398
10390.255859
10453.718750
10434.855469
10401.125977
10390.140625
10404.323242
10438.629883
10418.077148
10395.194336
10415.324219
10434.171875
10446.640625
10432.612305
10481.048828
10483.570312
10456.776367
10459.453125
10450.139648
10459.459961
10440.615234
10474.489258
10498.394531
10509.497070
10498.422852
10503.326172
10466.228516
10426.347656
10418.258789
10444.103516
10454.891602
10485.311523
10537.435547
10545.782227
10533.961914
10514.455078
10471.297852
10449.055664
10452.240234
10470.828125
10463.208984
10465.349609
10484.400391
10498.938477
10514.846680
10530.216797
10549.277344
10544.970703
10506.035156
10487.635742
10468.974609
10446.326172
10433.516602
10434.048828
10411.187500
10394.053711
10394.015625
10394.499023
10408.534180
10445.627930
10459.917969
10458.930664
10458.406250
10468.775391
10490.291992
10495.389648
10501.890625
10545.021484
10550.894531
10520.659180
10504.260742
10469.629883
10463.401367
10469.377930
10443.320312
10438.967773
10474.353516
10465.498047
10443.903320
10482.427734
10438.306641
10474.883789
10500.383789
10439.308594
10422.711914
10436.401367
10451.937500
10447.924805
10443.921875
10478.945312
10471.910156
10466.634766
10497.102539
10467.127930
10429.983398
10409.110352
10402.909180
10420.875977
10414.766602
10402.113281
10397.370117
10463.725586
10431.913086
10406.186523
10386.517578
10361.919922
10360.321289
10359.420898
10428.329102
10466.482422
10504.345703
10472.865234
10478.088867
10476.235352
10441.417969
10404.125000
10393.361328
10428.230469
10412.689453
10418.390625
10449.223633
10463.759766
10455.839844
10438.395508
10458.462891
10457.694336
10442.449219
10435.132812
10435.833984
10468.961914
10464.932617
10459.461914
10439.275391
10450.065430
10402.275391
10375.669922
10365.622070
10377.595703
10416.402344
10459.779297
10462.019531
10458.583008
10457.603516
10454.588867
10426.757812
10421.015625
10443.088867
10450.458984
10440.824219
10436.670898
10460.688477
10467.555664
10440.264648
10436.180664
10404.938477
10402.319336
10423.443359
10430.880859
10432.822266
10455.251953
10438.551758
10402.192383
10370.368164
10366.424805
10361.797852
10350.333984
10372.457031
10397.106445
10426.586914
10450.545898
10453.912109
10470.029297
10463.761719
10465.624023
10469.938477
10475.875000
10515.547852
10523.120117
10494.564453
10484.202148
10498.066406
10477.160156
10458.386719
10465.903320
10480.643555
10486.169922
10462.409180
10462.368164
10453.835938
10432.939453
10411.522461
10416.044922
10414.467773
10437.767578
10465.804688
10481.037109
10461.297852
10442.760742
10433.379883
10413.501953
10418.655273
10437.779297
10419.486328
10460.833008
10468.702148
10490.934570
10484.951172
10427.766602
10400.373047
10408.791992
10434.532227
10464.055664
10453.539062
10457.916016
10463.831055
10448.273438
10435.166016
10457.964844
10429.751953
10420.338867
10441.253906
10463.367188
10491.344727
10511.903320
10478.050781
10447.110352
10423.773438
10389.610352
10406.200195
10399.090820
10408.989258
10414.679688
10447.757812
10461.409180
10476.245117
10485.262695
10437.833008
10392.802734
10357.023438
10342.301758
10348.579102
10367.813477
10421.934570
10446.262695
10443.494141
10441.015625
10402.823242
10384.653320
10348.022461
10323.956055
10341.676758
10384.474609
10409.803711
10439.466797
10468.494141
10479.888672
10469.216797
10452.936523
10403.718750
10397.679688
10374.141602
10365.435547
10372.780273
10374.653320
10393.349609
10399.686523
10394.041992
10385.788086
10368.425781
10348.586914
10349.150391
10361.472656
10383.870117
10394.609375
10413.500977
10447.350586
10440.389648
10444.923828
10500.572266
10455.319336
10444.877930
10410.137695
10396.085938
10381.749023
10357.844727
10357.162109
10359.186523
10365.625000
10381.873047
10392.921875
10386.044922
10371.584961
10349.080078
10363.990234
10386.847656
10374.410156
10368.391602
10339.929688
10368.655273
10355.895508
10334.930664
10370.834961
10383.058594
10357.459961
10350.125000
10371.939453
10338.967773
10345.061523
10354.339844
10363.135742
10346.512695
10311.465820
10305.069336
10321.122070
10333.352539
10369.312500
10384.992188
10398.532227
10382.220703
10378.978516
10376.514648
10367.091797
10371.971680
10401.650391
10410.490234
10382.693359
10339.334961
10311.468750
10309.376953
10287.617188
10294.333984
10307.231445
10341.000977
10378.808594
10385.267578
10380.658203
10391.399414
10418.108398
10440.524414
10472.086914
10461.949219
10447.125000
10450.987305
10443.281250
10447.477539
10467.575195
10471.750977
10493.231445
10512.138672
10482.507812
10487.576172
10439.208008
10422.718750
10414.121094
10387.478516
10368.351562
10370.840820
10351.176758
10332.748047
10342.345703
10372.724609
10380.789062
10365.371094
10379.716797
10385.067383
10360.030273
10340.273438
10314.254883
10332.216797
10342.541992
10362.618164
10400.189453
10406.607422
10409.972656
10376.834961
10357.837891
10357.408203
10376.403320
10387.047852
10391.226562
10362.897461
10328.072266
10344.260742
10360.670898
10380.760742
10382.827148
10376.804688
10380.682617
10404.120117
10403.423828
10379.459961
10363.720703
10343.175781
10337.080078
10364.279297
10375.548828
10449.190430
10479.836914
10470.908203
10455.915039
10464.027344
10421.848633
10441.408203
10432.504883
10408.645508
10432.003906
10395.184570
10391.655273
10386.451172
10423.556641
10434.595703
10444.497070
10440.618164
10438.302734
10430.158203
10445.457031
10415.302734
10363.246094
10319.343750
10323.611328
10328.054688
10316.119141
10360.113281
10370.699219
10374.402344
10374.777344
10394.233398
10419.356445
10427.630859
10403.539062
10408.580078
10418.547852
10422.965820
10465.607422
10489.150391
10453.127930
10452.187500
10469.166992
10460.388672
10427.286133
10405.517578
10404.145508
10380.636719
10363.865234
10346.954102
10368.138672
10370.649414
10382.211914
10408.685547
10401.146484
10402.969727
10429.485352
10451.903320
10445.993164
10448.355469
10458.360352
10460.041992
10452.159180
10445.117188
10432.925781
10432.565430
10446.738281
10416.815430
10373.820312
10339.777344
10353.278320
10391.464844
10442.875977
10483.279297
10484.883789
10503.824219
10447.965820
10447.431641
10443.847656
10395.510742
10365.050781
10347.313477
10387.872070
10394.954102
10409.597656
10420.028320
10424.258789
10423.720703
10401.759766
10375.047852
10356.914062
10346.101562
10340.143555
10360.818359
10357.869141
10355.518555
10374.570312
10381.971680
10368.184570
10346.708008
10310.000000
10318.221680
10314.982422
10330.552734
10327.817383
10345.212891
10364.150391
10398.388672
10441.822266
10449.166016
10439.286133
10446.060547
10417.217773
10387.324219
10374.113281
10364.714844
10356.227539
10346.308594
10353.076172
10366.298828
10390.829102
10408.151367
10424.209961
10432.572266
10430.134766
10439.223633
10422.969727
10380.810547
10359.239258
10348.124023
10366.190430
10380.665039
10410.022461
10431.133789
10453.596680
10460.749023
10446.050781
10420.976562
10413.405273
10376.940430
10337.579102
10330.301758
10317.125000
10320.190430
10325.939453
10353.302734
10377.722656
10384.131836
10410.054688
10439.310547
10445.591797
10412.846680
10400.422852
10377.724609
10361.478516
10377.083008
10404.240234
10407.091797
10414.791016
10410.651367
10417.175781
10426.353516
10418.477539
10405.674805
10419.615234
10437.172852
10432.523438
10456.734375
10479.680664
10494.972656
10474.861328
10469.017578
10492.738281
10508.906250
10496.782227
10475.801758
10500.242188
10538.427734
10528.204102
10533.036133
10498.130859
10472.063477
10455.353516
10425.579102
10401.446289
10390.066406
10411.331055
10483.169922
10503.921875
10515.624023
10521.815430
10500.398438
10475.446289
10446.943359
10433.497070
10437.774414
10438.714844
10430.697266
10438.804688
10429.202148
10457.974609
10465.950195
10463.170898
10458.804688
10455.627930
10444.562500
10425.029297
10423.785156
10423.947266
10406.015625
10425.225586
10424.129883
10405.760742
10399.465820
10426.337891
10375.274414
10438.750000
10423.280273
10469.542969
10446.527344
10411.452148
10366.647461
10344.241211
10338.066406
10369.269531
10367.000977
10460.173828
10518.460938
10527.933594
10489.037109
10474.098633
10432.155273
10423.803711
10398.940430
10379.081055
10380.349609
10411.085938
10434.277344
10438.742188
10437.989258
10429.634766
10447.856445
10425.373047
10387.450195
10340.513672
10331.812500
10342.449219
10347.125977
10340.886719
10363.841797
10363.973633
10352.466797
10347.366211
10383.750000
10389.112305
10431.726562
10469.130859
10459.461914
10433.772461
10421.207031
10421.880859
10413.647461
10417.941406
10419.487305
10444.768555
10458.203125
10473.743164
10493.961914
10482.570312
10472.984375
10444.695312
10409.818359
10399.235352
10397.943359
10414.565430
10429.577148
10423.983398
10403.111328
10436.295898
10466.232422
10472.225586
10457.079102
10415.375000
10393.070312
10374.858398
10353.393555
10359.338867
10372.390625
10372.763672
10388.792969
10405.356445
10387.986328
10388.084961
10386.343750
10388.709961
10365.199219
10385.080078
10398.734375
10433.207031
10472.445312
10492.321289
10535.838867
10538.707031
10537.295898
10514.733398
10485.984375
10464.943359
10432.975586
10422.924805
10437.893555
10453.530273
10440.917969
10452.891602
10446.473633
10414.420898
10405.200195
10384.595703
10357.375000
10356.981445
10379.748047
10384.069336
10387.347656
10401.463867
10403.118164
10400.214844
10376.583008
10342.640625
10326.097656
10314.767578
10310.327148
10334.734375
10345.427734
10367.941406
10396.220703
10409.943359
10378.331055
10372.268555
10389.635742
10403.809570
10400.035156
10436.912109
10466.317383
10466.122070
10453.627930
10446.545898
10456.640625
10456.140625
10458.859375
10467.104492
10460.596680
10465.451172
10470.666016
10475.426758
10470.538086
10457.282227
10436.081055
10415.622070
10405.996094
10410.532227
10392.950195
10381.536133
10381.324219
10386.685547
10433.908203
10502.259766
10483.320312
10515.689453
10507.391602
10519.148438
10503.417969
10468.410156
10443.352539
10444.516602
10460.311523
10480.801758
10506.625000
10517.445312
10536.124023
10524.843750
10478.558594
10434.481445
10434.843750
10420.254883
10401.340820
10411.043945
10422.782227
10425.066406
10405.310547
10401.639648
10394.938477
10372.384766
10361.284180
10373.711914
10397.247070
10434.989258
10454.230469
10492.902344
10535.012695
10534.979492
10541.004883
10552.443359
10481.000977
10450.045898
10424.592773
10392.734375
10371.537109
10394.227539
10435.964844
10440.428711
10451.267578
10463.461914
10445.458008
10422.981445
10400.777344
10382.111328
10393.423828
10400.295898
10375.089844
10362.101562
10361.801758
10408.696289
10429.122070
10423.739258
10424.892578
10447.816406
10445.882812
10422.113281
10379.476562
10379.721680
10406.628906
10421.669922
10422.487305
10441.486328
10467.458008
10476.112305
10467.549805
10460.784180
10451.170898
10418.707031
10400.904297
10388.440430
10383.599609
10410.330078
10453.202148
10471.837891
10494.978516
10501.061523
10481.142578
10479.191406
10498.392578
10509.219727
10509.535156
10503.655273
10494.532227
10486.679688
10473.484375
10467.698242
10479.529297
10515.421875
10529.000977
10521.219727
10525.027344
10498.598633
10465.202148
10467.472656
10477.591797
10505.165039
10517.916992
10522.198242
10508.956055
10466.188477
10432.032227
10423.403320
10450.719727
10427.994141
10440.266602
10445.323242
10449.519531
10456.301758
10449.318359
10435.419922
10427.510742
10415.795898
10409.809570
10419.048828
10425.955078
10422.753906
10427.903320
```
