## Supplementary material for "Functional connectivity across the human subcortical auditory system using an autoregressive matrix-Gaussian copula graphical model approach with partial correlations": Code: roi-00_mean_ts.txt

```
9846.465820
9790.122070
9763.047852
9701.297852
9696.560547
9706.531250
9699.242188
9678.138672
9677.422852
9661.264648
9586.826172
9556.674805
9564.607422
9571.303711
9564.772461
9566.585938
9600.337891
9590.376953
9651.137695
9659.390625
9649.501953
9650.542969
9596.915039
9621.235352
9643.278320
9616.947266
9606.922852
9596.299805
9607.872070
9654.551758
9620.690430
9645.182617
9645.365234
9640.505859
9622.508789
9637.714844
9661.303711
9671.575195
9677.314453
9710.142578
9724.689453
9709.806641
9674.271484
9665.493164
9645.686523
9664.059570
9623.933594
9730.489258
9751.355469
9762.540039
9721.381836
9717.565430
9691.188477
9681.518555
9663.644531
9665.594727
9678.306641
9669.838867
9646.554688
9653.076172
9675.441406
9666.109375
9670.000000
9654.016602
9646.117188
9663.419922
9656.822266
9665.504883
9712.945312
9719.403320
9692.638672
9694.791992
9683.803711
9646.662109
9661.747070
9644.754883
9667.485352
9658.088867
9672.504883
9684.769531
9697.408203
9670.081055
9678.570312
9685.015625
9730.451172
9772.482422
9769.178711
9768.497070
9738.351562
9693.262695
9685.108398
9701.533203
9724.662109
9695.843750
9674.962891
9713.841797
9703.875000
9713.114258
9718.428711
9697.599609
9715.215820
9728.877930
9684.234375
9678.887695
9685.950195
9667.970703
9671.749023
9668.602539
9646.584961
9662.573242
9594.666992
9672.794922
9697.541992
9699.310547
9633.946289
9629.060547
9621.365234
9649.091797
9644.425781
9664.532227
9679.187500
9706.110352
9668.519531
9685.375000
9680.690430
9649.455078
9635.889648
9630.475586
9650.542969
9674.276367
9663.931641
9682.498047
9691.997070
9666.118164
9675.256836
9714.724609
9733.449219
9792.696289
9821.569336
9789.628906
9769.043945
9764.951172
9714.348633
9715.365234
9717.954102
9688.689453
9689.578125
9697.311523
9668.609375
9683.537109
9698.055664
9693.570312
9704.398438
9707.673828
9724.571289
9733.307617
9758.959961
9772.717773
9751.913086
9748.374023
9773.481445
9783.828125
9703.717773
9708.695312
9741.850586
9706.635742
9687.306641
9702.636719
9665.047852
9637.751953
9627.023438
9609.835938
9623.197266
9623.559570
9633.777344
9606.249023
9600.919922
9604.139648
9604.989258
9627.379883
9669.485352
9670.806641
9689.922852
9672.188477
9657.511719
9669.637695
9633.167969
9727.078125
9771.028320
9779.449219
9765.804688
9748.705078
9699.906250
9668.154297
9684.172852
9675.142578
9684.354492
9717.945312
9701.006836
9689.415039
9669.594727
9710.458008
9693.312500
9700.150391
9706.783203
9697.480469
9697.047852
9700.666016
9684.524414
9682.083008
9688.804688
9716.858398
9733.085938
9746.931641
9750.244141
9777.219727
9757.303711
9745.041992
9766.200195
9743.271484
9736.056641
9748.160156
9712.653320
9718.356445
9727.818359
9702.033203
9716.894531
9710.598633
9682.583984
9685.974609
9683.763672
9705.024414
9726.862305
9743.615234
9730.763672
9679.989258
9634.406250
9738.228516
9767.625000
9751.478516
9766.082031
9768.346680
9757.649414
9782.125977
9789.795898
9764.322266
9747.493164
9731.127930
9743.592773
9719.481445
9724.702148
9751.076172
9739.452148
9724.171875
9751.702148
9725.446289
9716.852539
9740.029297
9737.979492
9736.207031
9745.594727
9741.995117
9741.862305
9742.195312
9739.569336
9676.002930
9608.163086
9760.179688
9778.966797
9741.983398
9693.199219
9633.540039
9607.472656
9631.910156
9677.815430
9696.950195
9705.621094
9724.784180
9664.503906
9632.197266
9618.034180
9621.293945
9655.016602
9669.777344
9595.388672
9584.709961
9653.293945
9649.701172
9685.027344
9676.213867
9600.938477
9598.509766
9626.494141
9616.261719
9655.889648
9677.889648
9647.356445
9622.500977
9581.270508
9601.541992
9628.699219
9603.719727
9567.568359
9564.297852
9572.212891
9575.981445
9584.535156
9602.289062
9641.597656
9638.593750
9657.902344
9679.727539
9650.960938
9622.303711
9656.589844
9686.378906
9663.450195
9685.064453
9639.565430
9626.748047
9606.380859
9602.548828
9598.219727
9618.833984
9632.277344
9622.184570
9617.711914
9625.014648
9637.698242
9643.614258
9656.381836
9670.437500
9664.628906
9680.831055
9691.799805
9706.491211
9708.887695
9727.698242
9724.419922
9705.476562
9676.514648
9646.152344
9657.138672
9681.978516
9675.130859
9654.158203
9585.351562
9675.016602
9713.959961
9717.957031
9692.016602
9666.403320
9640.615234
9632.897461
9665.052734
9707.774414
9746.070312
9754.782227
9726.191406
9669.595703
9647.151367
9660.817383
9667.102539
9677.929688
9710.580078
9707.721680
9687.577148
9675.465820
9679.801758
9680.332031
9687.061523
9746.514648
9752.019531
9746.975586
9744.523438
9740.005859
9734.000000
9736.318359
9724.697266
9719.253906
9686.309570
9669.755859
9665.528320
9666.953125
9687.559570
9724.389648
9710.694336
9722.102539
9721.208984
9713.997070
9714.592773
9728.211914
9759.495117
9754.389648
9761.142578
9783.754883
9740.205078
9690.726562
9688.112305
9732.611328
9757.119141
9774.836914
9736.575195
9850.389648
9794.168945
9745.568359
9734.508789
9699.623047
9711.618164
9723.854492
9718.196289
9703.183594
9727.243164
9708.878906
9698.601562
9685.016602
9633.385742
9628.112305
9641.285156
9650.673828
9660.839844
9681.182617
9691.053711
9670.600586
9694.888672
9703.419922
9704.441406
9716.594727
9747.798828
9770.921875
9767.204102
9754.817383
9754.813477
9720.362305
9696.432617
9707.082031
9715.019531
9759.868164
9804.609375
9771.655273
9726.040039
9681.413086
9654.511719
9648.590820
9667.051758
9659.208008
9689.261719
9739.750977
9760.031250
9770.796875
9778.518555
9794.184570
9780.664062
9762.274414
9762.063477
9764.190430
9773.519531
9773.579102
9757.801758
9779.487305
9788.418945
9828.058594
9818.034180
9828.602539
9799.386719
9695.647461
9789.830078
9794.332031
9817.953125
9794.342773
9721.486328
9722.313477
9733.542969
9713.096680
9715.702148
9692.638672
9677.319336
9658.914062
9653.349609
9657.944336
9649.317383
9686.066406
9707.375977
9679.253906
9707.908203
9737.704102
9731.607422
9734.370117
9738.686523
9735.301758
9701.299805
9675.164062
9649.070312
9653.406250
9660.708008
9680.347656
9718.458008
9738.981445
9751.031250
9728.947266
9727.968750
9750.467773
9737.468750
9746.394531
9744.991211
9765.291016
9782.323242
9786.167969
9830.949219
9828.401367
9814.007812
9812.238281
9802.460938
9776.075195
9741.384766
9725.388672
9709.338867
9706.727539
9710.159180
9734.087891
9755.756836
9779.167969
9778.898438
9779.767578
9703.142578
9800.450195
9779.271484
9779.344727
9764.242188
9717.055664
9674.149414
9706.875000
9705.232422
9674.848633
9676.977539
9703.493164
9746.779297
9768.219727
9735.845703
9695.304688
9686.217773
9670.347656
9659.010742
9674.462891
9666.720703
9672.678711
9687.514648
9694.549805
9710.154297
9715.185547
9723.159180
9731.743164
9688.505859
9685.174805
9673.366211
9684.971680
9692.611328
9716.512695
9752.377930
9747.355469
9741.662109
9726.224609
9719.506836
9715.800781
9730.360352
9751.449219
9772.984375
9781.565430
9760.555664
9737.891602
9717.615234
9703.875977
9699.848633
9699.737305
9729.249023
9778.549805
9812.514648
9795.504883
9753.912109
9853.683594
9827.511719
9805.228516
9757.133789
9703.714844
9662.333008
9677.467773
9687.520508
9711.530273
9723.780273
9737.208984
9734.989258
9712.427734
9711.444336
9709.361328
9686.560547
9678.738281
9658.024414
9686.017578
9706.532227
9711.198242
9682.301758
9663.658203
9677.482422
9714.876953
9703.916992
9674.278320
9760.228516
9772.249023
9757.855469
9751.556641
9732.291016
9756.295898
9782.055664
9779.335938
9823.091797
9824.792969
9789.303711
9750.387695
9711.871094
9726.430664
9685.027344
9690.017578
9694.333984
9675.742188
9674.708984
9673.815430
9682.343750
9721.333984
9728.575195
9711.915039
9724.589844
9720.734375
9706.620117
9696.125000
9665.638672
9666.505859
9677.060547
9702.173828
9707.218750
9674.487305
9627.841797
9622.804688
9640.125000
9673.928711
9688.417969
9654.029297
9642.304688
9696.664062
9731.220703
9750.528320
9758.043945
9720.936523
9703.240234
9683.786133
9676.172852
9678.218750
9714.585938
9693.153320
9683.583008
9686.244141
9711.946289
9697.647461
9702.270508
9725.930664
9725.596680
9730.025391
9741.605469
9760.250977
9757.314453
9751.166992
9764.628906
9754.919922
9747.098633
9744.873047
9753.505859
9748.247070
9781.694336
9759.007812
9744.775391
9695.825195
9625.508789
9666.428711
9681.720703
9678.712891
9711.811523
9681.746094
9659.847656
9665.592773
9661.651367
9658.703125
9682.359375
9678.721680
9680.998047
9677.497070
9666.799805
9661.423828
9664.145508
9714.622070
9705.481445
9713.256836
9758.808594
9742.090820
9722.751953
9767.968750
9752.207031
9740.207031
9733.156250
9689.617188
9678.061523
9680.834961
9699.564453
9703.839844
9707.144531
9727.885742
9719.750000
9704.448242
9732.171875
9727.344727
9719.345703
9711.246094
9706.717773
9696.332031
9734.259766
9682.460938
9836.426758
9863.578125
9858.945312
9823.387695
9741.727539
9700.497070
9729.874023
9733.891602
9706.852539
9699.843750
9691.616211
9661.172852
9670.404297
9715.842773
9700.799805
9692.587891
9660.934570
9649.791016
9643.291016
9651.955078
9677.473633
9718.985352
9736.663086
9739.902344
9686.608398
9693.451172
9731.072266
9739.687500
9711.064453
9678.695312
9625.142578
9644.301758
9670.411133
9690.001953
9696.442383
9709.860352
9678.860352
9675.463867
9656.542969
9650.467773
9669.762695
9674.447266
9664.063477
9655.399414
9643.722656
9657.914062
9622.762695
9713.114258
9721.197266
9704.063477
9677.010742
9655.306641
9630.432617
9668.833984
9696.074219
9711.674805
9736.619141
9709.614258
9676.171875
9648.575195
9669.769531
9675.838867
9685.165039
9680.129883
9641.560547
9632.263672
9638.105469
9658.689453
9689.982422
9699.727539
9685.565430
9640.150391
9622.837891
9656.769531
9693.827148
9724.440430
9710.418945
9701.268555
9696.937500
9686.060547
9694.961914
9693.680664
9741.828125
9733.853516
9684.251953
9771.871094
9737.225586
9717.044922
9708.624023
9656.474609
9632.170898
9636.637695
9643.565430
9674.638672
9699.348633
9728.791992
9701.203125
9649.861328
9620.346680
9599.285156
9633.327148
9661.792969
9681.335938
9685.173828
9646.689453
9655.248047
9656.052734
9669.076172
9659.967773
9647.868164
9653.419922
9695.718750
9742.876953
9779.039062
9788.720703
9751.127930
9731.924805
9737.959961
9723.717773
9717.758789
9690.652344
9657.450195
9614.661133
9633.465820
9569.024414
9639.840820
9671.628906
9657.147461
9677.995117
9648.918945
9626.000977
9618.028320
9626.207031
9634.830078
9674.667969
9691.265625
9693.437500
9701.038086
9706.304688
9691.031250
9686.519531
9651.598633
9627.986328
9628.946289
9631.059570
9658.063477
9667.687500
9707.722656
9722.146484
9720.929688
9709.675781
9669.868164
9631.344727
9703.133789
9732.304688
9742.763672
9724.394531
9677.101562
9676.499023
9655.198242
9675.208984
9677.696289
9673.278320
9678.052734
9678.775391
9684.322266
9724.099609
9696.455078
9702.414062
9700.322266
9699.250000
9721.402344
9721.491211
9745.041992
9722.870117
9681.425781
```
