## Supplementary material for "Functional connectivity across the human subcortical auditory system using an autoregressive matrix-Gaussian copula graphical model approach with partial correlations": Code: roi-01_mean_ts.txt

```
10888.653320
10836.166016
10768.942383
10598.009766
10561.847656
10621.272461
10602.538086
10506.573242
10587.938477
10542.240234
10428.102539
10437.536133
10432.560547
10482.889648
10487.115234
10480.798828
10464.385742
10533.778320
10698.211914
10644.942383
10658.565430
10635.267578
10536.302734
10506.705078
10550.148438
10570.578125
10506.934570
10543.127930
10536.157227
10613.455078
10569.395508
10543.250977
10610.863281
10639.231445
10484.213867
10575.623047
10669.522461
10617.744141
10672.761719
10701.692383
10699.042969
10679.394531
10669.708984
10700.055664
10629.619141
10652.252930
10596.255859
10754.894531
10764.720703
10872.057617
10751.527344
10680.224609
10638.514648
10675.384766
10650.372070
10707.942383
10637.874023
10612.738281
10578.346680
10552.302734
10586.507812
10571.772461
10582.025391
10530.812500
10452.064453
10595.847656
10548.846680
10535.673828
10542.017578
10641.097656
10654.700195
10656.308594
10647.400391
10619.981445
10592.307617
10629.819336
10672.210938
10713.069336
10614.696289
10674.657227
10695.856445
10655.319336
10680.092773
10710.772461
10743.610352
10841.250000
10796.178711
10789.244141
10732.031250
10683.257812
10700.347656
10660.338867
10759.488281
10722.899414
10700.047852
10704.979492
10724.127930
10730.207031
10785.062500
10637.486328
10672.512695
10714.404297
10642.897461
10612.724609
10686.514648
10664.291016
10661.943359
10652.578125
10618.249023
10601.531250
10497.524414
10655.868164
10662.156250
10632.030273
10546.017578
10491.535156
10545.002930
10635.166016
10585.258789
10649.042969
10618.611328
10657.942383
10584.829102
10574.420898
10572.549805
10502.567383
10483.052734
10566.036133
10578.703125
10646.829102
10646.786133
10601.553711
10601.084961
10586.821289
10532.492188
10672.386719
10592.080078
10593.035156
10591.007812
10566.879883
10588.899414
10663.014648
10531.152344
10524.870117
10684.029297
10602.303711
10540.521484
10602.904297
10536.459961
10507.909180
10581.301758
10584.854492
10579.329102
10624.952148
10595.298828
10647.556641
10643.897461
10638.384766
10676.070312
10596.110352
10660.039062
10774.246094
10597.763672
10616.808594
10764.520508
10678.992188
10625.202148
10597.417969
10538.021484
10477.782227
10480.589844
10486.107422
10513.674805
10514.002930
10529.217773
10507.630859
10443.104492
10509.945312
10460.066406
10468.468750
10549.600586
10504.040039
10552.220703
10591.625977
10508.566406
10584.218750
10524.688477
10651.779297
10705.055664
10662.841797
10632.071289
10625.960938
10570.477539
10539.423828
10598.421875
10583.791016
10567.297852
10683.573242
10581.202148
10542.618164
10556.833984
10608.426758
10545.384766
10597.135742
10660.691406
10596.502930
10572.979492
10613.670898
10531.699219
10604.040039
10566.775391
10598.792969
10692.798828
10598.306641
10565.062500
10609.872070
10627.575195
10586.615234
10593.194336
10627.338867
10619.947266
10631.402344
10551.860352
10497.555664
10556.013672
10495.347656
10487.169922
10493.171875
10466.369141
10517.378906
10528.990234
10520.505859
10571.372070
10513.937500
10561.185547
10402.049805
10266.814453
10451.549805
10519.761719
10497.122070
10528.500977
10501.391602
10388.636719
10472.684570
10473.643555
10427.867188
10409.742188
10377.245117
10443.187500
10482.041016
10500.372070
10532.648438
10552.354492
10524.565430
10562.367188
10512.064453
10472.091797
10489.279297
10455.486328
10528.075195
10562.494141
10637.698242
10546.011719
10570.159180
10563.347656
10461.236328
10391.875977
10610.247070
10613.419922
10590.052734
10496.624023
10481.799805
10478.974609
10521.435547
10619.535156
10522.625000
10516.426758
10492.494141
10450.492188
10489.465820
10547.452148
10428.881836
10430.020508
10464.738281
10307.509766
10382.280273
10553.203125
10471.114258
10556.973633
10537.926758
10375.164062
10440.637695
10449.321289
10387.811523
10361.305664
10428.294922
10415.916992
10448.556641
10390.538086
10366.220703
10385.202148
10319.914062
10313.789062
10282.148438
10293.711914
10361.840820
10349.062500
10372.480469
10450.192383
10343.093750
10435.433594
10476.835938
10465.398438
10385.314453
10524.473633
10511.907227
10446.625977
10554.029297
10399.750977
10312.127930
10323.557617
10288.732422
10289.696289
10293.048828
10391.451172
10275.810547
10354.991211
10396.379883
10374.257812
10385.258789
10436.114258
10560.838867
10446.365234
10410.943359
10373.314453
10380.124023
10370.432617
10497.082031
10392.617188
10404.237305
10508.828125
10470.218750
10549.400391
10518.976562
10464.416016
10486.465820
10387.175781
10473.525391
10627.802734
10535.472656
10439.726562
10469.339844
10404.177734
10388.869141
10477.995117
10580.070312
10519.389648
10490.703125
10468.075195
10397.488281
10355.029297
10410.933594
10423.237305
10434.980469
10464.780273
10430.066406
10449.674805
10376.663086
10354.860352
10429.773438
10369.239258
10411.525391
10446.974609
10425.874023
10517.665039
10488.208984
10390.592773
10438.555664
10476.455078
10428.443359
10496.433594
10483.460938
10420.876953
10443.073242
10474.606445
10624.329102
10534.000977
10571.565430
10566.833008
10522.345703
10595.786133
10591.858398
10699.288086
10666.670898
10667.105469
10638.020508
10551.865234
10469.307617
10528.604492
10591.775391
10551.961914
10632.021484
10554.042969
10733.555664
10621.895508
10525.967773
10564.869141
10408.563477
10426.340820
10414.115234
10353.232422
10346.619141
10443.219727
10455.820312
10392.666992
10413.269531
10350.152344
10334.561523
10329.342773
10420.490234
10393.011719
10383.858398
10540.485352
10432.856445
10428.080078
10444.271484
10424.965820
10467.049805
10507.784180
10614.482422
10520.735352
10485.162109
10415.930664
10373.503906
10390.369141
10498.254883
10385.681641
10492.505859
10536.757812
10518.495117
10468.157227
10357.627930
10299.913086
10322.426758
10423.713867
10389.286133
10451.267578
10512.300781
10514.897461
10535.299805
10567.135742
10510.078125
10465.036133
10475.305664
10465.509766
10386.081055
10444.154297
10439.738281
10414.705078
10406.830078
10487.843750
10586.473633
10599.557617
10557.478516
10577.757812
10408.772461
10613.213867
10606.384766
10581.367188
10653.140625
10509.642578
10528.257812
10501.092773
10533.697266
10418.218750
10390.390625
10343.682617
10308.387695
10295.861328
10326.474609
10314.891602
10393.997070
10389.231445
10296.280273
10350.442383
10382.240234
10393.191406
10460.250977
10466.293945
10436.893555
10413.112305
10371.448242
10327.228516
10312.210938
10304.746094
10382.841797
10423.291992
10476.406250
10545.511719
10517.395508
10469.291992
10472.830078
10479.680664
10467.810547
10457.111328
10585.273438
10545.459961
10560.514648
10579.659180
10595.463867
10605.763672
10526.377930
10530.048828
10491.543945
10468.122070
10517.771484
10488.173828
10417.608398
10477.259766
10489.404297
10482.514648
10522.108398
10466.212891
10464.564453
10402.885742
10540.127930
10491.360352
10502.057617
10620.782227
10483.780273
10429.416992
10443.032227
10455.159180
10406.299805
10412.602539
10395.564453
10434.000977
10468.242188
10389.018555
10342.098633
10351.346680
10317.732422
10258.349609
10294.291016
10331.949219
10393.433594
10365.789062
10381.011719
10371.263672
10351.583008
10376.591797
10401.541016
10337.823242
10369.301758
10320.927734
10369.022461
10308.629883
10351.201172
10400.525391
10405.007812
10378.000977
10324.144531
10334.696289
10335.767578
10367.083984
10439.092773
10423.461914
10461.281250
10430.352539
10390.058594
10330.439453
10324.958984
10346.434570
10394.719727
10402.000000
10454.238281
10511.821289
10497.201172
10382.549805
10545.049805
10509.217773
10490.216797
10467.828125
10413.928711
10357.742188
10414.791016
10404.047852
10518.091797
10346.825195
10411.882812
10412.366211
10406.574219
10449.476562
10361.398438
10355.057617
10363.145508
10265.109375
10245.932617
10324.064453
10345.536133
10353.049805
10370.036133
10356.790039
10444.705078
10423.487305
10373.336914
10496.442383
10532.688477
10542.710938
10495.478516
10493.322266
10613.075195
10689.632812
10615.306641
10599.608398
10567.013672
10545.226562
10414.756836
10392.720703
10397.908203
10342.016602
10336.403320
10359.886719
10276.272461
10312.733398
10354.411133
10245.830078
10310.120117
10370.801758
10384.625000
10460.793945
10433.844727
10392.998047
10373.594727
10368.611328
10379.294922
10430.155273
10383.034180
10335.769531
10331.176758
10225.635742
10330.525391
10293.821289
10321.485352
10306.435547
10303.028320
10317.971680
10432.405273
10508.360352
10479.819336
10416.864258
10371.240234
10380.907227
10394.625977
10355.362305
10336.118164
10394.955078
10405.347656
10355.793945
10375.590820
10393.421875
10297.025391
10332.315430
10325.426758
10375.625977
10400.136719
10398.709961
10521.400391
10401.684570
10339.431641
10289.447266
10278.257812
10314.291016
10386.095703
10379.328125
10396.678711
10432.793945
10521.740234
10449.718750
10391.326172
10380.897461
10452.447266
10462.477539
10455.343750
10505.295898
10488.040039
10381.222656
10375.584961
10349.574219
10307.538086
10451.326172
10332.222656
10269.718750
10312.290039
10317.332031
10314.412109
10361.388672
10459.264648
10432.281250
10438.252930
10374.941406
10389.995117
10331.185547
10435.782227
10423.857422
10373.644531
10388.303711
10386.968750
10353.534180
10376.855469
10373.214844
10363.106445
10309.661133
10330.800781
10322.851562
10366.382812
10397.127930
10415.806641
10364.936523
10409.510742
10392.371094
10334.450195
10491.213867
10457.367188
10711.776367
10716.495117
10641.675781
10659.203125
10544.803711
10417.557617
10411.953125
10423.129883
10313.916016
10297.937500
10340.308594
10198.310547
10310.238281
10387.465820
10301.782227
10291.856445
10254.890625
10267.779297
10277.547852
10264.633789
10307.296875
10374.663086
10410.235352
10353.620117
10284.379883
10409.583008
10461.333984
10429.751953
10412.493164
10327.416016
10225.832031
10254.591797
10335.779297
10337.093750
10468.461914
10434.070312
10280.915039
10254.340820
10250.054688
10264.733398
10317.952148
10247.133789
10280.716797
10296.763672
10287.543945
10311.916016
10292.599609
10456.584961
10490.489258
10399.106445
10358.179688
10299.808594
10271.999023
10392.397461
10358.850586
10370.351562
10423.708984
10354.922852
10295.485352
10316.930664
10376.598633
10326.040039
10345.830078
10337.909180
10366.487305
10356.749023
10441.002930
10460.173828
10405.853516
10398.161133
10340.583008
10207.103516
10289.117188
10422.428711
10425.493164
10328.565430
10338.076172
10359.472656
10311.825195
10362.629883
10432.828125
10383.815430
10362.433594
10436.037109
10346.576172
10501.972656
10463.688477
10464.399414
10421.683594
10274.520508
10223.205078
10223.584961
10302.224609
10307.740234
10429.944336
10470.570312
10350.796875
10268.326172
10206.909180
10276.099609
10290.803711
10374.269531
10355.173828
10334.334961
10350.944336
10386.375000
10357.384766
10339.119141
10360.625000
10331.010742
10362.602539
10503.727539
10561.596680
10522.093750
10525.106445
10501.625977
10529.549805
10445.723633
10425.460938
10361.588867
10334.583984
10273.897461
10287.026367
10340.722656
10252.238281
10457.333984
10523.536133
10500.375977
10441.908203
10357.494141
10305.658203
10374.505859
10370.926758
10342.850586
10378.860352
10468.166992
10460.129883
10588.622070
10436.125977
10447.299805
10406.728516
10352.735352
10332.638672
10346.952148
10344.872070
10305.636719
10375.192383
10449.511719
10582.937500
10488.236328
10427.541016
10378.571289
10379.961914
10560.932617
10536.046875
10566.676758
10528.733398
10515.477539
10502.638672
10392.358398
10376.437500
10413.609375
10400.580078
10372.319336
10421.617188
10467.811523
10472.086914
10399.722656
10359.313477
10394.258789
10438.982422
10461.614258
10435.812500
10486.869141
10417.909180
10380.897461
```
