## Supplementary material for "Functional connectivity across the human subcortical auditory system using an autoregressive matrix-Gaussian copula graphical model approach with partial correlations": Code: roi-02_mean_ts.txt

```
10675.171875
10628.655273
10554.565430
10502.583984
10522.028320
10525.899414
10508.182617
10481.024414
10463.074219
10462.050781
10407.199219
10413.958984
10404.403320
10381.322266
10372.370117
10373.230469
10325.074219
10339.298828
10447.208984
10471.300781
10479.133789
10460.169922
10427.763672
10410.932617
10418.089844
10415.799805
10407.824219
10407.687500
10404.268555
10435.973633
10433.738281
10462.165039
10468.989258
10461.092773
10450.485352
10442.028320
10453.421875
10466.582031
10481.738281
10518.941406
10533.083008
10518.360352
10472.645508
10471.099609
10451.075195
10452.708008
10340.868164
10507.857422
10530.584961
10539.213867
10511.662109
10494.172852
10484.908203
10461.880859
10479.998047
10477.967773
10495.676758
10465.602539
10446.404297
10446.180664
10471.022461
10473.563477
10452.656250
10450.309570
10422.840820
10419.319336
10425.715820
10454.541016
10487.258789
10486.044922
10458.294922
10467.397461
10464.766602
10435.711914
10431.278320
10437.077148
10428.452148
10433.138672
10439.559570
10453.257812
10452.210938
10424.103516
10432.217773
10450.610352
10498.201172
10532.619141
10561.197266
10544.317383
10531.882812
10488.172852
10484.869141
10481.167969
10475.171875
10458.421875
10459.017578
10480.231445
10466.394531
10445.374023
10473.973633
10439.853516
10451.783203
10451.430664
10445.233398
10427.393555
10440.765625
10412.860352
10403.994141
10406.323242
10387.119141
10375.707031
10262.999023
10394.906250
10411.608398
10397.834961
10354.635742
10349.603516
10347.503906
10361.231445
10368.709961
10385.368164
10395.814453
10389.173828
10385.197266
10397.285156
10384.786133
10358.459961
10346.565430
10334.446289
10356.803711
10380.931641
10363.209961
10409.057617
10399.298828
10388.995117
10383.750000
10413.893555
10426.108398
10493.545898
10521.014648
10488.665039
10471.654297
10468.553711
10436.071289
10443.670898
10445.817383
10418.026367
10401.719727
10388.718750
10381.471680
10388.048828
10406.179688
10395.929688
10412.558594
10416.694336
10432.870117
10450.241211
10478.126953
10475.537109
10472.562500
10447.847656
10456.752930
10432.583984
10388.388672
10387.592773
10412.715820
10395.713867
10378.652344
10372.676758
10325.222656
10313.173828
10307.115234
10288.167969
10313.003906
10321.152344
10309.599609
10298.971680
10260.432617
10286.922852
10287.883789
10300.285156
10337.858398
10361.901367
10368.693359
10353.309570
10321.072266
10336.105469
10203.846680
10388.706055
10400.125977
10399.080078
10416.128906
10395.422852
10352.055664
10335.109375
10336.283203
10337.050781
10329.035156
10358.433594
10342.092773
10343.696289
10338.006836
10361.253906
10338.890625
10355.867188
10381.637695
10357.928711
10361.462891
10380.305664
10346.193359
10328.868164
10352.704102
10361.166992
10349.654297
10359.752930
10378.471680
10384.841797
10380.160156
10373.962891
10403.898438
10386.861328
10404.578125
10395.614258
10369.634766
10363.798828
10344.682617
10319.985352
10335.166016
10332.461914
10304.131836
10309.461914
10313.322266
10333.717773
10348.664062
10355.896484
10347.321289
10303.881836
10178.718750
10369.581055
10401.891602
10394.843750
10409.239258
10408.979492
10386.530273
10404.008789
10419.012695
10384.608398
10371.205078
10346.568359
10347.625977
10334.615234
10357.155273
10396.014648
10376.315430
10374.148438
10365.475586
10367.121094
10354.412109
10386.129883
10377.809570
10372.273438
10344.682617
10352.483398
10352.107422
10375.700195
10355.146484
10254.016602
10120.396484
10308.804688
10352.885742
10334.245117
10277.278320
10242.011719
10226.779297
10257.863281
10272.660156
10291.303711
10309.208984
10303.874023
10283.700195
10251.707031
10263.166016
10252.556641
10282.633789
10290.720703
10170.613281
10149.482422
10255.171875
10253.292969
10300.063477
10305.908203
10226.261719
10241.359375
10230.653320
10229.446289
10254.498047
10279.869141
10270.409180
10237.539062
10214.484375
10199.484375
10234.650391
10201.703125
10176.617188
10181.438477
10163.120117
10178.209961
10179.274414
10196.945312
10231.236328
10218.448242
10252.369141
10275.095703
10259.362305
10164.670898
10202.758789
10290.770508
10249.997070
10255.538086
10239.328125
10231.245117
10217.001953
10199.382812
10209.314453
10228.372070
10218.712891
10211.478516
10210.620117
10243.045898
10237.427734
10263.710938
10249.875000
10243.914062
10250.427734
10255.157227
10263.331055
10259.412109
10254.962891
10275.623047
10254.944336
10273.303711
10257.302734
10268.079102
10259.724609
10280.227539
10279.026367
10221.555664
10138.990234
10266.838867
10289.684570
10294.866211
10271.480469
10247.330078
10226.502930
10218.563477
10238.325195
10284.754883
10293.550781
10326.700195
10286.481445
10249.659180
10222.249023
10225.965820
10219.963867
10246.924805
10282.530273
10289.204102
10260.924805
10246.565430
10254.467773
10245.872070
10266.570312
10314.797852
10347.041992
10326.010742
10331.602539
10300.883789
10320.088867
10322.596680
10335.512695
10290.208008
10291.823242
10260.703125
10258.042969
10225.057617
10260.083008
10266.750000
10286.357422
10295.572266
10312.327148
10287.246094
10290.652344
10293.999023
10328.498047
10361.102539
10351.950195
10377.326172
10352.978516
10305.664062
10286.549805
10336.116211
10350.790039
10326.580078
10232.337891
10368.188477
10348.115234
10340.094727
10292.321289
10286.209961
10303.145508
10316.777344
10300.238281
10282.140625
10274.929688
10264.703125
10281.949219
10274.199219
10249.723633
10228.848633
10243.936523
10232.776367
10234.688477
10259.085938
10272.726562
10263.194336
10275.709961
10289.852539
10311.171875
10321.063477
10345.414062
10342.253906
10345.752930
10335.459961
10338.910156
10303.773438
10264.215820
10270.512695
10290.381836
10335.633789
10373.256836
10341.772461
10297.022461
10261.895508
10242.032227
10232.682617
10258.008789
10253.985352
10298.398438
10352.001953
10357.867188
10376.127930
10391.008789
10399.937500
10373.493164
10346.496094
10343.830078
10338.449219
10370.572266
10390.379883
10382.877930
10387.894531
10384.821289
10408.153320
10412.127930
10414.610352
10418.946289
10222.793945
10369.877930
10389.232422
10400.155273
10382.845703
10355.318359
10340.678711
10350.016602
10334.184570
10307.696289
10307.503906
10301.922852
10277.603516
10268.521484
10276.358398
10245.291016
10270.638672
10273.018555
10266.557617
10289.299805
10314.948242
10297.825195
10312.024414
10321.612305
10293.489258
10295.330078
10270.868164
10241.392578
10264.364258
10273.583008
10294.842773
10327.399414
10344.564453
10363.394531
10350.847656
10356.918945
10354.046875
10343.308594
10350.521484
10364.329102
10356.970703
10373.662109
10408.008789
10426.762695
10419.787109
10407.298828
10418.601562
10389.179688
10373.908203
10333.691406
10291.775391
10268.555664
10290.402344
10306.375977
10313.055664
10335.516602
10360.689453
10363.761719
10348.615234
10239.012695
10327.938477
10345.199219
10353.344727
10324.386719
10312.092773
10293.849609
10322.838867
10287.932617
10266.807617
10259.801758
10292.834961
10339.926758
10352.329102
10314.916992
10271.226562
10242.056641
10223.434570
10226.500000
10237.359375
10239.954102
10246.450195
10242.913086
10246.356445
10261.250000
10259.698242
10285.210938
10299.318359
10265.620117
10253.520508
10257.908203
10253.543945
10256.312500
10277.849609
10323.192383
10320.137695
10321.799805
10309.699219
10296.166016
10276.908203
10284.928711
10301.444336
10304.095703
10350.935547
10330.167969
10310.091797
10289.663086
10289.042969
10290.344727
10296.269531
10331.658203
10369.670898
10407.654297
10378.465820
10317.245117
10432.409180
10437.673828
10435.607422
10378.694336
10322.908203
10289.175781
10290.668945
10287.230469
10294.478516
10315.853516
10324.922852
10301.978516
10258.902344
10254.820312
10264.538086
10248.412109
10254.377930
10232.886719
10247.304688
10277.280273
10316.318359
10305.239258
10303.171875
10263.141602
10309.539062
10281.368164
10243.038086
10381.234375
10412.628906
10372.608398
10379.782227
10361.782227
10341.723633
10380.594727
10367.678711
10394.973633
10399.973633
10383.219727
10313.375000
10287.835938
10299.182617
10256.488281
10257.214844
10255.332031
10228.409180
10195.491211
10210.583008
10225.973633
10273.493164
10277.181641
10262.085938
10281.791992
10270.444336
10276.044922
10272.874023
10256.182617
10247.365234
10266.478516
10270.458984
10277.111328
10251.086914
10216.487305
10210.396484
10216.506836
10250.625000
10262.278320
10238.398438
10218.456055
10240.364258
10300.933594
10325.079102
10338.734375
10326.023438
10308.251953
10302.470703
10279.691406
10286.525391
10337.139648
10303.779297
10300.179688
10286.424805
10278.228516
10277.044922
10303.757812
10311.594727
10304.523438
10295.801758
10310.161133
10333.001953
10341.988281
10342.008789
10365.629883
10347.260742
10328.763672
10322.404297
10307.202148
10324.196289
10363.306641
10355.846680
10356.374023
10301.834961
10200.216797
10247.495117
10302.972656
10306.069336
10310.269531
10278.091797
10243.916992
10251.296875
10255.141602
10260.066406
10277.738281
10272.734375
10279.198242
10287.625977
10293.067383
10265.345703
10276.780273
10310.731445
10307.346680
10297.471680
10338.519531
10312.356445
10304.008789
10330.402344
10325.214844
10321.695312
10336.217773
10300.522461
10274.907227
10262.032227
10251.765625
10250.617188
10256.702148
10303.437500
10298.886719
10291.879883
10306.994141
10292.796875
10300.971680
10296.405273
10284.610352
10275.768555
10302.749023
10212.604492
10378.162109
10428.098633
10451.708008
10397.266602
10330.437500
10278.578125
10296.460938
10273.676758
10268.477539
10254.096680
10248.616211
10219.250977
10219.335938
10242.472656
10222.549805
10235.597656
10234.917969
10212.291992
10205.051758
10207.681641
10215.550781
10228.934570
10266.255859
10275.228516
10163.193359
10211.632812
10311.894531
10321.427734
10315.850586
10280.966797
10235.497070
10249.616211
10275.921875
10304.644531
10291.534180
10296.527344
10259.487305
10238.556641
10236.961914
10209.369141
10210.280273
10243.814453
10254.020508
10249.090820
10233.477539
10218.728516
10132.471680
10290.120117
10267.844727
10278.130859
10277.449219
10258.013672
10215.717773
10254.112305
10280.879883
10303.308594
10313.916016
10294.660156
10256.465820
10229.985352
10218.390625
10233.331055
10235.949219
10245.436523
10232.729492
10204.644531
10215.193359
10230.478516
10247.865234
10283.937500
10275.085938
10248.508789
10235.362305
10265.640625
10271.650391
10293.109375
10285.717773
10260.933594
10256.956055
10255.595703
10272.200195
10289.266602
10335.875000
10327.744141
10204.116211
10318.857422
10319.102539
10298.313477
10290.791992
10224.308594
10213.279297
10217.656250
10234.981445
10270.082031
10280.370117
10307.968750
10274.818359
10248.227539
10222.466797
10212.243164
10238.609375
10252.696289
10271.304688
10267.988281
10237.233398
10249.812500
10251.716797
10270.412109
10276.434570
10268.041016
10267.877930
10283.639648
10328.596680
10377.468750
10387.187500
10350.873047
10312.717773
10315.641602
10332.647461
10310.424805
10275.913086
10249.727539
10201.231445
10197.415039
10103.503906
10197.092773
10251.536133
10279.920898
10293.800781
10268.125977
10230.957031
10222.332031
10208.393555
10218.967773
10280.600586
10294.551758
10281.218750
10299.615234
10316.540039
10294.019531
10277.703125
10250.544922
10240.422852
10230.387695
10237.208008
10241.033203
10266.677734
10273.510742
10305.506836
10318.890625
10325.583008
10247.083008
10177.238281
10293.744141
10318.424805
10339.489258
10329.264648
10274.826172
10254.478516
10252.028320
10261.029297
10266.741211
10275.962891
10280.076172
10278.917969
10279.973633
10296.738281
10280.360352
10282.920898
10287.041992
10272.802734
10287.207031
10296.586914
10319.623047
10307.388672
10262.992188
```
