## Supplementary material for "Functional connectivity across the human subcortical auditory system using an autoregressive matrix-Gaussian copula graphical model approach with partial correlations": Code: roi-03_mean_ts.txt

```
11503.357422
11431.450195
11312.575195
11217.319336
11268.152344
11213.098633
11164.195312
11157.862305
11120.316406
11122.152344
11014.354492
11104.703125
11069.655273
11047.764648
11027.447266
11071.547852
11084.867188
11088.165039
11244.504883
11276.572266
11253.700195
11161.174805
11043.879883
11157.695312
11144.062500
11137.927734
11109.834961
11119.194336
11163.281250
11101.271484
11102.907227
11146.332031
11175.408203
11139.233398
11095.392578
11160.712891
11191.632812
11225.660156
11291.319336
11285.500000
11286.871094
11265.670898
11162.289062
11185.990234
11167.586914
11213.627930
11109.685547
11285.299805
11295.333984
11345.630859
11243.195312
11282.457031
11239.415039
11178.115234
11175.775391
11197.857422
11213.639648
11077.903320
11050.524414
11078.064453
11122.060547
11101.437500
11115.234375
11071.995117
10995.364258
11010.808594
11044.858398
11094.434570
11104.266602
11134.809570
11191.205078
11203.972656
11162.129883
11168.902344
11162.167969
11205.230469
11140.893555
11162.243164
11201.757812
11242.674805
11216.498047
11195.780273
11215.054688
11226.778320
11309.166016
11320.567383
11332.975586
11329.735352
11265.429688
11232.509766
11229.495117
11188.492188
11200.642578
11189.783203
11242.892578
11241.522461
11278.926758
11303.144531
11210.329102
11229.012695
11233.780273
11164.666016
11161.946289
11169.191406
11172.837891
11163.122070
11102.596680
11091.997070
11138.460938
11134.344727
10955.789062
11132.848633
11113.869141
11027.473633
11017.514648
11049.222656
11011.312500
11052.137695
11102.833984
11123.783203
11089.327148
11036.380859
11056.610352
11072.525391
11061.044922
11011.036133
11020.327148
11031.202148
11084.873047
11065.770508
11072.714844
11105.242188
11084.416992
11101.138672
11042.913086
11098.263672
11119.167969
11182.187500
11099.350586
11076.834961
11034.842773
11049.151367
11016.308594
11075.761719
11122.930664
11114.748047
11076.242188
11057.410156
11024.187500
11091.171875
11068.994141
11091.524414
11104.822266
11094.017578
11079.741211
11151.739258
11121.219727
11141.019531
11101.059570
11096.367188
11103.254883
11090.965820
11053.348633
11165.250977
11185.215820
11174.064453
11145.691406
11084.270508
11009.069336
10996.207031
10977.040039
11006.225586
11018.211914
11042.530273
10996.407227
10936.477539
11002.438477
11001.715820
11001.740234
10971.901367
11051.291992
11093.876953
11077.094727
11069.120117
11016.744141
11090.276367
10906.345703
11125.934570
11110.034180
11145.146484
11136.131836
11118.389648
11060.676758
11025.263672
11048.815430
11104.552734
11121.959961
11129.468750
11067.705078
11035.460938
11078.937500
11054.673828
11051.379883
11097.244141
11075.052734
11074.913086
11090.519531
11102.205078
11028.468750
11073.815430
11101.786133
11078.702148
11141.144531
11076.578125
11076.014648
11051.086914
11099.973633
11134.680664
11119.504883
11119.396484
11108.530273
11072.247070
11098.199219
11022.570312
10974.584961
11007.690430
10992.242188
11010.101562
10998.694336
11005.180664
11033.988281
11042.286133
11072.950195
11037.152344
10980.729492
10863.708008
10729.700195
10857.797852
10882.212891
10966.906250
10943.314453
10898.625000
10904.040039
10945.791016
10909.635742
10901.416992
10882.311523
10868.257812
10827.842773
10877.139648
10912.328125
10938.140625
10996.582031
11015.005859
10928.746094
10907.256836
10946.850586
10954.589844
10914.794922
10988.286133
10973.155273
11037.687500
11009.168945
11033.292969
11008.013672
10911.620117
10741.180664
10893.375977
10941.732422
10994.072266
10962.485352
10899.317383
10921.685547
11010.031250
10991.446289
10963.921875
10953.836914
10936.757812
10919.923828
10860.808594
10885.521484
10877.958008
10900.825195
10887.892578
10777.087891
10772.031250
10882.203125
10920.959961
10977.497070
10907.764648
10844.424805
10866.319336
10764.500000
10764.347656
10857.751953
10869.597656
10825.216797
10779.227539
10785.148438
10784.542969
10789.992188
10724.080078
10722.469727
10750.242188
10761.765625
10787.893555
10797.081055
10776.038086
10815.032227
10768.474609
10908.459961
10845.573242
10870.547852
10896.437500
10834.082031
10838.930664
10882.705078
10842.037109
10806.259766
10773.185547
10742.913086
10719.365234
10806.106445
10764.672852
10709.331055
10714.851562
10774.992188
10858.180664
10823.975586
10831.055664
10896.345703
10827.091797
10818.037109
10852.440430
10844.114258
10816.231445
10864.167969
10837.647461
10827.680664
10920.451172
10935.459961
10937.399414
10914.791992
10924.984375
10879.386719
10868.790039
10761.053711
10880.716797
10910.537109
10934.601562
10868.459961
10851.744141
10833.475586
10838.869141
10847.716797
10877.205078
10906.969727
10937.270508
10923.786133
10842.367188
10749.871094
10742.469727
10797.665039
10850.516602
10879.927734
10845.434570
10825.290039
10848.325195
10723.736328
10737.497070
10748.562500
10848.369141
10814.308594
10820.492188
10816.097656
10791.908203
10797.593750
10863.635742
10904.483398
10883.486328
10935.741211
10906.203125
10881.758789
10881.957031
10918.121094
10913.427734
10946.416016
10993.360352
10988.634766
11013.911133
11020.819336
10997.093750
11079.232422
11039.816406
11057.256836
11060.828125
10944.262695
10877.751953
10907.908203
10932.457031
10948.997070
11011.615234
10876.775391
10940.037109
10970.798828
10945.441406
10831.879883
10747.451172
10829.500000
10854.843750
10787.286133
10788.812500
10695.263672
10797.093750
10840.992188
10859.611328
10823.485352
10815.444336
10810.878906
10841.618164
10813.055664
10818.561523
10843.987305
10812.140625
10823.591797
10856.125977
10843.868164
10893.177734
10917.556641
10898.303711
10861.240234
10895.736328
10892.420898
10843.719727
10749.666992
10759.551758
10792.149414
10901.850586
10984.101562
10925.094727
10818.378906
10759.510742
10721.745117
10740.273438
10707.617188
10720.825195
10820.186523
10900.865234
10912.759766
10931.221680
10968.607422
10931.645508
10909.699219
10856.136719
10786.678711
10813.292969
10886.398438
10869.642578
10845.373047
10848.594727
10868.437500
10893.417969
10971.228516
10984.504883
11000.248047
10798.004883
10897.032227
10897.579102
10927.546875
10874.317383
10856.466797
10891.525391
10931.879883
10849.623047
10760.490234
10735.590820
10733.609375
10719.157227
10699.129883
10677.177734
10659.917969
10712.870117
10701.353516
10703.285156
10766.650391
10825.790039
10819.245117
10823.178711
10842.767578
10848.104492
10808.337891
10730.174805
10687.644531
10742.583008
10711.868164
10756.052734
10736.121094
10841.688477
10839.549805
10802.103516
10872.569336
10894.864258
10899.997070
10901.027344
10902.755859
10914.100586
10909.860352
10961.274414
10992.077148
10979.106445
10923.912109
10977.693359
10953.397461
10894.477539
10859.323242
10791.185547
10767.163086
10754.793945
10851.141602
10802.790039
10872.492188
10817.960938
10855.163086
10820.946289
10706.242188
10825.367188
10831.889648
10887.412109
10852.222656
10770.506836
10809.828125
10831.412109
10785.554688
10719.822266
10637.121094
10703.445312
10748.786133
10836.528320
10765.025391
10731.678711
10611.946289
10591.440430
10634.553711
10703.208008
10668.254883
10718.205078
10709.044922
10728.042969
10591.514648
10637.970703
10759.495117
10802.668945
10746.209961
10756.250000
10691.898438
10648.162109
10654.000000
10673.750977
10803.955078
10770.663086
10814.079102
10736.140625
10717.311523
10705.078125
10787.875977
10763.156250
10817.415039
10876.746094
10822.927734
10808.222656
10810.895508
10738.562500
10698.337891
10631.689453
10693.954102
10799.542969
10836.635742
10860.368164
10663.952148
10840.288086
10853.514648
10848.198242
10791.755859
10717.462891
10788.694336
10790.645508
10736.910156
10781.896484
10771.390625
10816.472656
10746.989258
10768.549805
10812.430664
10755.536133
10743.944336
10692.197266
10597.041016
10609.203125
10639.325195
10683.421875
10724.166016
10762.444336
10587.548828
10679.740234
10677.750000
10591.097656
10710.254883
10834.443359
10864.274414
10914.373047
10939.405273
10918.520508
10897.423828
10959.712891
10979.302734
10899.299805
10836.292969
10729.041016
10768.379883
10732.379883
10710.557617
10710.727539
10748.870117
10710.977539
10693.049805
10706.441406
10708.280273
10770.395508
10747.432617
10746.881836
10718.938477
10720.754883
10778.658203
10769.516602
10729.244141
10759.503906
10743.847656
10734.547852
10776.205078
10747.505859
10658.687500
10678.829102
10683.149414
10723.778320
10710.764648
10744.620117
10758.708008
10732.381836
10807.513672
10825.506836
10814.517578
10834.141602
10758.815430
10662.746094
10719.133789
10786.739258
10854.663086
10801.072266
10791.333984
10778.996094
10743.474609
10717.008789
10767.337891
10764.910156
10810.591797
10795.784180
10820.875977
10802.131836
10730.379883
10760.655273
10797.440430
10721.517578
10801.221680
10805.191406
10779.184570
10786.114258
10846.055664
10818.392578
10758.149414
10718.345703
10718.676758
10652.541992
10732.062500
10802.115234
10745.148438
10738.432617
10645.455078
10718.009766
10721.937500
10673.848633
10654.457031
10572.084961
10604.531250
10645.345703
10692.386719
10725.569336
10789.748047
10781.404297
10689.522461
10778.370117
10800.727539
10748.242188
10758.199219
10695.966797
10703.027344
10805.918945
10803.132812
10794.282227
10759.971680
10789.917969
10686.520508
10664.307617
10686.856445
10734.974609
10796.162109
10807.203125
10847.930664
10840.094727
10791.248047
10753.199219
10744.529297
10758.971680
10818.539062
10692.396484
10934.658203
11008.407227
10986.572266
10934.654297
10792.250000
10775.167969
10754.657227
10732.347656
10670.607422
10662.639648
10653.061523
10573.424805
10655.365234
10636.581055
10640.856445
10651.655273
10627.811523
10625.250000
10620.017578
10649.200195
10681.505859
10674.966797
10762.949219
10784.921875
10636.998047
10649.196289
10747.429688
10755.069336
10671.633789
10555.491211
10602.968750
10647.185547
10656.218750
10702.784180
10671.001953
10644.375977
10616.774414
10663.890625
10643.205078
10577.147461
10625.229492
10623.311523
10625.423828
10617.596680
10610.915039
10607.437500
10518.992188
10740.007812
10743.860352
10735.218750
10706.222656
10687.097656
10639.901367
10593.187500
10648.087891
10712.819336
10748.896484
10674.087891
10649.251953
10734.229492
10683.624023
10665.443359
10702.444336
10708.872070
10743.286133
10724.780273
10684.546875
10696.286133
10711.205078
10762.101562
10721.969727
10677.575195
10653.376953
10647.822266
10668.526367
10684.502930
10719.146484
10741.680664
10700.986328
10717.146484
10653.745117
10662.567383
10713.834961
10757.620117
10556.668945
10739.232422
10817.642578
10725.958984
10594.462891
10559.624023
10603.784180
10572.521484
10637.398438
10648.002930
10674.636719
10672.857422
10660.905273
10649.194336
10647.305664
10651.663086
10684.459961
10715.878906
10676.031250
10694.217773
10678.390625
10615.528320
10647.027344
10681.151367
10733.751953
10718.373047
10734.229492
10736.443359
10791.204102
10835.136719
10854.209961
10806.966797
10738.036133
10666.787109
10723.443359
10654.226562
10567.258789
10506.022461
10602.671875
10606.212891
10506.245117
10597.196289
10737.575195
10756.308594
10755.422852
10637.848633
10592.019531
10578.152344
10546.252930
10600.191406
10660.764648
10730.050781
10647.621094
10723.333984
10639.759766
10698.785156
10736.108398
10629.174805
10649.350586
10639.815430
10614.073242
10636.186523
10693.140625
10677.260742
10672.387695
10672.016602
10716.820312
10611.786133
10542.857422
10695.985352
10721.155273
10819.181641
10816.679688
10738.703125
10641.513672
10629.766602
10649.497070
10677.668945
10649.128906
10641.105469
10697.399414
10686.780273
10631.677734
10622.187500
10683.777344
10659.568359
10659.482422
10653.722656
10730.151367
10746.449219
10689.553711
10647.764648
```
