## Supplementary material for "Functional connectivity across the human subcortical auditory system using an autoregressive matrix-Gaussian copula graphical model approach with partial correlations": Code: roi-04_mean_ts.txt

```
8953.314453
8708.878906
8820.668945
8731.307617
8747.750000
8742.047852
8645.072266
8525.813477
8687.452148
8928.816406
8757.256836
8418.522461
8453.864258
8781.246094
8815.468750
8409.011719
8471.322266
8281.709961
8917.755859
8781.455078
8778.857422
8829.328125
8618.205078
8489.858398
8427.126953
8521.421875
8737.979492
8601.740234
8607.720703
8572.072266
8701.542969
8515.945312
8857.454102
8568.709961
8626.310547
8349.252930
8531.634766
8828.824219
8489.964844
8696.955078
8785.753906
8600.248047
8614.197266
8634.575195
8820.310547
8479.931641
7761.293457
8815.082031
8766.259766
8985.873047
8983.027344
8791.041016
8731.146484
8845.927734
8638.917969
8734.177734
8596.583984
8720.845703
8677.583984
8485.250000
8415.509766
8572.939453
8633.445312
8542.507812
8657.306641
8736.353516
8802.097656
8358.009766
8789.328125
8618.175781
8708.417969
8608.988281
8362.591797
8635.097656
8398.858398
8437.707031
8548.195312
8971.111328
8824.158203
8546.513672
8381.871094
8461.361328
8628.444336
8557.104492
8819.720703
8870.276367
9034.781250
8871.064453
8736.390625
8454.401367
8406.579102
8476.677734
8681.527344
8540.913086
8638.885742
8294.140625
8634.465820
8402.226562
8874.980469
8528.082031
8638.603516
8705.126953
8980.580078
8654.811523
8625.693359
8775.394531
8825.803711
8890.267578
8591.505859
8711.794922
8101.999512
8219.846680
8827.475586
8699.885742
8669.880859
8776.759766
8458.932617
8587.173828
8810.046875
8694.626953
8567.343750
8890.914062
8666.142578
8429.191406
8748.189453
8573.874023
8529.914062
8369.380859
8403.917969
8610.342773
8498.500000
8457.549805
8261.926758
8569.200195
8537.791016
8386.535156
8635.109375
8534.902344
8520.935547
8695.865234
8458.066406
8684.867188
8688.941406
8525.218750
8686.304688
8473.958008
8512.932617
8496.256836
8743.699219
8443.228516
8285.398438
8494.717773
8620.517578
8585.450195
8640.271484
8565.934570
8513.416016
8534.087891
8905.589844
8690.506836
8347.800781
8855.333008
8868.123047
8474.537109
8492.945312
8644.114258
8607.294922
8724.929688
8552.619141
8530.515625
8575.136719
8471.286133
8411.888672
8213.410156
8242.651367
8613.373047
8366.557617
8323.074219
8440.102539
8332.367188
8468.974609
8308.519531
8497.340820
8755.449219
8302.068359
8129.557617
8195.372070
8358.043945
8679.755859
8726.906250
8484.375000
8541.691406
8677.607422
8659.767578
8441.615234
8564.301758
8531.945312
8424.730469
8643.900391
8460.919922
8591.599609
8566.886719
8577.886719
8263.515625
8508.075195
8287.798828
8306.805664
8357.087891
8023.739258
8120.917969
8133.330078
8019.381836
8485.927734
8392.663086
8312.764648
8479.900391
8611.414062
8348.017578
8238.152344
8308.582031
8271.556641
8408.375000
8387.923828
8420.403320
8340.488281
8465.522461
8327.341797
8546.183594
8433.949219
8227.912109
8340.394531
8389.684570
8479.724609
8395.101562
8713.830078
8282.951172
8191.744629
8651.661133
8720.898438
8557.541992
8378.547852
8499.169922
8645.923828
8444.942383
8618.533203
8686.488281
8424.212891
8525.027344
8623.295898
8730.445312
8592.885742
8675.141602
8514.398438
8541.552734
8700.866211
8752.359375
8485.453125
8384.947266
8450.601562
8430.765625
8653.021484
8550.617188
8700.330078
8721.773438
8534.558594
8500.964844
8136.049805
8571.355469
8786.769531
8415.566406
8549.667969
8315.425781
8524.373047
8434.736328
8447.039062
8664.626953
8521.193359
8346.362305
8405.449219
8618.525391
8780.943359
8819.880859
8351.609375
8606.736328
8233.342773
8129.514648
8716.628906
8692.328125
8492.089844
8865.177734
8790.826172
8739.289062
8802.838867
8618.167969
8376.359375
8514.544922
8345.104492
8495.491211
8753.941406
8567.473633
8328.516602
8695.324219
8410.638672
8158.585938
8185.810547
8189.714355
8173.176758
8153.172852
8687.373047
8358.814453
8332.595703
8431.458984
8562.326172
8258.177734
8130.924805
8726.357422
8646.843750
8923.037109
9039.716797
8661.232422
8417.722656
8778.228516
8315.763672
8397.326172
8614.533203
8370.848633
8365.544922
8383.558594
8246.113281
8206.999023
8251.245117
8321.162109
8600.520508
8238.224609
8454.675781
8384.092773
8234.538086
8440.980469
8621.985352
8354.503906
8250.943359
8490.769531
8474.765625
8641.529297
8397.369141
8414.664062
8051.188965
8472.925781
8799.074219
8946.579102
8652.222656
8347.480469
8261.878906
8201.395508
8320.094727
8525.867188
8658.916992
8743.548828
8531.898438
8439.070312
8235.167969
8436.462891
8629.365234
8341.566406
8418.800781
8460.841797
8573.674805
8236.240234
8367.991211
8266.056641
8305.310547
8613.911133
8483.593750
8418.824219
8577.590820
8601.137695
8731.330078
8481.114258
8506.621094
8468.533203
8354.560547
8417.652344
8325.185547
8279.970703
8250.685547
8499.321289
8704.523438
8521.945312
8332.269531
8620.946289
8296.555664
8420.879883
8411.741211
8580.550781
8485.833984
8617.051758
8613.833984
8585.319336
8338.286133
8599.541016
8588.584961
8424.142578
7982.735352
8812.900391
8535.498047
8715.619141
8730.152344
8888.271484
8461.621094
8316.185547
8218.310547
8254.666016
8737.113281
8616.560547
8826.863281
8178.008789
8503.854492
8425.559570
8506.138672
8029.110352
8332.415039
8299.043945
8780.657227
9001.607422
8556.802734
8503.375000
8479.235352
8627.633789
8395.993164
8475.457031
8835.830078
8771.062500
8658.539062
8512.259766
8556.611328
8562.691406
8785.230469
8386.219727
8347.076172
8402.097656
8427.931641
8330.383789
8430.021484
8254.735352
8224.642578
8478.556641
8309.206055
8326.162109
8271.675781
8425.189453
8122.187988
8314.416016
8421.050781
8418.058594
8447.912109
8554.650391
8374.242188
8723.078125
8293.188477
8396.439453
8477.658203
8368.685547
8604.786133
8796.972656
8475.034180
8192.076172
8399.644531
8780.988281
8481.154297
8779.781250
8959.755859
8486.749023
8509.689453
8529.724609
8899.419922
8483.025391
8415.068359
8432.961914
8310.788086
8169.573730
8368.089844
8272.472656
8704.298828
8467.744141
8355.183594
8415.291992
8316.747070
8472.551758
8799.664062
8240.121094
8434.466797
8484.292969
8249.463867
8247.798828
8217.299805
8237.360352
8404.858398
8311.158203
8343.541016
8676.767578
8761.962891
8501.455078
8597.236328
8481.917969
8386.463867
8516.708984
8668.154297
8594.568359
8450.505859
8557.125000
8657.054688
8965.628906
8615.060547
8484.562500
8586.806641
8121.503906
8638.924805
8390.508789
8321.339844
8717.540039
8343.447266
8577.943359
8680.244141
8380.121094
8403.996094
8665.067383
8884.148438
8571.437500
8772.330078
8899.169922
8620.566406
8453.649414
8558.886719
8441.212891
8674.283203
8727.921875
8464.770508
8483.990234
8721.412109
8617.238281
8593.813477
8706.541016
8706.117188
8385.449219
8562.789062
8160.192383
8451.156250
8111.174805
8549.441406
8571.634766
8416.658203
8611.230469
8274.791016
8387.873047
8376.360352
8501.986328
8573.299805
8374.468750
8384.315430
8333.498047
8142.815430
8182.983398
8324.238281
8302.287109
8455.392578
8607.718750
8438.164062
8462.261719
8144.324707
8296.479492
8393.952148
8057.093750
8246.507812
8336.355469
8683.404297
8567.544922
8458.744141
8557.340820
8291.470703
8768.839844
8596.937500
8505.128906
8546.560547
8923.414062
8558.570312
8227.250000
8614.107422
8595.605469
8666.666992
8455.349609
8614.160156
8572.638672
8491.775391
8455.432617
8454.238281
8555.251953
8493.375977
8460.552734
8481.726562
8600.657227
8774.185547
8706.911133
8044.159180
8806.753906
8802.218750
8142.005371
8909.466797
9163.425781
8607.019531
8566.426758
8314.175781
8783.855469
8861.894531
8696.267578
8714.856445
8670.333008
8716.541016
8775.020508
8573.242188
8498.165039
8702.512695
8437.453125
8439.624023
8347.029297
8428.532227
8604.242188
8498.382812
8439.353516
8321.171875
8261.969727
8458.009766
8624.363281
8594.941406
8514.644531
8336.377930
8288.257812
8699.324219
8209.548828
8252.779297
8377.948242
8223.557617
8499.273438
8449.830078
8234.585938
8231.455078
8239.468750
8244.205078
8239.980469
8257.616211
8623.386719
8506.564453
8603.790039
8480.469727
8434.553711
8679.458984
8631.035156
8210.638672
8373.736328
8487.504883
7936.973145
8515.035156
8534.853516
8560.056641
8334.787109
8407.260742
8325.102539
8374.896484
8467.503906
8854.421875
8545.315430
8492.507812
8216.804688
8374.395508
8381.128906
8718.060547
8275.006836
8337.249023
8594.644531
8864.756836
8729.531250
8374.993164
8253.765625
8636.877930
8799.322266
8466.417969
8933.458984
8753.641602
8381.438477
8318.901367
8551.558594
8529.589844
8806.131836
8702.611328
8380.417969
8511.375000
8536.138672
8149.921875
8336.795898
8923.451172
8407.185547
8537.685547
8353.525391
8510.443359
8572.906250
8802.294922
8592.506836
8461.315430
8621.741211
8604.532227
8353.611328
8379.563477
8997.519531
8348.236328
8538.678711
8383.624023
8377.580078
8386.041016
8295.608398
8449.939453
8278.849609
8515.153320
8448.716797
8620.183594
7923.636719
8491.804688
9000.586914
8694.560547
8793.412109
9093.748047
8626.318359
8493.213867
8712.198242
8625.212891
8315.949219
8246.745117
8359.458984
8192.466797
8886.261719
8764.753906
8499.406250
8289.031250
8373.785156
8341.250000
8039.623047
8240.859375
8357.051758
8668.308594
8453.025391
8078.661133
8102.259277
8661.675781
8481.519531
8443.346680
8672.601562
8871.257812
8449.025391
8484.918945
8681.791016
8439.630859
8923.584961
8789.052734
8492.579102
8425.308594
8520.375977
8512.988281
8627.869141
8422.930664
8477.360352
8736.433594
8602.212891
8209.031250
8488.433594
8894.722656
8809.333984
8427.515625
8766.466797
8171.143555
8419.875000
8699.179688
8439.449219
8404.270508
8508.655273
8187.019043
8342.130859
8448.376953
8785.916016
8518.416016
8531.097656
8184.014648
8008.586426
8260.922852
8593.048828
8784.491211
8304.961914
8714.620117
8494.146484
8579.350586
8772.658203
8494.195312
8511.273438
8618.945312
8349.672852
8498.015625
8418.101562
8931.072266
8731.506836
8905.150391
8706.708008
8199.585938
8601.458984
8786.701172
8868.786133
8748.205078
8625.096680
8774.199219
8619.468750
8811.972656
8360.227539
8688.154297
8806.373047
8554.306641
8449.615234
8573.191406
8510.648438
8266.160156
8397.865234
8202.034180
8347.601562
8440.113281
8595.000000
8760.855469
8544.432617
8522.626953
8282.965820
8425.545898
8360.353516
8788.171875
8680.255859
8653.750000
8806.282227
8594.554688
9047.512695
8573.387695
8540.730469
8270.177734
8734.547852
8655.195312
8687.560547
8264.595703
8285.764648
8700.105469
8842.400391
8624.371094
8745.625977
8455.890625
8466.108398
8885.039062
8802.957031
8742.537109
8914.548828
8550.597656
9017.072266
9046.498047
8747.111328
8535.807617
8606.535156
8284.564453
8552.044922
8351.881836
8250.806641
8079.887695
8442.863281
9108.365234
8848.872070
8502.587891
8626.189453
8137.265625
8908.613281
8966.253906
8891.842773
8933.391602
8571.644531
8989.898438
8849.548828
8869.789062
8789.978516
8822.480469
8576.333008
8769.864258
8257.927734
8762.457031
8801.509766
8673.503906
8444.750000
8440.173828
8731.689453
8749.850586
8814.057617
8649.166016
8552.591797
```
