## Supplementary material for "Functional connectivity across the human subcortical auditory system using an autoregressive matrix-Gaussian copula graphical model approach with partial correlations": Code: roi-05_mean_ts.txt

```
11422.171875
11342.722656
11356.691406
11421.208984
11110.101562
11210.033203
11157.385742
11229.419922
11435.468750
11232.808594
11406.862305
11259.484375
11142.991211
11059.835938
11193.220703
11163.144531
10997.274414
11238.445312
11210.321289
11093.905273
11167.625977
11104.155273
11158.308594
11135.993164
10893.252930
11360.673828
11219.219727
11187.852539
11428.736328
11149.321289
11247.032227
11212.184570
11394.500977
11208.351562
11088.293945
11182.448242
11328.382812
11273.631836
11166.858398
11160.973633
11323.243164
11436.667969
11444.245117
11301.213867
11352.007812
11213.580078
11055.246094
11143.967773
11290.381836
11189.307617
11455.138672
11187.546875
11436.897461
11291.207031
11361.176758
11173.518555
11137.438477
11452.887695
11374.794922
11321.136719
11133.822266
11150.461914
11211.616211
11370.847656
11239.481445
11137.789062
11303.421875
11647.729492
11139.947266
11227.777344
11293.230469
10979.072266
11345.653320
11254.168945
11027.816406
11313.267578
11011.426758
11433.634766
11355.483398
10895.708008
11197.600586
11156.574219
11037.108398
11170.877930
11119.311523
11238.127930
11302.088867
11123.432617
11319.478516
11229.460938
11285.232422
11194.727539
11148.730469
11496.810547
11410.379883
11264.443359
10980.689453
11280.769531
11465.212891
11191.482422
11236.328125
11294.450195
11468.026367
11378.730469
11210.993164
11193.174805
11197.083984
11344.663086
11451.171875
11202.860352
10755.017578
11267.585938
11480.647461
11339.791016
11351.054688
11250.272461
11320.834961
11473.296875
11141.731445
11219.677734
11096.954102
11449.635742
11404.594727
11257.188477
11122.644531
11359.193359
11071.470703
11035.179688
10999.862305
11716.476562
11268.439453
11069.274414
11182.877930
11067.865234
11032.383789
11310.728516
11238.012695
11053.089844
11308.650391
11443.326172
11047.555664
11090.823242
11323.973633
11165.669922
11235.277344
11284.378906
11206.332031
11481.251953
11522.613281
10972.031250
11110.456055
11076.520508
10967.833984
11076.219727
11202.401367
11217.969727
11140.661133
11299.193359
11550.206055
11263.648438
11451.626953
11313.486328
11386.436523
11344.412109
11436.641602
11112.541016
11260.767578
11265.269531
11016.307617
11353.311523
11341.018555
11412.515625
11007.674805
11226.780273
11333.833008
11434.559570
11298.512695
10998.223633
11075.399414
11173.793945
11343.054688
11064.148438
11146.510742
11317.188477
11143.210938
11014.657227
10784.745117
11214.870117
11234.702148
11479.827148
11034.193359
11223.094727
11225.949219
11095.590820
11438.171875
11331.505859
11199.840820
10992.467773
11144.989258
11251.562500
11283.373047
11117.020508
11425.494141
11002.959961
11435.153320
11277.203125
11223.739258
11138.305664
10910.488281
11078.818359
10989.776367
11142.651367
11236.000977
11144.827148
11352.645508
11204.033203
11203.516602
11052.503906
11503.587891
11202.604492
11133.572266
11619.361328
11116.128906
11242.099609
11393.109375
11120.211914
11222.325195
11377.953125
11234.794922
11241.050781
11244.804688
11113.042969
10987.185547
11130.750977
11304.192383
11402.819336
11062.267578
11601.714844
11523.893555
11555.267578
11179.024414
11701.808594
11642.095703
11540.802734
11445.946289
11341.191406
11505.644531
11418.223633
11465.949219
11606.136719
11266.172852
11311.171875
11274.592773
11239.997070
11727.549805
11649.454102
11146.807617
11342.911133
11301.397461
11251.761719
11346.634766
11651.096680
11680.346680
11204.541016
11298.407227
11463.226562
10686.297852
11361.398438
11465.324219
11428.198242
11172.468750
11285.101562
11309.965820
11213.222656
11394.634766
11428.900391
11340.877930
10998.465820
11298.558594
11045.490234
11410.830078
11487.582031
11261.051758
11376.738281
11030.103516
10992.873047
11581.867188
11723.561523
11232.497070
11810.718750
11431.769531
11358.664062
11596.073242
11442.915039
11365.153320
11171.737305
11210.162109
11563.257812
11704.510742
11409.154297
11232.365234
11407.298828
11003.286133
11408.555664
11372.437500
11415.178711
10948.707031
11144.454102
11524.256836
11378.218750
11139.056641
11374.912109
11661.828125
10807.484375
10626.071289
11666.464844
11315.939453
11472.288086
11650.728516
11410.500977
11509.414062
11525.382812
11371.329102
11225.033203
11506.214844
11532.757812
11564.669922
11240.200195
11186.676758
11037.412109
11275.106445
11414.510742
11496.136719
11446.616211
11318.662109
11172.168945
11143.156250
11579.887695
11493.691406
11300.349609
11455.200195
11302.029297
11323.970703
11396.858398
11331.355469
11429.445312
10861.731445
11489.989258
11543.050781
11356.575195
11446.159180
11116.145508
11246.913086
11201.932617
11364.122070
11665.569336
11547.370117
11403.350586
11217.970703
11241.924805
11209.218750
11594.149414
11684.059570
11454.847656
11167.945312
11102.592773
11326.480469
10990.676758
11354.084961
11515.910156
11549.252930
11403.556641
11167.400391
11324.808594
11454.499023
11409.806641
11510.316406
11098.540039
11297.215820
11142.382812
11367.429688
11259.063477
11426.103516
11082.390625
11206.642578
11509.293945
11596.809570
11171.951172
11217.654297
11221.545898
11256.356445
10871.076172
11236.517578
11530.935547
11147.436523
11071.361328
11200.010742
11248.923828
11516.584961
11450.046875
11363.498047
11207.517578
11476.720703
11479.285156
11610.617188
11292.876953
11361.314453
11600.991211
11437.162109
11402.493164
11488.904297
11561.944336
11551.451172
11741.576172
11057.341797
11119.173828
11507.297852
11344.147461
11340.423828
11190.325195
11362.301758
11164.894531
11523.536133
11610.433594
11438.060547
11447.938477
11235.354492
11125.517578
11368.043945
11648.013672
11506.168945
11438.479492
11483.222656
11275.083984
11354.984375
11379.101562
11595.769531
11209.073242
11385.830078
11453.994141
11251.513672
11096.096680
11073.576172
11178.764648
11590.129883
11353.110352
11304.374023
11188.545898
11294.343750
11183.358398
11339.477539
11277.875000
11313.804688
11430.777344
11613.450195
11444.023438
11677.029297
11359.884766
11266.010742
11125.623047
11220.584961
11483.375977
11568.036133
11315.934570
10981.740234
10989.410156
11529.386719
11493.495117
11304.866211
11596.210938
11486.298828
11373.291992
11496.580078
11604.385742
11763.291992
11393.276367
11477.098633
11367.585938
11246.988281
11335.320312
11488.514648
11314.380859
11432.972656
11195.729492
11327.936523
11142.075195
11301.296875
11429.175781
11385.065430
11468.959961
11201.608398
11289.815430
11144.861328
11215.852539
10984.647461
11328.263672
11301.015625
11224.388672
11275.690430
11533.408203
11472.046875
11466.214844
11463.269531
11152.625000
11082.004883
11324.432617
11634.585938
11296.535156
11338.543945
11434.033203
11471.151367
11493.791016
11385.521484
11372.809570
11455.070312
11394.646484
11297.687500
11454.891602
11453.371094
11283.427734
11136.001953
11526.774414
11655.772461
11383.495117
11202.823242
11528.937500
11672.245117
11500.339844
11368.755859
11536.405273
11538.532227
11275.635742
11380.817383
11610.339844
11569.314453
11389.708984
11565.614258
11493.557617
11503.602539
11565.576172
11559.416016
11442.280273
11535.230469
11357.789062
11154.083984
11447.864258
11231.236328
11629.848633
11664.241211
11527.306641
11449.853516
11141.875000
11203.396484
11273.838867
11474.524414
11440.228516
11609.693359
11516.532227
11112.299805
11043.410156
11434.201172
10951.168945
11420.835938
11217.430664
11254.203125
11399.195312
11730.750000
11465.552734
11252.953125
11373.706055
11332.370117
11213.821289
11325.151367
11735.450195
11393.953125
11450.896484
11333.787109
11287.840820
10642.134766
11349.808594
11437.353516
11414.335938
11556.617188
11673.840820
11536.042969
11437.673828
11412.560547
11658.746094
11501.026367
11573.523438
11461.759766
11245.261719
11452.716797
11291.868164
11377.514648
11538.864258
11593.146484
11285.630859
11280.109375
11161.275391
11327.500000
11503.337891
10911.716797
11569.111328
11482.500000
11363.071289
11468.577148
11523.890625
11687.931641
11318.824219
11456.388672
11535.482422
11319.719727
11475.897461
11402.645508
11191.436523
11617.092773
11459.237305
11660.674805
11502.770508
11484.111328
11479.366211
11267.288086
11238.000977
11453.170898
11475.459961
11526.866211
11335.763672
11314.415039
11265.205078
11506.182617
11429.134766
11153.214844
11278.914062
11431.561523
11238.259766
11454.957031
11494.326172
11305.102539
11326.761719
11491.479492
11440.649414
11354.592773
11207.873047
11213.838867
11327.739258
11215.086914
11449.402344
11382.545898
11458.898438
11136.512695
11482.639648
11365.237305
11562.973633
11366.110352
11484.337891
11029.162109
11131.534180
11382.231445
11174.993164
11428.061523
11381.043945
11148.579102
11141.664062
11414.186523
11315.359375
11069.207031
11570.915039
11467.676758
11270.375977
11423.043945
11144.908203
11127.483398
11445.505859
11416.387695
11206.708008
11033.899414
11504.028320
11423.679688
11437.202148
11360.030273
10726.061523
11525.101562
11400.746094
11650.923828
11571.128906
11601.442383
11315.547852
11327.719727
11465.576172
11481.325195
11674.604492
11480.246094
11575.094727
11147.559570
11331.448242
11103.485352
11215.857422
11417.025391
11326.365234
11181.767578
11550.144531
11444.518555
11250.277344
11398.381836
11405.825195
11315.028320
11781.116211
11399.633789
11536.412109
11337.146484
11765.281250
11306.959961
11430.164062
11500.354492
11112.122070
11089.245117
11263.130859
11129.044922
11601.564453
11287.286133
11338.105469
11253.877930
10846.945312
11553.983398
11479.468750
11584.244141
11557.897461
11591.818359
11507.958008
11427.758789
11682.243164
11494.753906
11394.741211
11409.324219
11458.354492
11361.876953
11541.782227
11580.469727
11581.580078
11425.372070
11065.956055
11146.455078
11405.136719
11413.531250
11650.733398
11455.237305
11314.086914
11169.293945
10777.033203
11604.097656
11659.125977
11426.515625
11448.624023
11268.598633
11393.364258
11365.643555
11224.303711
11611.213867
11430.082031
11409.611328
11573.240234
11303.655273
11553.448242
11489.041992
11134.296875
11393.435547
11411.122070
11355.706055
11456.169922
10859.084961
11663.408203
11372.422852
11578.177734
11276.088867
11321.613281
11407.005859
11559.573242
11650.382812
11457.562500
11393.136719
11261.114258
11373.562500
11253.373047
11637.872070
11464.294922
11445.332031
11127.808594
11395.504883
11200.031250
11472.528320
11391.347656
11345.095703
11223.603516
11340.449219
11313.416992
11319.285156
11791.779297
11705.283203
11434.669922
11514.433594
11230.683594
11408.355469
11407.612305
11542.983398
11835.642578
11486.499023
11403.066406
10868.470703
11387.248047
11484.517578
11280.746094
11502.626953
11308.667969
11392.139648
11724.774414
11383.566406
11257.159180
11428.625000
11566.380859
11575.096680
11581.596680
11469.770508
11224.075195
11241.395508
11158.226562
11184.659180
11180.550781
11357.635742
11757.124023
11603.145508
11445.943359
11218.797852
11218.501953
11173.602539
11166.787109
11438.669922
11395.921875
11466.370117
11463.057617
11504.133789
11583.411133
11335.258789
11381.167969
11436.913086
11523.705078
11712.787109
11380.332031
11241.430664
11579.345703
11526.879883
11646.812500
11386.554688
11510.052734
11488.958984
11511.254883
11278.471680
11776.509766
11481.272461
11478.981445
11384.665039
11380.329102
11386.741211
11442.660156
11498.856445
11511.050781
11314.041016
11600.322266
11278.484375
11264.864258
11187.360352
11393.506836
11572.465820
11697.223633
11479.197266
10991.095703
11065.879883
11399.663086
11348.243164
11489.715820
11330.593750
11396.145508
11056.860352
11561.033203
11499.489258
11464.721680
11460.431641
11583.288086
11477.166992
11423.383789
11509.098633
11558.115234
11490.265625
11309.088867
11372.161133
11317.380859
11501.300781
11108.502930
11165.182617
11370.875000
```
