## Supplementary material for "Functional connectivity across the human subcortical auditory system using an autoregressive matrix-Gaussian copula graphical model approach with partial correlations": Code: roi-06_mean_ts.txt

```
8363.673828
7952.967285
7786.123535
7925.223145
8326.401367
7910.915039
8028.005859
7790.104980
7883.819336
8169.877441
7909.278809
7720.178223
7948.126953
8064.039551
8269.791992
7899.992676
7822.265625
7797.987305
7952.847656
8076.256836
8003.664062
8193.375000
7551.395508
8009.369141
7818.040527
8079.182617
7938.524414
7648.001953
7495.990234
7900.990234
7894.870605
8125.453613
8126.081543
7621.019531
7547.416504
7714.449707
7849.369141
8127.305664
7927.196777
7846.889648
7955.500488
7987.078125
8087.009766
8083.490234
7734.312988
7781.075195
7746.645508
8078.106445
7939.906250
8156.658203
8169.231445
7990.071289
7962.160156
8089.458008
8113.897461
7707.304688
7729.544434
7775.217285
7562.379395
8141.408203
8260.242188
7757.702637
7919.953613
7727.889648
7737.213867
7746.694824
8157.321289
7876.672852
7823.657715
7935.744141
8008.684082
8154.692383
7916.176758
7606.482910
7842.843750
7928.265625
8106.284668
7808.590332
7687.910156
7830.651367
7882.729492
8202.897461
8245.029297
7887.486816
7621.984375
7930.189453
8064.075195
8316.322266
8334.971680
7993.842773
7919.912109
7975.246582
7769.642578
8205.593750
7847.609375
7961.418945
8005.275391
8219.480469
7808.184082
7588.555664
8002.116699
8161.402832
7770.500000
7922.707520
7897.136719
8218.954102
7960.996094
7693.809082
8104.495117
8390.761719
7319.507324
8084.250000
7954.936523
7596.501953
8386.350586
8335.530273
7762.037109
7805.518555
8390.384766
7937.622070
7870.610352
8625.279297
7518.666504
8153.922852
8227.845703
7762.088867
7741.077637
7789.744629
8188.169922
7598.127441
7933.637695
8409.494141
8332.249023
7765.735352
7630.756836
8166.329590
7764.162109
8006.158203
8017.051270
7922.948242
8215.216797
8172.751465
7935.265137
7888.478516
8044.937012
8388.447266
8202.814453
8120.197754
7519.948242
7720.896973
7858.952637
8217.496094
8247.991211
7792.831543
7834.920898
7895.742188
8304.748047
8249.064453
7732.412598
7894.616699
7823.437988
8397.704102
7907.376465
7865.070801
8196.389648
8315.951172
8068.479492
8069.118652
8167.352051
7962.173828
7941.792480
8298.359375
8281.698242
7932.747559
8070.168945
7864.062500
7840.042969
8145.089844
8177.076172
7648.026367
8265.985352
7865.008301
7899.834961
8110.066895
7756.276367
8061.019531
7296.158691
7904.412109
7979.790039
8067.945312
8410.005859
8029.510254
8480.363281
8037.371094
7950.158691
8071.973633
7779.640625
8427.141602
7980.705078
7696.394531
8002.849609
7764.998047
7776.447266
8317.521484
7873.949219
7960.458008
8310.424805
7719.427734
7723.162598
8168.334961
7861.466797
7829.782227
8094.051270
8047.611328
7834.454102
8030.278320
8269.530273
7773.303711
8017.950195
8502.483398
7598.644531
7881.884766
8286.999023
7846.665527
7703.535156
7988.958008
7740.495117
7718.344727
8002.169434
7950.078125
7843.239746
8015.843750
8192.424805
8217.163086
7747.819336
8038.385254
7547.895508
7853.463867
7882.695801
8212.125977
8104.088867
7726.174805
7827.384277
8019.957031
8242.556641
8153.219238
7568.022461
7531.260742
7728.403320
8024.449219
8246.678711
7929.225586
7884.032227
7703.341309
7714.868164
7806.507812
8011.142090
8199.012695
8025.615723
7902.880371
7599.209473
7897.174805
8327.158203
7931.646973
7584.543457
7899.062500
7312.126465
7970.046875
7982.854980
8289.128906
8351.683594
8292.811523
7872.379395
7898.635742
7897.924805
8038.186035
7934.759766
7858.267578
7703.080078
7950.721191
8196.225586
8051.423828
7877.284668
7728.464355
7687.906250
7244.653809
7751.878906
7621.162109
8252.907227
8126.421387
8074.056152
7869.373535
7530.009766
7769.830566
8047.562500
8092.528809
7859.875488
7460.002930
7680.081543
7934.553223
8022.342773
7903.652344
7813.022461
7682.254395
7452.660156
7681.083008
8004.743652
7886.709961
7727.874023
7651.515137
7915.674805
8083.075684
7560.057129
7592.862305
7580.547363
7738.911621
7881.864258
8178.737305
7820.334473
7948.720215
7855.006836
7839.712891
7491.922363
7852.909180
7954.591797
7886.870117
7672.330078
7681.202148
7839.798340
7745.053223
7620.057617
7800.149414
7770.222656
7734.037109
7932.489746
7997.923828
7643.306641
7788.646484
8017.198242
7618.021484
8009.077637
8058.010742
7740.849121
7731.469727
8071.700195
7797.311523
7477.602539
7823.183594
7984.135742
7890.675781
7908.967773
7845.113281
8047.277344
7625.804688
7863.469727
8097.462891
7650.028320
7738.681641
7899.066895
7818.284180
7932.642578
7465.750000
7689.027344
7803.014648
8062.304199
8099.925293
7513.673340
7630.210449
7693.166504
7971.183594
7806.667969
7728.830566
7770.930664
7864.951660
7707.214844
8067.927734
8049.425293
7710.479004
7663.512207
7567.266602
7642.343750
7976.592285
7874.219727
7665.795898
7603.418945
7768.189941
8315.534180
7813.791504
7738.397949
7789.140625
8120.446777
8140.610840
7830.758301
7824.516113
8287.206055
7893.807617
7944.781738
7848.784180
7884.402344
8000.452148
7998.021973
7960.386230
7435.799316
7842.824219
8230.871094
8203.567383
7934.477539
8042.205078
8179.830078
8239.690430
8095.325195
7669.972168
7547.067383
7918.166504
8085.756836
7953.545898
7488.822754
7667.254395
7605.770020
7497.639648
7779.154297
7735.107422
7602.189941
7572.919922
7782.554199
7863.844727
7932.535156
7626.141602
7565.757812
7987.115234
7996.466309
7757.381836
7940.683594
7559.050781
7677.378906
7990.269531
7827.366211
7658.671875
7677.782715
7733.307617
7749.108398
7821.215332
8010.679688
8072.380859
7864.302246
7641.128418
7501.768555
7746.009766
7879.746094
7893.713867
8102.142090
8051.358398
7963.266602
7616.289062
7670.011230
7853.751465
7842.604980
8143.552246
8006.481934
8101.973145
7861.166992
7700.307617
7831.442383
8102.288086
8161.823242
7532.184082
7778.099609
8012.617676
7987.077148
7833.684570
7865.542480
8147.409668
7908.042969
7863.361328
7705.991211
7890.224609
7789.240234
7863.967285
7984.193848
7865.019043
7566.038086
7637.145020
7669.366699
7939.603516
8061.300293
7915.986328
7751.864258
7626.694336
7855.635742
7988.801270
7996.295410
8037.247070
7992.544434
8045.038574
7589.792969
7670.336914
7629.815918
7811.210449
7898.803711
7942.878906
7891.913086
7907.591309
7608.020996
7842.423828
7851.239746
7815.194824
7903.371094
7774.827148
7924.515137
8052.767578
8140.923828
7822.168457
7889.104492
7975.357422
7879.351562
7901.986328
7849.817383
7778.134277
7806.817871
7773.328613
7885.310059
8210.878906
7921.141602
7623.995117
7326.040527
8013.804688
7633.224609
7770.149414
7898.057129
7942.074219
7738.076660
7832.362793
7873.559570
7785.190430
7860.456543
7654.173828
7674.905273
7883.227539
7833.186523
7876.969238
7721.496094
7841.895996
7496.805176
7659.047363
7732.508301
7663.876465
7853.347656
7749.307617
7665.185547
7572.892090
7580.504883
7745.434570
7816.336914
7887.106934
7817.817871
7542.357910
7679.716797
7722.008789
8009.425293
7885.952637
7998.934570
7692.333008
7571.983398
7657.616699
7660.386719
7710.943359
8001.511719
8040.256348
7857.856445
7915.452637
7840.841797
7754.295898
7990.180176
7617.776367
7772.580566
7938.010254
7911.648926
8021.736816
7296.523926
7787.124023
7843.159668
7946.674805
7911.795898
7852.247559
7867.750977
7759.290039
8004.686523
7870.864746
7821.750977
7922.381836
7792.820312
7977.035645
7797.089844
7679.182617
7502.103027
7785.229004
7743.875000
7698.746582
7858.780273
7808.738281
7725.633789
7703.595703
7504.117188
7825.633789
7875.683594
7521.453613
7737.954102
7961.697266
7983.967285
8120.355957
7763.228516
7992.822266
7666.543457
7712.465820
7772.607422
7889.020508
7799.583984
7816.565918
7815.722168
7857.363770
7795.316406
7966.744629
7776.742676
7725.218262
7787.750977
7870.910156
7627.365234
7648.054688
7977.222656
7835.715332
7759.761230
7839.186523
7779.183594
7703.983398
7860.852539
7686.580078
7703.606445
7884.469727
7872.046387
7606.737305
7808.064453
7697.088379
7633.006836
7759.920410
7822.185059
7706.633789
7723.296875
7675.902344
7788.748047
7941.492188
7821.801270
7803.830078
7805.697754
7729.186035
7689.547852
7721.763672
7966.169922
7886.897461
7805.017090
7837.000977
7840.966309
7906.421875
7957.528320
7831.568359
7830.667480
7993.867188
7937.304688
7791.870117
7884.099121
8058.557617
7885.056152
7978.790039
7921.680176
7731.092773
7892.255859
7920.555664
7884.588867
8038.393066
7867.632812
7888.522949
7762.451172
7614.750977
7875.515625
7892.963867
7836.399902
7912.494141
7935.960938
7722.994141
7628.879883
7777.696777
7774.209961
7587.979492
7655.894531
7967.712891
7857.161133
7665.395508
7717.889648
7729.997070
7738.164062
7790.697266
8005.427246
7678.279785
7936.872559
7920.324219
7577.556641
7750.325195
7977.118652
7820.138184
7909.385254
7782.217773
7709.444336
7984.854492
7604.144531
7681.415527
7836.456055
7821.002930
7893.559570
7548.060547
7817.145020
8019.729492
7817.556641
7677.745605
7989.951660
7457.445312
7871.912109
8086.937500
8025.866211
8072.389160
8123.899414
7933.010742
7898.121094
7858.113770
7792.678223
7907.974609
7934.496582
7703.096191
7727.566406
7707.316406
7666.163086
7587.210449
7774.555176
7821.267090
7658.710449
7634.528320
7437.340820
7638.022949
7671.098633
8054.043945
7735.306152
7366.596680
7700.724609
7805.483887
7830.034180
7889.139160
7767.056152
7755.380859
7621.820801
7697.909668
7790.082031
8077.723145
7834.931641
7768.282227
7472.507812
7932.850098
7705.111816
7793.800293
7706.852051
7777.000977
7662.062988
7696.428711
7342.008789
7795.517090
7798.379883
7756.660156
7783.313477
7650.855469
7793.082520
7716.976074
7717.838867
7514.030762
7835.523926
7749.638184
7409.642578
7746.476562
7668.751953
7585.636230
7766.510254
7684.437500
7846.427734
7560.381836
7572.527344
7655.549316
7647.323242
7848.754883
7858.748047
7836.183594
7541.544922
7780.313477
7847.312012
7761.340820
7753.354492
7561.998047
7709.058594
7697.442871
7625.940430
7724.809570
7626.773438
7713.229492
7527.318359
7662.107422
7960.752930
7980.458008
8087.848145
7709.346680
7701.341309
7800.711426
7712.224609
7582.056641
7669.736328
7756.351074
7711.202148
7762.710938
7752.994629
7401.106445
7564.299316
7727.507324
7625.022949
7772.892578
7446.359863
7670.627441
7595.893555
7828.776855
7514.999512
7785.577148
7593.004395
7690.866211
7554.808105
7717.231445
7893.792969
7943.890625
7772.751465
7672.873047
7794.717773
7898.789062
7699.862793
7823.075195
7513.630371
7375.316406
7616.889648
7652.458496
7663.685059
7893.105469
7928.587891
7788.892578
7730.162598
7602.636719
7586.995605
7578.176270
7695.989258
7713.198730
7551.898926
7602.553711
7599.161133
7721.316895
7820.660645
7766.627930
7756.671875
7631.410156
7562.864746
7700.016602
7512.628418
7598.479492
7640.353516
7740.372559
7667.924316
7642.566406
7237.201660
7471.084473
7715.659180
7723.641602
7835.567871
7774.740723
7813.828125
7414.980957
7638.857422
7751.748535
7625.550781
7671.693848
7624.974609
7733.149414
7749.276855
7494.428711
7560.955566
7555.552246
7667.880859
7567.131348
7465.189941
7550.454590
7570.525391
7897.542480
```
