## Supplementary material for "Functional connectivity across the human subcortical auditory system using an autoregressive matrix-Gaussian copula graphical model approach with partial correlations": Code: roi-07_mean_ts.txt

```
10675.249023
10757.957031
10648.054688
10764.639648
10786.510742
10798.963867
10682.181641
10791.889648
10546.022461
10704.948242
10682.902344
10677.260742
10682.658203
10753.293945
10636.021484
10577.929688
10737.788086
10393.735352
10603.775391
10700.501953
10723.383789
10509.439453
10573.238281
10568.913086
10550.261719
10637.255859
10587.514648
10574.482422
10501.473633
10703.089844
10691.954102
10469.446289
10659.405273
10707.973633
10563.116211
10565.559570
10510.968750
10517.458984
10727.459961
10727.508789
10593.086914
10549.063477
10577.775391
10549.671875
10562.696289
10656.165039
10610.742188
10673.617188
10627.943359
10778.008789
10729.960938
10750.081055
10870.683594
10744.811523
10776.523438
10570.219727
10703.375000
10577.027344
10592.954102
10682.156250
10555.116211
10731.328125
10752.135742
10577.989258
10590.266602
10548.834961
10561.746094
10648.906250
10810.464844
10782.046875
10694.277344
10577.808594
10610.044922
10689.750977
10694.516602
10751.412109
10643.269531
10609.109375
10600.661133
10681.416016
10784.749023
10738.402344
10687.636719
10636.405273
10630.440430
10689.296875
10660.062500
10726.402344
10734.223633
10824.099609
10586.738281
10616.858398
10677.845703
10649.780273
10749.868164
10822.988281
10568.868164
10811.785156
10664.095703
10641.531250
10833.738281
10767.937500
10737.405273
10576.964844
10706.327148
10699.449219
10611.524414
10606.754883
10704.204102
10666.435547
10484.369141
10759.967773
10715.093750
10802.666016
10696.547852
10642.406250
10454.511719
10752.613281
10738.217773
10554.675781
10706.279297
10697.016602
10664.875977
10682.927734
10792.547852
10549.590820
10539.837891
10598.950195
10608.684570
10550.944336
10825.328125
10538.642578
10634.908203
10603.163086
10477.781250
10641.727539
10685.933594
10755.728516
10673.541992
10664.375977
10571.034180
10763.943359
10547.359375
10681.420898
10814.438477
10793.044922
10675.108398
10719.324219
10698.446289
10609.763672
10577.837891
10523.581055
10703.351562
10767.582031
10671.051758
10615.350586
10789.836914
10628.189453
10633.500977
10788.127930
10758.516602
10707.711914
10629.823242
10762.032227
10717.030273
10777.252930
10855.596680
10684.913086
10666.155273
10670.436523
10607.105469
10592.782227
10788.922852
10726.557617
10479.696289
10728.066406
10569.061523
10678.631836
10440.373047
10652.542969
10692.961914
10421.869141
10730.118164
10849.605469
10677.964844
10691.640625
10258.268555
10789.687500
10630.475586
10807.686523
10843.796875
11031.726562
10706.757812
10647.606445
10640.212891
10794.834961
10708.147461
10727.397461
10736.120117
10571.848633
10544.850586
10580.832031
10656.337891
10674.105469
10746.761719
10624.642578
10673.768555
10665.422852
10632.183594
10629.227539
10681.383789
10649.890625
10764.686523
10667.610352
10594.646484
10683.283203
10760.172852
10690.417969
10650.183594
10748.430664
10666.223633
10658.250977
10739.625977
10728.840820
10960.951172
10769.144531
10753.907227
10660.133789
10578.931641
10802.329102
10797.212891
10709.441406
10663.582031
10688.082031
10774.682617
10678.559570
10497.164062
10548.358398
10758.442383
10806.683594
10892.793945
10757.085938
10732.842773
10782.249023
10660.431641
10797.032227
10552.714844
10512.632812
10752.435547
10629.090820
10597.584961
10515.157227
10594.464844
10583.039062
10630.713867
10596.114258
10812.428711
10709.347656
10726.416016
10614.475586
10672.012695
10723.052734
10680.126953
10759.394531
10618.097656
10698.543945
10336.131836
10756.478516
10648.383789
10856.835938
10829.620117
10761.993164
10752.804688
10576.579102
10628.016602
10569.563477
10615.396484
10654.817383
10457.459961
10575.177734
10711.165039
10684.708008
10561.746094
10757.125977
10304.155273
10057.433594
10521.035156
10608.644531
10871.431641
10700.712891
10664.628906
10582.696289
10614.450195
10721.287109
10518.125000
10618.547852
10702.535156
10653.691406
10600.248047
10602.348633
10653.788086
10466.501953
10491.113281
10414.003906
10392.159180
10397.870117
10478.812500
10542.027344
10565.350586
10555.502930
10677.227539
10654.355469
10598.074219
10516.816406
10429.393555
10654.592773
10678.773438
10824.555664
10633.764648
10519.063477
10667.105469
10651.625000
10582.281250
10761.509766
10706.863281
10550.308594
10589.128906
10538.613281
10676.890625
10563.058594
10413.827148
10560.822266
10472.899414
10574.727539
10758.753906
10739.335938
10402.191406
10740.744141
10617.467773
10752.862305
10620.122070
10503.591797
10600.840820
10625.386719
10612.420898
10827.187500
10536.741211
10572.702148
10740.699219
10694.204102
10608.308594
10766.931641
10563.936523
10362.393555
10735.836914
10698.472656
10610.777344
10461.195312
10490.524414
10559.039062
10557.258789
10640.268555
10650.462891
10657.789062
10631.765625
10642.456055
10483.098633
10317.562500
10525.288086
10703.250977
10673.576172
10574.666992
10585.570312
10670.391602
10681.957031
10539.162109
10713.398438
10501.231445
10579.893555
10518.233398
10543.437500
10561.514648
10689.776367
10537.090820
10605.460938
10722.749023
10600.114258
10647.012695
10530.309570
10614.713867
10641.488281
10572.625977
10601.128906
10537.869141
10726.039062
10633.323242
10564.157227
10639.202148
10478.305664
10807.621094
10792.956055
10592.439453
10562.981445
10832.860352
10816.807617
10781.400391
10455.605469
10647.155273
10726.673828
10696.588867
10554.789062
10576.249023
10592.311523
10518.897461
10636.633789
10636.347656
10496.102539
10390.137695
10408.196289
10456.079102
10572.921875
10622.668945
10375.002930
10473.488281
10622.869141
10540.855469
10552.288086
10596.511719
10678.407227
10795.154297
10635.410156
10561.858398
10663.250977
10606.790039
10690.511719
10571.485352
10649.647461
10542.439453
10708.055664
10683.653320
10727.418945
10598.715820
10648.682617
10672.852539
10684.576172
10462.170898
10465.209961
10513.981445
10727.704102
10570.336914
10654.279297
10616.565430
10542.739258
10655.805664
10545.535156
10524.522461
10601.526367
10676.574219
10661.622070
10639.006836
10672.592773
10552.036133
10780.315430
10826.402344
10843.094727
10391.302734
10697.307617
10817.040039
10778.075195
10726.908203
10615.102539
10668.839844
10736.789062
10665.375977
10683.180664
10753.165039
10673.650391
10530.034180
10576.506836
10513.313477
10357.057617
10501.984375
10555.770508
10639.390625
10501.047852
10502.221680
10467.747070
10637.280273
10689.250977
10722.924805
10632.217773
10647.279297
10471.615234
10472.728516
10521.930664
10514.492188
10559.865234
10483.470703
10675.159180
10771.347656
10777.636719
10637.829102
10681.203125
10608.671875
10434.002930
10647.459961
10635.927734
10754.861328
10865.518555
10844.243164
10659.453125
10784.035156
10703.090820
10605.688477
10734.633789
10627.267578
10616.222656
10553.852539
10822.508789
10587.209961
10734.592773
10763.491211
10657.609375
10524.473633
10564.409180
10682.286133
10644.057617
10864.407227
10638.485352
10525.425781
10602.509766
10458.372070
10503.303711
10610.280273
10748.566406
10731.417969
10652.673828
10673.256836
10688.622070
10533.744141
10688.891602
10529.474609
10547.033203
10507.337891
10430.793945
10530.999023
10545.484375
10555.341797
10576.353516
10464.777344
10628.868164
10506.785156
10602.449219
10450.236328
10446.573242
10585.959961
10558.946289
10616.961914
10524.252930
10595.282227
10651.809570
10522.787109
10561.293945
10388.014648
10564.741211
10632.162109
10674.834961
10742.105469
10692.778320
10692.665039
10682.636719
10602.894531
10436.795898
10609.812500
10628.049805
10807.735352
10632.402344
10787.630859
10365.681641
10551.699219
10730.065430
10785.842773
10844.233398
10733.522461
10845.832031
10778.222656
10730.553711
10680.216797
10801.655273
10735.982422
10705.587891
10670.622070
10678.475586
10712.865234
10616.000977
10642.101562
10667.124023
10527.462891
10574.249023
10653.346680
10705.274414
10538.542969
10379.571289
10673.837891
10492.602539
10909.342773
10801.381836
10697.505859
10773.448242
10736.072266
10829.086914
10648.740234
10496.183594
10784.872070
10723.697266
10894.220703
10980.621094
10615.528320
10787.869141
10831.415039
10755.121094
10560.954102
10559.130859
10419.985352
10506.167969
10736.491211
10510.229492
10442.643555
10783.188477
10816.500977
10506.046875
10593.225586
10564.219727
10425.422852
10631.943359
10436.149414
10541.980469
10510.702148
10765.458984
10590.289062
10749.035156
10438.397461
10492.049805
10480.074219
10564.079102
10606.110352
10734.389648
10602.085938
10586.330078
10543.800781
10527.114258
10642.894531
10662.084961
10556.333984
10745.777344
10636.584961
10696.325195
10649.968750
10478.998047
10587.283203
10746.056641
10794.094727
10845.995117
10549.732422
10575.291016
10686.394531
10627.794922
10713.526367
10520.467773
10722.042969
10451.506836
10595.760742
10737.668945
10558.427734
10711.725586
10554.584961
10769.986328
10831.660156
10669.229492
10618.380859
10635.073242
10490.651367
10636.621094
10781.053711
10953.563477
10772.074219
10627.453125
10580.290039
10563.818359
10760.965820
10765.529297
10730.417969
10676.200195
10835.134766
10675.228516
10527.480469
10622.746094
10871.170898
10571.155273
10662.068359
10657.384766
10669.597656
10638.538086
10679.354492
10722.086914
10736.075195
10728.676758
10643.940430
10674.180664
10569.691406
10623.397461
10508.409180
10633.874023
10651.996094
10727.000977
10635.273438
10668.693359
10695.811523
10650.475586
10625.576172
10570.751953
10673.523438
10789.844727
10663.420898
10812.385742
10746.647461
10976.207031
10870.171875
10704.788086
10823.920898
10878.955078
10674.628906
10677.684570
10612.083008
10745.012695
10444.530273
10671.850586
10566.855469
10577.233398
10664.597656
10632.384766
10547.069336
10554.171875
10517.576172
10553.857422
10663.121094
10723.639648
10515.186523
10653.808594
10145.000977
10585.040039
10735.693359
10836.975586
10646.914062
10651.175781
10584.539062
10635.492188
10669.490234
10637.954102
10604.625000
10755.645508
10684.260742
10560.084961
10652.345703
10585.170898
10409.769531
10608.647461
10793.836914
10688.541016
10507.288086
10367.949219
10643.110352
10617.387695
10782.299805
10775.232422
10680.712891
10543.482422
10657.699219
10490.939453
10621.584961
10628.451172
10518.868164
10497.514648
10524.796875
10693.782227
10576.413086
10647.288086
10462.237305
10598.816406
10563.775391
10528.457031
10442.648438
10508.155273
10741.660156
10548.975586
10471.175781
10657.430664
10730.909180
10379.532227
10636.036133
10576.541016
10571.446289
10629.479492
10605.868164
10563.013672
10489.322266
10653.149414
10584.568359
10499.202148
10516.851562
10812.785156
10839.617188
10581.759766
10649.827148
10454.967773
10620.086914
10530.355469
10669.699219
10603.789062
10646.122070
10558.438477
10779.829102
10543.837891
10419.444336
10533.016602
10525.445312
10487.258789
10591.780273
10462.809570
10481.652344
10549.183594
10503.154297
10524.080078
10383.913086
10643.584961
10540.335938
10627.116211
10586.105469
10730.015625
10769.120117
10572.541016
10555.985352
10658.297852
10656.779297
10750.761719
10715.035156
10463.645508
10418.443359
10296.856445
10810.883789
10518.918945
10810.252930
10999.959961
10719.072266
10579.014648
10590.368164
10527.211914
10475.558594
10678.811523
10712.098633
10783.390625
10606.889648
10678.182617
10524.217773
10684.874023
10453.429688
10472.715820
10637.258789
10558.142578
10528.749023
10447.286133
10607.710938
10438.976562
10463.949219
10534.499023
10840.215820
10272.194336
10503.457031
10467.141602
10724.750000
10617.662109
10794.795898
10390.231445
10459.346680
10704.937500
10629.339844
10564.024414
10742.790039
10461.014648
10595.591797
10703.996094
10490.833984
10580.266602
10578.555664
10598.345703
10456.633789
10607.352539
10592.399414
10559.808594
10764.849609
```
