## Supplementary material for "Functional connectivity across the human subcortical auditory system using an autoregressive matrix-Gaussian copula graphical model approach with partial correlations": Code: roi-08_mean_ts.txt

```
11521.712891
11416.912109
11499.124023
11371.930664
11320.101562
11342.333008
11413.834961
11415.177734
11324.206055
11223.584961
11189.450195
11476.568359
11419.738281
11257.139648
11177.845703
11360.124023
11416.226562
11295.013672
11481.802734
11409.695312
11326.839844
11345.194336
11280.830078
11454.929688
11474.780273
11247.429688
11263.074219
11173.693359
11429.034180
11381.636719
11235.728516
11339.664062
11310.301758
11357.781250
11344.575195
11390.106445
11334.752930
11429.841797
11363.166016
11454.074219
11498.230469
11559.554688
11374.710938
11365.826172
11276.950195
11477.553711
11333.685547
11281.784180
11499.685547
11268.612305
11165.513672
11531.690430
11544.708984
11330.691406
11270.590820
11282.272461
11549.737305
11336.892578
11306.441406
11348.381836
11380.106445
11378.478516
11484.064453
11476.957031
11467.394531
11183.362305
11314.920898
11423.295898
11553.851562
11487.791992
11326.502930
11393.455078
11398.052734
11561.215820
11555.089844
11434.281250
11347.998047
11321.676758
11365.670898
11355.458984
11502.500000
11305.316406
11342.048828
11191.477539
11412.324219
11447.988281
11360.599609
11396.524414
11365.591797
11291.566406
11460.823242
11543.662109
11417.782227
11387.720703
11348.670898
11510.871094
11394.048828
11309.814453
11293.785156
11446.543945
11497.224609
11362.186523
11260.540039
11485.820312
11450.441406
11343.194336
11420.103516
11391.087891
11207.269531
11470.492188
11496.485352
11451.464844
11499.695312
11458.091797
11300.784180
11435.309570
11518.696289
11334.107422
11344.683594
11525.914062
11571.646484
11315.177734
11347.747070
11443.834961
11381.158203
11442.550781
11453.387695
11352.229492
11405.965820
11449.031250
11346.622070
11400.988281
11305.547852
11384.007812
11513.456055
11324.029297
11246.947266
11528.797852
11529.743164
11393.573242
11401.586914
11276.646484
11430.843750
11569.580078
11413.862305
11351.403320
11376.356445
11417.389648
11345.800781
11510.736328
11417.645508
11428.696289
11343.056641
11234.800781
11511.125977
11493.044922
11405.950195
11480.289062
11375.099609
11477.686523
11460.835938
11356.241211
11326.732422
11545.131836
11350.866211
11533.732422
11532.331055
11514.550781
11433.815430
11472.097656
11536.456055
11436.690430
11492.641602
11553.501953
11445.487305
11450.020508
11359.775391
11313.063477
11553.715820
11437.466797
11386.438477
11385.196289
11590.655273
11463.294922
11359.494141
11449.399414
11415.208008
11557.841797
11421.600586
11403.621094
11547.487305
11449.237305
11282.241211
11491.596680
11522.624023
11277.123047
11622.251953
11357.308594
11492.258789
11564.278320
11367.116211
11376.690430
11443.233398
11485.787109
11450.294922
11501.997070
11451.497070
11549.499023
11569.273438
11479.159180
11552.384766
11535.219727
11410.617188
11423.241211
11497.712891
11554.810547
11464.071289
11502.086914
11615.896484
11560.386719
11555.876953
11558.041016
11393.278320
11596.420898
11535.974609
11315.800781
11462.558594
11611.466797
11366.083984
11493.760742
11387.975586
11443.716797
11334.119141
11415.194336
11475.336914
11462.638672
11274.792969
11550.928711
11489.330078
11324.466797
11406.261719
11398.996094
11488.395508
11256.496094
11388.260742
11327.644531
11327.125000
11461.154297
11291.282227
11293.242188
11243.039062
11249.215820
11420.597656
11353.522461
11470.918945
11374.454102
11237.667969
11314.481445
11394.534180
11366.117188
11497.143555
11251.524414
11302.964844
11368.704102
11510.727539
11434.037109
11390.160156
11271.423828
11509.292969
11344.365234
11285.066406
11388.614258
11427.128906
11374.739258
11394.736328
11287.232422
11246.555664
11476.041016
11376.367188
11254.482422
11181.521484
11382.201172
11340.743164
11433.418945
11260.189453
11250.808594
11339.257812
11371.118164
11230.667969
11332.354492
11251.759766
11311.904297
11383.232422
11355.969727
11328.475586
11307.092773
11273.291016
11282.600586
11311.105469
11189.077148
11302.851562
11226.889648
11219.420898
11305.909180
11318.941406
11340.936523
11252.492188
11303.669922
11357.383789
11295.549805
11368.222656
11377.784180
11356.282227
11346.166016
11356.075195
11467.534180
11453.615234
11324.237305
11451.377930
11341.024414
11269.875977
11288.075195
11440.931641
11333.878906
11138.085938
11300.842773
11287.263672
11328.143555
11338.461914
11285.131836
11280.896484
11228.175781
11326.435547
11336.687500
11362.520508
11316.910156
11345.900391
11247.378906
11336.918945
11366.916992
11258.709961
11363.886719
11261.660156
11163.459961
11308.580078
11401.299805
11213.854492
11341.792969
11203.647461
11368.193359
11341.570312
11232.649414
11240.104492
11257.118164
11389.255859
11240.730469
11266.572266
11371.687500
11199.071289
11065.275391
11409.498047
11236.054688
11245.913086
11166.726562
11327.308594
11352.698242
11277.590820
11311.361328
11201.983398
11273.477539
11221.362305
11377.770508
11294.170898
11297.334961
11079.021484
11280.031250
11297.572266
11259.522461
11564.874023
11478.452148
11386.743164
11299.524414
11337.689453
11286.269531
11477.145508
11304.264648
11187.224609
11174.168945
11416.857422
11261.481445
11174.714844
11336.199219
11431.572266
11517.389648
11247.158203
11245.634766
11466.457031
11325.284180
11268.183594
11350.975586
11301.782227
11388.287109
11276.975586
11366.014648
11306.509766
11382.368164
11406.833008
11274.076172
11223.024414
11426.208984
11195.528320
11234.961914
11306.077148
11249.934570
11329.580078
11353.868164
11278.665039
11371.040039
11314.248047
11269.187500
11414.914062
11410.862305
11279.398438
11307.897461
11122.077148
11310.746094
11295.278320
11386.933594
11499.813477
11393.938477
11435.178711
11520.489258
11414.246094
11249.342773
11268.049805
11233.275391
11354.825195
11429.422852
11394.062500
11400.885742
11332.260742
11321.416992
11225.858398
11378.136719
11368.528320
11198.486328
11355.375000
11265.039062
11308.198242
11290.891602
11181.318359
11319.017578
11406.215820
11459.981445
11294.753906
11378.929688
11283.799805
11208.135742
11365.543945
11323.979492
11409.475586
11431.149414
11322.820312
11373.650391
11431.448242
11333.957031
11379.351562
11416.619141
11455.666992
11405.399414
11410.429688
11253.819336
11398.648438
11310.267578
11397.559570
11281.083008
11289.178711
11284.123047
11402.425781
11315.550781
11249.033203
11543.991211
11294.270508
11226.354492
11361.104492
11408.143555
11466.575195
11433.201172
11403.737305
11277.635742
11373.000000
11359.774414
11463.616211
11520.759766
11377.862305
11525.056641
11458.981445
11508.673828
11374.130859
11338.420898
11383.854492
11428.152344
11440.075195
11511.809570
11535.875977
11381.619141
11226.710938
11372.626953
11507.925781
11439.958984
11360.199219
11433.541992
11465.214844
11488.295898
11322.960938
11306.287109
11296.222656
11327.403320
11443.985352
11466.875000
11351.642578
11344.733398
11369.083008
11516.355469
11384.059570
11280.250977
11423.334961
11345.791992
11201.169922
11419.970703
11292.978516
11343.980469
11226.494141
11225.877930
11201.945312
11269.393555
11364.184570
11373.285156
11283.292969
11346.808594
11240.582031
11261.081055
11314.528320
11424.950195
11223.874023
11225.311523
11149.766602
11351.274414
11201.962891
11224.014648
11295.054688
11162.315430
11308.903320
11313.412109
11306.595703
11313.226562
11394.695312
11166.547852
11155.625000
11331.878906
11223.244141
11477.149414
11431.252930
11308.540039
11362.278320
11352.845703
11394.669922
11326.032227
11312.958008
11324.135742
11300.697266
11384.750000
11375.124023
11420.618164
11484.472656
11288.166016
11214.006836
11284.357422
11254.797852
11420.202148
11592.396484
11397.684570
11387.023438
11596.979492
11349.844727
11513.094727
11384.829102
11304.854492
11533.383789
11407.405273
11392.548828
11400.639648
11445.744141
11363.622070
11397.190430
11477.377930
11228.483398
11291.960938
11357.315430
11345.226562
11396.554688
11477.863281
11318.943359
11295.718750
11276.858398
11312.891602
11378.145508
11463.043945
11242.202148
11309.657227
11318.831055
11472.657227
11298.590820
11372.531250
11568.408203
11586.818359
11542.644531
11449.960938
11281.727539
11419.638672
11375.603516
11363.925781
11479.291016
11384.227539
11265.121094
11249.125977
11315.086914
11314.751953
11223.821289
11360.810547
11295.728516
11403.707031
11350.499023
11373.773438
11287.314453
11305.237305
11256.465820
11298.790039
11380.212891
11367.571289
11265.086914
11084.579102
11290.632812
11281.676758
11306.891602
11226.114258
11309.108398
11270.850586
11356.204102
11161.928711
11294.375000
11334.019531
11354.969727
11373.685547
11156.823242
11329.196289
11531.560547
11408.477539
11526.649414
11315.674805
11349.242188
11355.083008
11451.927734
11334.589844
11346.113281
11313.371094
11467.717773
11378.633789
11322.070312
11384.821289
11526.298828
11363.264648
11446.056641
11424.361328
11436.693359
11369.494141
11507.188477
11378.806641
11435.917969
11260.405273
11182.632812
11476.374023
11336.647461
11275.666016
11437.334961
11382.709961
11316.810547
11458.865234
11328.157227
11351.123047
11251.562500
11411.980469
11301.919922
11223.537109
11409.150391
11291.417969
11379.824219
11512.500000
11361.743164
11283.271484
11365.760742
11335.216797
11391.270508
11376.801758
11401.648438
11487.246094
11488.156250
11464.459961
11359.618164
11272.966797
11299.685547
11377.490234
11361.116211
11459.816406
11365.321289
11447.895508
11360.649414
11465.752930
11440.827148
11420.832031
11418.264648
11388.438477
11470.382812
11307.158203
11400.770508
11388.033203
11466.079102
11362.577148
11319.124023
11411.684570
11317.791016
11278.481445
11212.949219
11215.814453
11272.354492
11389.425781
11243.416016
11187.366211
11243.579102
11072.815430
11145.994141
11137.068359
11325.562500
11287.021484
11169.413086
11279.375977
11094.875977
11316.977539
11266.785156
11268.545898
11347.916992
11443.648438
11347.691406
11399.418945
11402.814453
11157.701172
11114.789062
11402.542969
11221.008789
11289.991211
11221.263672
11395.847656
11256.175781
11178.386719
11166.154297
11281.494141
11218.855469
11259.225586
11181.489258
11133.648438
11185.625000
11184.134766
11204.462891
11185.221680
11394.038086
11246.935547
11253.176758
11113.122070
11299.830078
11227.093750
11247.803711
11314.143555
11192.639648
11215.716797
11148.283203
11306.509766
11310.345703
11164.189453
11170.081055
11175.684570
11269.695312
11239.164062
11238.939453
11101.820312
11293.310547
11372.566406
11294.695312
11228.522461
11125.684570
11240.148438
11274.155273
11289.214844
11206.295898
11208.836914
11261.821289
11186.501953
11299.041992
11308.617188
11211.029297
11216.501953
11272.408203
11289.790039
11375.931641
11137.118164
11261.000000
11194.958984
11090.468750
11297.993164
11167.423828
11135.878906
11212.469727
11266.777344
11249.808594
11180.361328
11235.737305
11236.160156
11264.189453
11333.488281
11248.486328
11212.363281
11112.502930
11279.941406
11240.228516
11205.608398
11185.860352
11249.778320
11370.770508
11193.384766
11211.680664
11206.742188
11323.251953
11151.368164
11177.946289
11218.093750
11268.893555
11231.139648
11113.827148
11206.837891
11137.717773
11192.280273
11207.107422
11182.863281
11199.519531
11158.982422
11061.188477
11187.433594
11118.917969
11102.258789
11101.381836
11138.962891
11255.583984
11040.493164
11148.324219
11075.466797
11173.994141
11092.333984
11068.791992
11196.676758
11322.702148
11276.471680
11261.017578
11197.207031
11099.548828
11209.520508
11094.729492
11106.541016
11059.075195
11203.920898
11062.687500
11287.987305
11185.281250
11115.594727
11133.583008
11159.121094
11192.791016
11044.148438
11205.159180
11279.907227
11226.784180
11256.858398
11196.813477
11077.166016
11198.985352
11124.781250
11215.601562
11187.614258
11146.790039
11232.795898
11103.855469
11094.350586
```
