## Supplementary material for "Functional connectivity across the human subcortical auditory system using an autoregressive matrix-Gaussian copula graphical model approach with partial correlations": Code: roi-09_mean_ts.txt

```
10778.934570
10712.861328
10603.219727
10781.218750
10731.757812
10651.300781
10617.396484
10660.157227
10567.684570
10564.450195
10545.933594
10798.389648
10628.366211
10664.748047
10618.208984
10624.967773
10871.194336
10755.342773
10593.686523
10632.477539
10680.946289
10498.378906
10638.073242
10691.342773
10724.976562
10738.709961
10701.967773
10593.269531
10707.548828
10607.731445
10597.806641
10629.798828
10503.323242
10492.722656
10603.373047
10388.743164
10672.376953
10660.843750
10663.650391
10708.810547
10760.429688
10672.360352
10585.270508
10497.815430
10645.061523
10649.319336
10770.242188
10603.836914
10706.728516
10660.649414
10605.825195
10679.532227
10724.207031
10541.333984
10618.871094
10635.459961
10732.958008
10573.990234
10536.455078
10641.038086
10602.374023
10601.200195
10634.872070
10654.103516
10630.884766
10474.166992
10588.003906
10685.775391
10702.938477
10599.869141
10595.402344
10843.560547
10729.858398
10762.545898
10695.924805
10658.441406
10570.969727
10630.364258
10561.675781
10584.392578
10603.243164
10661.725586
10689.287109
10606.333984
10631.373047
10631.788086
10715.187500
10568.170898
10536.690430
10567.882812
10636.275391
10753.599609
10533.746094
10768.499023
10692.720703
10731.922852
10597.979492
10625.305664
10542.076172
10685.301758
10745.694336
10566.314453
10644.187500
10664.035156
10670.934570
10570.534180
10516.715820
10618.672852
10654.516602
10697.988281
10642.224609
10695.111328
10687.813477
10638.586914
10643.833008
10616.436523
10561.561523
10495.191406
10547.284180
10599.447266
10711.724609
10483.051758
10586.717773
10650.571289
10676.539062
10740.006836
10566.337891
10636.486328
10626.058594
10571.499023
10548.388672
10577.968750
10501.892578
10531.031250
10581.883789
10453.721680
10597.840820
10655.211914
10643.261719
10631.358398
10479.712891
10563.247070
10618.627930
10690.589844
10585.839844
10560.915039
10647.387695
10649.477539
10560.445312
10605.397461
10585.707031
10515.979492
10618.498047
10706.762695
10666.255859
10564.360352
10613.014648
10614.436523
10634.021484
10579.503906
10578.790039
10636.313477
10690.079102
10657.554688
10724.819336
10545.302734
10601.857422
10532.887695
10623.523438
10567.895508
10640.186523
10541.371094
10551.884766
10606.363281
10420.653320
10654.843750
10650.809570
10585.013672
10661.375000
10720.533203
10445.040039
10537.038086
10664.165039
10605.339844
10555.916016
10599.290039
10732.621094
10701.952148
10549.707031
10638.181641
10670.180664
10708.219727
10538.539062
10586.068359
10598.119141
10641.930664
10642.500977
10661.244141
10701.779297
10611.096680
10584.232422
10628.882812
10590.229492
10660.302734
10573.762695
10585.760742
10609.305664
10639.135742
10776.543945
10593.117188
10675.717773
10580.555664
10545.726562
10614.880859
10512.910156
10748.304688
10679.105469
10670.920898
10593.041992
10705.252930
10685.122070
10608.301758
10509.373047
10575.136719
10617.058594
10561.985352
10645.417969
10655.840820
10610.751953
10640.809570
10536.491211
10723.591797
10562.164062
10642.968750
10596.222656
10635.062500
10672.958008
10600.698242
10724.102539
10680.021484
10572.483398
10653.000977
10578.791992
10704.231445
10666.154297
10498.797852
10585.038086
10630.948242
10579.308594
10587.799805
10525.347656
10590.409180
10472.676758
10603.236328
10632.270508
10595.782227
10612.008789
10552.549805
10599.498047
10705.555664
10555.420898
10565.007812
10580.777344
10607.146484
10579.476562
10681.084961
10647.468750
10463.262695
10711.033203
10539.113281
10557.766602
10570.843750
10524.383789
10550.406250
10424.434570
10475.601562
10568.175781
10606.164062
10507.410156
10472.737305
10406.117188
10387.524414
10557.740234
10682.329102
10480.292969
10408.794922
10432.674805
10601.991211
10548.018555
10546.274414
10418.722656
10511.517578
10530.416016
10508.301758
10597.655273
10577.479492
10418.285156
10576.230469
10451.822266
10535.416992
10526.650391
10378.770508
10372.322266
10539.066406
10591.469727
10513.941406
10505.874023
10508.635742
10474.352539
10575.500977
10486.643555
10492.507812
10576.946289
10709.780273
10573.650391
10599.355469
10746.360352
10595.732422
10593.233398
10493.918945
10504.730469
10475.009766
10542.831055
10563.722656
10426.045898
10467.550781
10574.858398
10540.291992
10488.554688
10523.472656
10531.967773
10520.791992
10613.284180
10587.157227
10568.759766
10539.475586
10451.892578
10457.032227
10527.050781
10646.700195
10652.930664
10606.354492
10455.483398
10567.528320
10541.649414
10565.585938
10593.554688
10521.919922
10566.532227
10554.170898
10550.862305
10459.007812
10581.418945
10484.596680
10549.878906
10619.250977
10445.674805
10576.403320
10478.801758
10558.915039
10485.047852
10541.460938
10506.303711
10590.142578
10570.831055
10529.437500
10532.803711
10572.134766
10535.792969
10517.461914
10500.333008
10617.596680
10517.385742
10559.264648
10493.674805
10401.396484
10563.083984
10543.112305
10613.361328
10592.347656
10525.766602
10530.166992
10649.958984
10537.155273
10597.045898
10507.202148
10509.215820
10449.762695
10529.159180
10497.800781
10610.564453
10589.914062
10401.658203
10648.366211
10625.445312
10630.938477
10594.808594
10570.655273
10520.739258
10592.376953
10533.727539
10581.244141
10719.425781
10574.183594
10607.010742
10622.972656
10587.847656
10583.922852
10615.924805
10584.191406
10537.728516
10545.803711
10547.694336
10539.831055
10478.003906
10559.202148
10530.058594
10540.252930
10575.125977
10563.460938
10611.071289
10523.360352
10499.329102
10554.861328
10484.232422
10550.025391
10548.461914
10530.793945
10779.027344
10560.623047
10608.384766
10671.488281
10679.043945
10568.558594
10548.761719
10407.545898
10415.835938
10574.210938
10576.383789
10482.011719
10572.639648
10608.739258
10506.724609
10575.152344
10507.641602
10481.884766
10578.148438
10441.217773
10422.499023
10431.918945
10534.295898
10577.007812
10632.873047
10590.115234
10571.382812
10581.985352
10503.700195
10592.410156
10596.833984
10531.619141
10450.029297
10509.222656
10542.322266
10623.547852
10436.395508
10641.347656
10431.368164
10600.374023
10496.007812
10553.544922
10539.844727
10642.431641
10560.357422
10559.918945
10619.562500
10476.632812
10400.558594
10499.333008
10502.233398
10473.698242
10500.052734
10547.038086
10552.853516
10374.271484
10534.163086
10489.835938
10422.134766
10598.487305
10592.562500
10499.228516
10483.861328
10603.943359
10574.256836
10577.252930
10431.357422
10606.675781
10760.795898
10554.466797
10525.950195
10560.969727
10468.510742
10546.230469
10600.834961
10631.589844
10563.992188
10443.840820
10539.542969
10522.858398
10646.392578
10659.308594
10566.977539
10619.507812
10672.556641
10628.979492
10482.383789
10443.342773
10489.683594
10468.164062
10551.654297
10601.864258
10627.797852
10540.968750
10539.441406
10625.931641
10628.564453
10575.938477
10682.051758
10553.898438
10379.079102
10589.233398
10501.396484
10584.115234
10438.371094
10331.429688
10487.468750
10521.712891
10655.211914
10488.043945
10520.558594
10544.094727
10418.541016
10485.168945
10546.466797
10602.301758
10512.037109
10402.274414
10396.513672
10428.070312
10429.056641
10423.561523
10498.125977
10471.712891
10401.354492
10446.895508
10617.641602
10475.904297
10483.569336
10449.760742
10450.006836
10372.038086
10496.241211
10480.952148
10484.497070
10540.482422
10628.728516
10485.451172
10490.426758
10572.962891
10584.371094
10525.886719
10492.084961
10541.205078
10486.664062
10501.752930
10659.231445
10636.702148
10631.623047
10604.247070
10578.408203
10506.305664
10662.387695
10629.386719
10634.000977
10589.886719
10540.501953
10587.134766
10698.514648
10576.388672
10616.642578
10560.750977
10609.693359
10610.645508
10644.750977
10497.320312
10578.027344
10635.624023
10563.889648
10527.231445
10523.139648
10551.225586
10398.250977
10706.899414
10668.508789
10598.148438
10659.253906
10623.650391
10533.842773
10615.412109
10677.365234
10552.231445
10548.257812
10524.577148
10527.690430
10533.166016
10702.649414
10709.524414
10656.125977
10673.444336
10609.071289
10533.978516
10615.798828
10595.500000
10493.053711
10579.405273
10593.799805
10434.042969
10502.446289
10587.503906
10404.667969
10474.019531
10485.985352
10546.034180
10575.926758
10634.873047
10407.075195
10426.082031
10513.766602
10553.571289
10571.443359
10567.730469
10575.204102
10475.147461
10651.672852
10438.104492
10521.542969
10486.569336
10421.382812
10562.229492
10690.746094
10559.391602
10463.240234
10630.336914
10630.150391
10539.257812
10545.994141
10581.121094
10565.147461
10621.641602
10708.584961
10557.583008
10497.784180
10502.374023
10528.943359
10633.059570
10528.444336
10468.437500
10598.153320
10447.295898
10611.878906
10731.922852
10674.518555
10543.185547
10534.934570
10571.719727
10642.508789
10575.394531
10556.972656
10451.625977
10593.965820
10545.967773
10512.509766
10559.205078
10607.770508
10588.014648
10724.117188
10482.271484
10521.583008
10586.222656
10471.517578
10584.158203
10476.813477
10451.581055
10483.305664
10452.054688
10578.492188
10512.540039
10509.550781
10434.496094
10517.912109
10602.847656
10574.012695
10470.648438
10601.326172
10460.740234
10594.787109
10596.072266
10642.985352
10518.755859
10741.434570
10509.377930
10563.062500
10631.824219
10647.426758
10595.191406
10532.112305
10560.125000
10594.991211
10460.490234
10642.130859
10484.771484
10556.958984
10437.886719
10597.324219
10614.983398
10371.368164
10661.753906
10533.272461
10615.402344
10471.055664
10517.693359
10542.445312
10492.168945
10570.770508
10576.759766
10421.392578
10574.657227
10446.539062
10548.376953
10421.662109
10428.514648
10406.205078
10413.330078
10433.392578
10407.835938
10496.898438
10576.564453
10534.498047
10479.111328
10504.100586
10418.758789
10570.669922
10522.555664
10510.406250
10562.305664
10609.383789
10618.731445
10431.458008
10514.425781
10553.295898
10409.116211
10595.718750
10561.183594
10538.466797
10468.514648
10411.149414
10416.208984
10435.312500
10483.863281
10481.193359
10441.191406
10585.721680
10477.264648
10557.402344
10498.101562
10493.849609
10371.227539
10561.543945
10523.934570
10467.455078
10460.371094
10467.031250
10458.132812
10469.764648
10418.988281
10433.016602
10559.991211
10538.225586
10413.657227
10373.110352
10355.337891
10385.392578
10500.400391
10518.767578
10491.772461
10513.467773
10536.579102
10499.190430
10548.627930
10517.369141
10456.074219
10370.150391
10476.556641
10543.952148
10423.849609
10436.632812
10510.455078
10651.395508
10433.538086
10534.802734
10490.210938
10556.871094
10510.573242
10467.898438
10500.854492
10653.018555
10438.261719
10413.727539
10457.866211
10515.028320
10480.735352
10539.800781
10427.456055
10372.354492
10297.531250
10455.439453
10373.380859
10414.277344
10516.427734
10389.524414
10411.493164
10392.742188
10346.769531
10456.631836
10497.053711
10442.357422
10416.976562
10570.298828
10523.972656
10418.782227
10503.971680
10534.444336
10442.534180
10452.378906
10435.676758
10511.125000
10335.570312
10477.639648
10582.964844
10436.586914
10372.641602
10481.357422
10462.983398
10470.466797
10387.519531
10326.767578
10363.031250
10429.516602
10439.622070
10421.194336
10312.669922
10506.771484
10389.105469
10405.165039
10510.613281
10458.181641
10465.575195
10412.955078
10439.108398
10463.794922
10423.549805
10502.406250
10533.480469
10290.408203
10458.456055
10399.368164
10400.622070
10388.632812
10568.761719
10287.329102
10530.821289
10560.075195
10390.801758
10456.751953
10460.422852
10501.212891
10443.532227
10428.141602
10360.907227
10418.551758
10485.221680
10364.092773
10440.599609
10565.563477
10373.001953
10223.646484
10416.298828
10452.395508
10564.842773
10592.510742
10369.103516
```
