## Supplementary material for "Functional connectivity across the human subcortical auditory system using an autoregressive matrix-Gaussian copula graphical model approach with partial correlations": Code: roi-10_mean_ts.txt

```
10329.776367
10178.561523
10508.081055
10344.914062
10404.672852
10360.170898
10292.385742
10147.741211
10228.318359
10381.804688
10191.086914
10016.480469
10141.735352
10143.807617
10318.954102
10196.979492
10149.456055
10085.899414
10378.722656
10332.032227
10215.011719
10383.294922
10425.287109
10120.347656
10149.623047
10162.717773
10245.172852
10130.906250
10237.452148
10307.923828
10234.211914
10205.245117
10237.756836
10216.725586
10348.408203
10270.358398
10283.313477
10207.869141
10310.516602
10077.258789
10285.367188
10150.527344
10233.567383
10446.135742
10233.443359
10287.994141
10022.698242
10405.983398
10504.092773
10463.513672
10498.420898
10296.027344
10187.649414
10404.957031
10346.566406
10332.773438
10289.720703
10347.864258
10200.397461
10325.630859
10308.719727
10361.335938
10191.555664
10267.780273
10143.330078
10406.946289
10447.006836
10345.456055
10237.982422
10298.763672
10188.412109
10322.577148
10260.538086
10111.556641
10227.120117
10302.128906
10408.561523
10332.214844
10335.780273
10249.091797
10160.951172
10221.918945
10434.911133
10370.666992
10356.073242
10586.817383
10422.193359
10457.280273
10439.406250
10326.761719
10278.207031
10395.157227
10373.047852
10451.638672
10398.333008
10415.080078
10374.358398
10351.040039
10454.620117
10279.282227
10349.662109
10529.331055
10423.230469
10420.092773
10423.631836
10405.312500
10385.227539
10467.876953
10452.160156
10422.639648
10057.545898
10311.992188
10455.741211
10465.095703
10410.928711
10386.838867
10405.018555
10448.083008
10387.548828
10404.254883
10401.767578
10482.648438
10544.606445
10373.001953
10350.436523
10375.738281
10286.242188
10177.917969
10356.987305
10425.516602
10503.986328
10520.496094
10467.199219
10283.289062
10329.910156
10458.821289
10529.199219
10570.431641
10406.388672
10404.366211
10433.097656
10397.942383
10567.668945
10582.071289
10540.385742
10443.300781
10359.283203
10468.657227
10506.810547
10573.455078
10334.071289
10312.056641
10378.111328
10393.432617
10373.882812
10372.844727
10505.580078
10562.164062
10540.874023
10517.280273
10392.801758
10504.285156
10592.979492
10563.831055
10473.954102
10577.132812
10437.477539
10416.523438
10540.936523
10360.354492
10332.673828
10402.233398
10279.095703
10317.404297
10362.736328
10468.452148
10427.887695
10254.316406
10460.664062
10295.570312
10427.211914
10561.378906
10401.303711
10375.795898
10585.233398
10413.165039
10092.678711
10332.870117
10597.226562
10527.542969
10607.928711
10544.266602
10490.355469
10465.951172
10403.261719
10486.925781
10454.586914
10497.583008
10429.479492
10316.366211
10230.907227
10429.554688
10411.042969
10447.579102
10531.857422
10388.400391
10386.983398
10416.750977
10254.924805
10332.212891
10358.054688
10346.460938
10436.524414
10594.405273
10442.628906
10457.016602
10299.944336
10608.807617
10466.660156
10413.239258
10463.976562
10516.699219
10375.312500
10420.214844
10566.503906
10413.410156
10453.788086
10369.573242
10388.213867
10420.969727
10328.600586
10496.494141
10267.586914
10341.761719
10394.691406
10529.160156
10145.838867
10532.757812
10499.886719
10424.356445
10332.010742
10521.630859
10404.821289
10393.241211
10590.457031
10535.040039
10446.917969
10391.838867
10504.855469
10453.581055
10515.298828
10549.841797
10438.254883
10403.739258
10719.682617
10529.722656
10489.179688
10349.149414
10426.019531
10469.011719
10566.501953
10550.556641
10603.073242
10472.729492
10484.693359
10415.929688
9996.151367
10403.053711
10593.336914
10612.150391
10502.413086
10404.379883
10429.589844
10228.910156
10509.567383
10512.602539
10599.188477
10465.571289
10599.610352
10448.691406
10433.644531
10459.186523
10315.226562
10381.837891
10343.061523
10190.487305
10518.973633
10536.785156
10619.542969
10597.958008
10400.658203
10305.089844
10428.499023
10464.254883
10333.110352
10368.583008
10440.810547
10388.047852
10428.132812
10347.661133
10247.975586
10461.526367
10314.804688
10163.858398
10192.369141
10346.523438
10207.887695
10280.213867
10484.441406
10397.717773
10364.562500
10463.716797
10427.970703
10419.994141
10115.710938
10569.341797
10514.563477
10435.766602
10527.214844
10319.292969
10294.255859
10312.426758
10370.667969
10464.720703
10296.831055
10420.913086
10295.070312
10281.517578
10217.289062
10383.098633
10088.692383
10389.385742
10518.867188
10493.861328
10434.075195
10425.876953
10400.866211
10435.873047
10681.501953
10530.873047
10472.702148
10426.276367
10501.856445
10409.258789
10556.494141
10448.051758
9992.768555
10304.801758
10685.493164
10598.418945
10519.270508
10396.380859
10290.464844
10356.120117
10385.178711
10449.237305
10490.799805
10443.491211
10307.688477
10247.492188
10336.425781
10503.438477
10453.097656
10381.272461
10405.293945
10499.258789
10280.514648
10366.930664
10327.388672
10279.783203
10409.830078
10501.437500
10500.807617
10412.095703
10450.049805
10405.429688
10595.244141
10425.267578
10312.154297
10495.887695
10356.341797
10279.205078
10295.972656
10248.425781
10299.462891
10456.530273
10493.856445
10513.121094
10388.343750
10394.699219
10421.769531
10387.406250
10528.694336
10447.555664
10768.897461
10397.805664
10491.071289
10465.930664
10452.210938
10587.548828
10479.088867
10401.557617
10182.837891
10629.250977
10650.705078
10445.000000
10727.008789
10526.854492
10420.481445
10523.558594
10366.432617
10437.761719
10465.746094
10583.718750
10586.081055
10254.827148
10274.272461
10080.062500
10215.324219
10278.555664
10232.964844
10273.756836
10599.561523
10552.995117
10407.930664
10479.725586
10320.208008
10520.593750
10460.063477
10541.251953
10750.563477
10543.142578
10498.616211
10392.417969
10328.863281
10452.394531
10574.180664
10427.030273
10478.772461
10404.256836
10464.344727
10344.924805
10288.868164
10152.980469
10362.589844
10480.047852
10590.618164
10534.924805
10314.348633
10441.905273
10565.898438
10389.848633
10386.753906
10416.073242
10520.064453
10480.945312
10370.699219
10456.656250
10386.742188
10427.561523
10536.082031
10510.112305
10606.651367
10544.936523
10548.689453
10334.791992
10370.914062
10795.349609
10701.300781
10773.527344
10625.899414
10521.387695
10618.768555
10492.241211
10589.280273
10443.798828
10413.496094
10351.041992
10338.787109
10297.958008
10292.678711
10332.919922
10531.043945
10430.672852
10458.174805
10497.005859
10426.027344
10769.893555
10549.011719
10544.357422
10535.607422
10370.803711
10508.195312
10455.674805
10331.691406
10318.063477
10359.070312
10471.260742
10476.327148
10454.594727
10559.691406
10525.501953
10424.713867
10463.674805
10507.554688
10662.355469
10766.243164
10674.899414
10559.163086
10553.307617
10682.321289
10545.470703
10740.763672
10798.674805
10589.399414
10465.275391
10601.847656
10530.349609
10517.091797
10506.304688
10557.126953
10624.386719
10660.373047
10612.586914
10047.817383
10639.400391
10655.783203
10606.170898
10603.042969
10770.518555
10643.861328
10528.937500
10546.854492
10480.830078
10563.380859
10637.541992
10487.898438
10473.574219
10459.694336
10476.695312
10498.133789
10508.294922
10575.040039
10395.733398
10341.575195
10383.043945
10341.493164
10436.786133
10464.019531
10479.779297
10481.360352
10481.277344
10368.180664
10389.253906
10417.102539
10556.308594
10518.494141
10518.756836
10528.959961
10563.079102
10370.073242
10445.644531
10397.519531
10395.300781
10566.883789
10678.139648
10669.424805
10487.364258
10529.580078
10462.314453
10358.349609
10489.973633
10510.063477
10597.392578
10721.071289
10697.936523
10586.914062
10465.681641
10164.524414
10666.629883
10582.738281
10574.112305
10767.794922
10694.717773
10601.985352
10561.941406
10581.032227
10607.111328
10656.498047
10461.487305
10569.095703
10483.705078
10438.847656
10536.044922
10541.633789
10668.658203
10422.429688
10497.250977
10456.602539
10527.639648
10740.726562
10473.720703
10418.106445
10559.675781
10628.170898
10220.593750
10668.833008
10970.244141
10724.020508
10709.760742
10672.360352
10746.380859
10711.593750
10793.163086
10728.714844
10603.755859
10702.069336
10667.845703
10423.179688
10598.938477
10565.227539
10482.385742
10394.082031
10441.098633
10492.423828
10593.510742
10474.915039
10485.311523
10443.043945
10418.566406
10589.063477
10579.050781
10413.239258
10483.823242
10445.962891
10304.561523
10567.289062
10633.116211
10437.468750
10420.994141
10349.448242
10417.791992
10398.560547
10364.081055
10286.424805
10293.720703
10329.670898
10518.787109
10619.139648
10548.639648
10456.834961
10513.972656
10594.787109
10489.612305
10516.475586
10483.774414
10503.776367
10433.123047
10459.083008
10367.906250
10552.960938
10601.849609
10568.705078
10535.241211
10366.652344
10365.683594
10369.952148
10517.886719
10551.016602
10443.745117
10519.371094
10460.824219
10579.166992
10586.104492
10485.086914
10539.360352
10561.915039
10527.898438
10640.233398
10552.503906
10394.949219
10198.441406
10686.906250
10563.332031
10514.060547
10485.926758
10591.945312
10500.123047
10402.688477
10411.187500
10396.277344
10545.039062
10392.318359
10489.319336
10481.158203
10491.301758
10463.303711
10394.704102
10657.956055
10525.682617
10513.951172
10430.720703
10481.316406
10670.779297
10727.150391
10669.871094
10363.556641
10402.292969
10369.626953
10388.049805
10398.027344
10672.329102
10394.642578
10397.008789
10449.754883
10408.139648
10398.486328
10468.689453
10462.361328
10389.628906
10593.435547
10511.685547
10541.735352
10234.686523
10656.754883
10735.324219
10747.368164
10808.770508
10660.847656
10607.313477
10551.178711
10540.819336
10358.770508
10445.893555
10382.106445
10361.834961
10285.294922
10538.772461
10494.832031
10349.676758
10300.172852
10195.196289
10269.908203
10430.571289
10389.233398
10410.943359
10584.267578
10485.456055
10329.004883
10164.832031
10603.405273
10474.693359
10474.408203
10601.274414
10517.179688
10297.473633
10398.977539
10467.244141
10451.806641
10488.887695
10537.961914
10520.542969
10415.275391
10411.933594
10487.474609
10471.370117
10483.911133
10465.563477
10664.472656
10465.327148
10019.186523
10519.454102
10523.827148
10401.432617
10418.636719
10508.445312
10429.763672
10489.186523
10615.116211
10406.032227
10319.493164
10447.604492
10440.736328
10500.342773
10317.692383
10642.541992
10435.003906
10352.188477
10264.982422
10138.143555
10302.868164
10638.504883
10665.824219
10427.729492
10394.860352
10540.763672
10260.116211
10436.450195
10637.651367
10554.387695
10431.053711
10432.330078
10419.981445
10403.283203
10476.412109
10655.091797
10639.866211
10602.204102
10119.830078
10476.725586
10580.129883
10618.724609
10760.217773
10505.762695
10501.032227
10325.004883
10340.729492
10484.610352
10640.150391
10660.547852
10491.232422
10458.339844
10499.435547
10388.656250
10416.913086
10293.475586
10372.645508
10425.062500
10396.842773
10386.992188
10645.799805
10530.092773
10495.419922
10514.553711
10543.931641
10403.235352
10555.517578
10841.668945
10593.820312
10608.073242
10559.641602
10575.847656
10557.564453
10476.919922
10380.513672
10519.625000
10461.100586
10532.450195
10231.644531
10439.386719
10611.949219
10469.123047
10394.913086
10582.639648
10487.976562
10347.455078
10623.539062
10402.989258
10501.801758
10561.358398
10550.620117
10612.241211
10678.658203
10546.764648
10317.380859
10456.773438
10299.619141
10233.313477
10366.975586
10180.910156
10216.323242
10410.861328
10513.553711
10433.854492
10563.041992
10523.537109
10081.187500
10677.781250
10773.964844
10625.294922
10376.082031
10562.300781
10743.610352
10720.553711
10488.459961
10512.700195
10465.874023
10574.067383
10438.018555
10313.612305
10421.237305
10659.676758
10557.423828
10399.950195
10401.486328
10631.469727
10545.480469
10364.720703
10501.472656
10342.489258
```
