## Supplementary material for "Functional connectivity across the human subcortical auditory system using an autoregressive matrix-Gaussian copula graphical model approach with partial correlations": Code: roi-11_mean_ts.txt

```
10403.120117
10314.711914
10190.260742
10158.581055
10220.739258
10225.266602
10161.821289
10117.965820
10188.270508
10273.095703
10226.225586
10105.871094
10168.206055
10121.837891
10152.087891
10164.341797
10195.159180
10244.548828
10033.892578
10232.248047
10187.960938
10204.787109
10047.204102
10137.455078
10162.327148
10242.396484
10143.739258
10180.790039
10098.726562
10180.257812
10155.537109
10202.091797
10058.133789
10147.995117
10128.580078
10151.226562
10121.515625
10103.078125
10249.272461
10347.024414
10240.934570
10254.806641
10198.455078
10229.352539
10200.320312
10141.387695
10271.287109
10226.177734
10047.008789
10234.693359
10339.117188
10360.720703
10230.341797
10207.799805
10236.162109
10254.949219
10218.230469
10293.881836
10202.932617
10111.572266
10146.855469
10232.536133
10301.370117
10320.375000
10044.158203
10142.438477
10253.104492
10216.902344
10327.537109
10238.601562
10277.142578
10092.369141
10342.405273
10167.928711
10295.280273
10205.755859
10158.152344
10245.397461
10226.502930
10175.155273
10206.787109
10353.803711
10204.076172
10318.206055
10286.189453
10379.818359
10262.986328
10339.039062
10314.705078
10193.574219
10237.949219
10199.771484
10155.623047
10254.686523
10386.599609
10326.776367
10294.847656
10232.111328
10262.335938
10162.765625
10283.839844
10167.290039
10380.569336
10208.495117
10275.252930
10204.521484
10276.835938
10206.428711
10111.036133
10313.013672
10411.060547
10114.520508
10215.152344
10298.791992
10271.391602
10233.074219
10092.880859
10128.789062
10156.416992
10380.624023
10343.650391
10235.113281
10227.597656
10257.854492
10167.425781
10229.035156
10269.584961
10175.732422
10226.514648
10176.506836
10139.173828
10269.744141
10287.416016
10286.554688
10262.222656
10281.538086
10235.148438
10343.499023
10414.672852
10200.224609
10212.350586
10277.950195
10201.936523
10275.859375
10339.364258
10370.951172
10339.333984
10162.335938
10344.777344
10294.252930
10231.077148
10277.104492
10219.944336
10343.687500
10389.474609
10188.842773
10249.147461
10277.083008
10266.723633
10300.340820
10192.111328
10254.759766
10287.953125
10335.811523
10218.220703
10234.322266
10354.960938
10210.625000
10176.605469
10231.202148
10306.894531
10304.122070
10227.017578
10120.359375
10254.309570
10076.998047
10324.573242
10241.534180
10374.176758
10316.865234
10175.912109
10165.774414
10322.298828
10150.284180
10349.849609
10352.724609
10301.172852
10246.830078
10220.255859
10365.357422
10223.092773
10467.872070
10228.498047
10243.394531
10254.903320
10292.163086
10260.966797
10211.078125
10230.154297
10334.158203
10232.663086
10220.225586
10331.623047
10184.829102
10296.177734
10312.503906
10202.350586
10435.489258
10212.057617
10147.672852
10335.670898
10142.704102
10223.110352
10229.540039
10249.523438
10227.209961
10287.947266
10316.380859
10280.618164
10326.624023
10365.294922
10368.087891
10274.104492
10278.604492
10218.942383
10176.594727
10292.902344
10292.674805
10347.823242
10271.952148
10281.110352
10301.787109
10154.983398
10168.667969
10225.226562
10171.735352
10104.568359
10291.614258
10300.154297
10201.497070
10122.571289
10243.574219
10175.407227
10094.416016
10120.833008
10302.375977
10206.861328
10184.071289
10102.443359
10139.508789
10247.520508
10303.426758
10210.000977
10250.747070
10150.710938
10128.668945
10246.301758
10380.642578
10222.629883
10345.489258
10244.029297
10035.173828
10226.765625
10292.180664
10201.695312
10299.467773
10047.159180
10043.951172
10333.152344
10218.738281
10261.658203
10183.576172
10130.268555
10239.815430
10119.124023
10143.524414
10202.980469
10332.104492
10235.780273
10229.058594
10114.701172
10231.986328
10191.835938
10221.106445
10306.717773
10136.603516
10213.286133
10183.702148
10307.802734
10232.467773
10185.018555
10045.603516
10074.643555
10227.184570
10068.939453
10252.578125
10203.533203
10198.225586
10067.282227
10150.452148
10002.869141
10107.286133
10182.446289
10173.040039
10052.483398
10191.393555
10107.765625
10156.756836
10099.172852
10080.150391
10148.981445
10084.522461
10190.563477
10242.762695
10242.372070
10284.326172
10270.072266
10076.736328
10219.532227
10293.123047
10193.626953
10091.165039
10222.711914
10038.502930
9994.679688
10216.435547
10226.839844
10127.875000
10080.427734
10174.563477
10142.200195
10040.541992
10164.346680
10121.410156
10159.868164
10163.586914
10136.104492
10152.294922
10187.006836
10241.559570
10206.248047
10209.716797
10223.884766
10204.950195
10161.955078
10356.699219
10208.308594
10098.222656
10129.915039
10295.385742
10090.367188
10175.837891
10199.458984
10065.842773
10048.509766
10000.003906
10197.486328
10158.840820
10212.804688
10005.168945
10053.859375
10091.274414
10214.143555
10145.170898
10234.837891
10093.417969
10112.235352
10175.532227
10225.080078
10126.244141
10211.320312
10401.966797
10360.232422
10217.554688
10148.293945
10142.771484
10169.938477
10204.619141
10250.746094
10178.054688
10168.579102
10232.976562
10083.164062
10093.701172
10303.255859
10113.035156
10046.491211
10160.780273
10217.552734
10214.008789
10209.810547
10216.937500
10200.568359
10297.854492
10178.369141
10214.530273
10230.250000
10154.154297
10147.614258
10301.790039
10144.783203
10374.454102
10318.019531
10264.789062
10388.418945
10358.041992
10323.514648
10155.805664
10276.933594
10180.166992
10133.231445
10137.246094
10114.102539
10199.202148
10211.483398
10222.776367
10171.258789
10136.850586
10092.791016
10089.645508
10262.592773
10128.108398
10133.452148
10073.346680
10074.603516
10138.672852
10246.776367
10279.713867
10179.894531
10246.795898
10309.501953
10336.980469
10262.193359
10100.557617
10073.708984
10009.242188
10048.739258
10174.466797
10217.554688
10139.439453
10267.565430
10165.810547
10047.287109
10243.335938
10050.351562
10015.240234
10147.100586
10251.959961
10175.483398
10093.838867
10257.277344
10267.653320
10262.907227
10288.643555
10194.889648
10171.857422
10071.308594
10101.701172
10089.286133
10103.060547
10322.544922
10226.875977
10074.249023
10219.451172
10172.255859
10166.725586
10260.180664
10161.034180
10249.344727
10224.349609
10120.317383
10097.368164
10196.963867
10277.874023
10217.759766
10225.286133
10285.372070
10078.069336
10063.475586
10063.756836
10220.124023
10192.198242
10111.243164
10077.830078
10096.120117
10097.411133
10073.761719
10023.391602
10192.778320
10125.521484
10294.253906
10119.171875
10155.206055
10064.273438
10145.368164
10214.209961
10335.591797
10106.655273
10113.334961
10244.432617
10112.706055
10167.134766
10226.818359
10143.136719
10193.613281
10003.040039
10245.232422
10265.945312
10333.360352
10238.481445
10217.959961
10230.720703
10233.719727
10133.357422
10189.688477
10149.822266
10097.127930
10111.263672
10112.161133
10160.215820
10117.791992
10282.398438
10276.137695
10235.784180
10065.045898
10046.100586
10382.827148
10117.779297
10063.785156
10314.612305
10083.807617
10073.409180
10191.330078
10026.221680
10131.766602
10101.972656
10287.818359
10061.740234
10028.579102
10136.875977
10059.615234
10092.260742
10225.954102
10119.796875
10036.458008
10001.916016
9962.765625
10029.548828
10131.267578
10048.788086
10094.205078
10030.782227
10035.239258
9953.333008
10128.486328
10102.254883
10130.018555
10146.305664
10050.144531
10128.000977
10022.038086
10040.723633
10014.425781
10114.020508
10058.486328
9993.473633
10141.203125
10117.347656
10244.351562
10008.993164
10085.891602
10064.672852
10076.842773
10086.264648
10158.607422
10213.464844
10123.199219
10159.734375
10089.480469
10090.106445
10217.028320
10237.452148
10154.594727
10162.685547
10207.996094
10127.646484
10164.055664
10092.418945
10122.839844
10138.215820
10147.567383
10037.550781
10087.384766
10074.416016
10173.985352
10146.377930
10061.234375
9960.517578
10060.659180
10052.425781
10131.232422
10129.159180
10023.246094
10131.623047
10104.765625
10104.202148
10208.851562
10187.148438
10197.769531
10140.682617
10154.429688
10213.509766
10074.257812
10116.701172
10149.191406
10191.445312
10039.804688
10217.833984
10167.591797
10157.544922
10239.073242
10171.256836
10174.183594
10155.824219
10063.473633
10045.261719
10098.784180
10154.262695
10153.704102
10037.492188
9969.958984
10158.245117
10119.117188
10189.060547
10122.640625
10024.208984
10194.333984
10144.121094
10250.520508
10123.733398
10211.104492
10123.504883
10150.941406
10181.767578
10038.476562
10130.750000
10076.539062
10012.250977
10144.715820
10135.067383
10116.916016
10126.827148
10157.759766
10113.646484
10217.190430
10177.903320
10117.234375
10254.685547
10126.602539
10194.646484
10047.344727
10092.071289
10230.855469
10104.766602
10085.522461
10098.114258
10145.222656
10051.687500
10175.558594
10172.302734
10243.647461
10174.257812
10078.305664
10101.114258
10094.253906
10064.199219
10144.958008
10125.604492
10225.010742
10052.227539
10212.926758
10109.450195
10210.996094
10112.476562
10274.229492
10050.319336
10099.877930
9932.538086
10077.761719
10095.495117
10044.608398
10175.745117
10121.372070
10077.845703
10057.013672
10018.445312
10036.382812
10010.053711
10121.496094
9987.091797
10128.373047
10143.971680
10250.184570
10083.317383
10233.213867
10062.754883
10143.969727
10106.941406
10091.356445
10028.465820
10121.194336
10067.204102
10079.577148
10061.047852
10117.525391
10168.954102
10181.324219
10185.541016
10183.320312
10223.853516
10033.958008
10059.456055
10194.493164
9968.670898
9983.700195
10242.617188
10141.966797
10185.773438
10277.214844
10185.376953
10150.856445
10123.916016
10084.732422
10031.821289
9977.291016
10222.838867
10009.291016
10070.290039
10244.856445
9976.447266
9863.259766
9930.307617
9991.711914
10044.483398
10053.073242
10055.041992
10112.558594
10124.291016
9951.096680
10039.805664
10102.713867
9993.461914
10029.204102
10084.013672
9982.051758
10100.655273
10074.554688
10066.814453
10041.852539
10190.363281
10103.028320
10144.274414
9989.895508
10010.120117
9950.009766
10189.562500
10073.989258
10013.433594
10003.526367
9970.944336
9910.400391
9982.128906
10159.788086
10138.137695
10046.417969
10065.649414
9974.424805
10035.626953
9994.589844
9993.818359
9916.284180
10081.890625
10148.494141
9989.376953
9840.078125
10185.799805
9984.530273
10089.319336
10032.134766
9963.400391
9977.775391
9998.040039
10052.003906
9941.783203
10072.728516
10005.072266
10089.614258
10024.872070
9972.647461
10223.234375
10187.506836
10033.425781
10013.117188
9976.154297
10078.924805
10175.815430
10120.147461
9908.109375
9805.904297
10068.894531
9958.846680
10040.329102
10112.591797
10088.756836
10126.438477
10129.052734
9977.034180
9991.315430
9954.451172
10174.464844
10048.800781
9998.820312
9863.254883
9938.071289
9911.663086
9920.200195
10021.089844
10104.486328
10079.636719
10054.159180
9944.753906
10016.613281
10155.824219
9909.130859
10090.698242
10097.147461
10020.277344
10114.273438
10054.209961
10091.205078
10150.728516
10154.687500
9986.244141
10005.170898
9937.233398
10098.836914
10077.006836
9928.735352
9959.308594
9963.600586
10088.207031
10222.005859
10070.848633
9960.456055
9980.704102
9864.116211
10017.456055
9834.005859
10070.599609
10034.117188
9941.973633
10046.907227
10016.930664
10024.757812
10094.638672
9860.106445
9981.709961
9877.461914
9918.892578
9986.442383
9973.902344
10028.694336
10040.240234
9978.118164
9924.174805
10047.179688
9800.595703
9916.358398
10094.582031
9967.876953
10128.943359
9929.337891
10106.496094
10041.922852
10096.716797
9993.883789
9980.470703
9940.735352
10061.509766
9969.898438
10055.049805
10097.255859
10030.203125
9978.740234
9892.746094
9940.506836
9968.452148
10099.829102
10135.028320
9977.028320
```
