## Supplementary material for "Functional connectivity across the human subcortical auditory system using an autoregressive matrix-Gaussian copula graphical model approach with partial correlations": Code: roi-12_mean_ts.txt

```
11198.262695
11101.553711
11063.620117
11099.312500
11031.820312
11000.980469
10946.875000
10985.512695
10937.790039
10861.659180
10860.996094
10838.623047
10905.631836
10896.422852
10807.178711
10854.169922
10785.009766
10901.068359
10919.664062
11040.378906
11008.628906
10973.638672
10937.605469
10900.133789
10910.498047
10885.858398
10865.725586
10877.675781
10824.183594
10900.815430
10923.240234
10921.670898
10896.416992
10829.029297
10843.361328
10868.279297
10919.054688
10985.973633
11029.448242
11015.953125
11010.647461
10978.392578
10898.497070
10857.720703
10888.555664
11004.320312
11070.030273
11094.131836
11115.712891
11065.077148
11176.750977
11112.524414
11035.257812
10994.172852
11009.054688
10990.138672
10903.106445
10805.949219
10826.305664
10899.215820
10953.938477
10954.122070
10943.512695
10919.494141
10882.361328
10898.051758
10888.538086
10996.589844
11028.870117
10993.193359
10986.760742
10978.822266
10940.217773
10902.424805
10944.434570
10963.637695
10928.478516
10929.379883
11010.443359
11000.695312
10983.263672
10930.369141
10933.818359
10981.434570
10989.966797
11057.901367
11191.642578
11138.442383
11110.355469
11105.625977
11072.371094
11051.238281
11068.033203
11051.871094
11113.538086
11099.125000
11145.122070
11125.048828
11095.479492
11084.057617
11025.768555
11035.894531
11033.811523
11019.643555
11035.425781
11031.320312
11012.599609
10911.777344
10957.771484
10967.936523
11073.490234
11045.958984
11062.005859
11015.333984
11036.218750
10991.447266
10949.128906
10976.454102
10995.208008
10925.099609
10939.742188
10955.178711
10968.964844
11013.543945
10989.470703
10920.977539
10872.212891
10881.118164
10863.938477
10893.237305
10962.784180
10974.053711
11031.475586
10962.467773
10964.657227
10962.827148
11059.491211
11026.744141
11050.509766
11069.485352
11011.009766
11002.427734
11021.748047
11048.069336
11018.361328
10998.941406
10974.718750
10993.035156
10977.070312
10988.538086
10991.018555
10938.492188
10932.861328
10953.708984
11023.482422
11126.978516
11159.832031
11111.149414
11008.362305
10994.240234
11000.383789
11063.122070
11136.541992
11179.761719
11193.943359
11204.461914
11087.835938
11041.830078
11003.160156
11002.273438
11016.844727
11040.259766
11035.598633
10974.704102
10972.551758
10917.627930
10920.395508
10937.796875
10883.032227
10925.240234
10928.996094
10955.854492
10996.065430
11016.046875
11037.408203
11078.113281
11197.829102
11022.598633
11025.399414
11075.692383
11100.281250
11039.569336
11036.386719
11012.664062
11017.849609
11055.888672
11116.207031
11122.973633
11159.742188
11079.740234
11039.894531
11011.371094
11021.195312
11000.545898
10980.991211
11008.519531
11044.808594
11012.560547
10980.230469
10957.993164
10980.749023
10957.750000
10953.900391
10994.833008
10960.575195
10968.608398
11017.908203
11047.081055
11043.218750
11022.467773
11009.021484
10961.737305
10978.220703
10978.062500
10981.279297
11033.099609
11061.000000
11038.297852
11061.738281
11042.228516
11016.195312
11049.963867
11042.727539
11048.363281
10983.230469
10933.563477
11055.403320
10964.545898
11039.820312
10992.191406
10997.787109
10911.413086
10940.948242
10954.230469
10956.089844
10957.118164
10946.746094
10877.224609
10876.850586
10900.631836
10932.416992
10987.453125
11044.565430
11019.954102
11034.930664
11019.683594
10970.634766
10962.699219
10950.753906
10901.500000
10940.018555
10927.972656
10958.096680
11022.203125
10989.209961
10964.899414
11020.804688
10952.856445
10946.955078
11042.113281
11024.532227
10969.724609
11019.836914
10974.542969
10978.048828
11050.272461
11001.218750
11018.646484
10993.528320
10961.333008
10923.024414
10974.875000
10961.488281
10878.284180
10884.085938
10907.409180
10892.979492
11015.885742
11089.396484
11083.185547
11114.970703
11084.714844
10994.376953
10973.845703
10985.411133
10919.211914
10926.807617
10848.947266
10887.436523
10921.178711
10997.969727
11009.793945
10931.695312
10856.512695
10783.512695
10794.810547
10843.373047
10905.175781
10985.515625
11106.894531
11144.377930
11090.838867
10979.136719
10899.296875
10956.273438
10994.652344
10980.704102
11109.838867
11061.278320
11010.531250
10928.831055
10888.934570
10921.599609
10927.849609
10952.321289
10945.081055
10868.615234
10869.259766
10891.583008
10900.515625
10880.984375
10838.418945
10846.627930
10917.812500
10916.387695
10946.051758
10929.353516
10966.859375
10964.574219
10996.211914
11011.307617
10961.508789
10906.678711
10936.268555
10898.023438
10828.355469
10998.863281
10999.035156
11034.580078
11022.863281
11067.173828
11012.448242
10948.136719
10879.249023
10849.688477
10873.996094
10950.672852
10984.153320
10937.003906
10893.902344
10825.110352
10819.749023
10888.004883
11001.290039
10979.189453
10949.211914
10904.853516
10818.692383
10859.631836
10906.626953
11030.316406
11116.377930
11079.051758
11046.262695
11029.012695
10954.472656
11001.440430
10947.924805
10945.666992
11029.247070
11011.608398
10986.324219
10918.924805
10883.928711
10882.448242
10912.524414
10967.276367
11019.248047
11027.775391
11031.230469
11052.532227
10995.807617
10966.967773
10993.969727
11041.285156
11069.804688
11045.568359
11037.708984
11004.203125
10987.290039
11072.211914
11059.879883
11186.156250
11109.365234
11151.664062
11140.134766
11058.209961
11055.647461
10974.186523
10968.338867
10951.060547
10905.409180
10907.541992
10949.780273
10995.293945
10988.754883
10894.125000
10878.989258
10872.054688
10902.683594
10897.374023
10896.795898
10826.792969
10863.220703
10980.843750
10995.840820
11020.808594
11022.346680
11059.427734
11046.469727
11081.817383
11076.445312
11010.759766
10925.726562
10904.648438
10912.913086
10962.664062
11058.114258
11093.118164
11137.706055
11034.874023
11011.169922
10916.907227
10811.541016
10818.801758
10831.792969
10918.318359
10986.346680
11045.664062
11054.445312
11060.379883
11011.568359
11004.385742
10977.176758
10956.958984
11002.244141
10982.121094
11006.766602
10994.876953
10970.956055
10923.287109
10976.517578
11036.875000
11120.556641
11057.831055
11064.877930
10980.323242
11016.125977
11078.921875
11074.083984
11188.757812
11118.014648
11052.826172
10991.586914
10948.749023
10960.636719
10925.960938
10889.754883
10924.489258
10907.701172
10911.473633
10936.050781
10939.031250
10978.910156
10950.617188
10970.152344
10965.946289
11003.337891
11021.113281
11048.988281
11009.579102
10981.816406
10899.099609
10917.817383
10946.160156
10943.843750
10953.808594
10979.102539
10967.574219
10965.946289
11007.391602
11040.796875
11024.577148
10986.511719
10943.863281
10975.096680
11037.772461
11106.394531
11158.378906
11159.879883
11147.009766
11196.846680
11150.972656
11121.036133
11033.258789
10994.101562
10952.816406
11085.382812
11062.467773
11067.053711
11129.006836
11064.931641
11070.360352
11036.630859
11142.059570
11048.310547
11072.159180
11098.057617
11082.740234
11045.669922
11028.425781
11024.234375
10935.571289
10892.605469
10898.347656
10926.665039
11072.833008
11047.421875
11032.566406
10967.279297
10894.324219
10842.454102
10846.568359
10815.895508
10853.257812
10887.074219
10934.541016
10902.217773
10905.050781
10938.862305
10979.136719
10998.990234
10959.650391
10925.723633
10874.457031
10881.725586
10906.012695
10981.811523
11024.836914
11031.535156
11036.125977
11021.167969
11017.688477
10936.346680
10923.112305
10992.104492
11065.060547
11110.748047
11123.248047
11126.380859
11065.368164
11017.391602
10956.144531
10914.111328
11025.924805
11136.375000
11125.166992
11095.448242
11153.455078
11048.502930
11134.820312
11133.060547
11080.860352
11069.879883
11070.509766
11039.117188
11075.067383
11099.610352
11106.382812
11060.029297
10998.459961
10942.647461
10978.796875
10989.383789
10955.837891
10906.077148
10939.799805
10911.963867
10908.205078
10986.255859
10972.476562
10970.087891
10919.479492
10953.748047
10963.964844
11017.200195
10971.027344
11074.142578
11104.147461
11086.230469
11092.021484
11036.024414
11083.632812
11153.166016
11094.532227
11096.120117
11164.329102
11160.607422
11098.887695
11107.108398
11005.511719
10961.964844
10912.780273
10881.032227
10840.355469
10897.571289
10978.731445
10932.493164
10927.652344
10915.498047
10928.804688
11000.601562
10992.610352
10899.006836
10894.440430
10835.165039
10899.521484
10957.910156
11010.394531
10923.785156
10889.404297
10867.065430
10899.954102
10998.665039
11016.221680
10971.041016
10878.530273
10920.479492
10978.077148
11156.060547
11084.377930
11014.531250
10967.737305
10939.339844
10994.551758
10978.850586
10970.867188
10958.021484
10912.701172
10928.327148
10928.110352
11008.406250
10990.614258
10953.149414
10950.315430
10974.191406
10950.707031
10940.589844
11013.054688
11064.489258
11028.970703
11078.584961
11019.574219
10973.988281
10994.108398
11014.805664
11070.591797
11086.819336
11132.092773
11127.638672
11177.084961
11079.346680
11094.963867
11066.321289
11097.627930
11053.385742
11072.491211
11030.493164
11028.843750
11030.824219
10988.116211
10987.162109
11021.985352
11016.102539
11016.263672
11007.736328
10993.958984
11039.880859
10975.820312
11039.273438
11013.209961
10993.487305
11005.844727
11046.209961
11025.744141
11073.256836
11058.394531
11010.394531
11012.349609
10951.834961
10945.797852
10947.983398
10953.550781
10951.299805
10905.413086
10926.905273
10917.818359
10972.712891
10933.175781
10944.897461
10979.526367
11048.324219
11067.531250
11184.265625
11116.173828
11161.939453
11225.975586
11147.669922
11075.131836
11071.394531
10995.123047
10976.070312
10986.551758
10893.556641
10897.265625
10861.761719
10864.161133
10859.578125
10906.204102
10873.762695
10824.907227
10788.381836
10780.019531
10812.319336
10863.683594
10894.500977
10993.860352
11028.119141
11047.496094
10994.228516
10985.449219
11067.773438
11030.520508
10982.487305
10976.743164
10973.338867
10965.237305
10950.520508
10958.569336
10974.271484
10992.769531
11000.646484
10978.807617
10967.105469
10902.269531
10957.866211
10922.288086
10845.505859
10852.065430
10910.423828
11041.458984
10987.189453
11069.637695
11125.311523
11083.833008
11075.727539
10962.706055
10895.407227
10873.209961
10872.240234
10902.734375
10863.158203
10880.021484
10835.377930
10881.667969
10911.370117
10948.585938
10922.372070
10854.846680
10822.127930
10851.863281
10857.541992
11009.069336
11001.145508
10962.710938
10950.470703
10884.799805
10912.630859
10917.778320
11005.592773
10943.661133
10879.794922
10876.175781
10868.059570
10859.689453
11019.501953
11089.815430
11014.231445
11146.366211
10960.751953
10987.596680
10999.762695
11042.678711
11015.779297
10916.416992
10853.033203
10855.043945
10872.366211
10918.083984
10955.499023
11044.324219
10967.256836
10860.214844
10843.132812
10829.395508
10826.495117
10860.400391
10922.956055
10868.807617
10904.007812
10950.696289
11013.158203
10971.416016
10936.020508
10953.715820
10931.956055
10951.776367
11054.559570
11027.734375
11025.127930
10976.015625
11001.902344
11010.472656
11015.329102
10963.706055
10985.759766
10926.145508
10991.381836
11030.521484
10951.458984
10916.347656
10997.393555
10970.218750
10936.524414
10921.898438
10811.662109
10813.617188
10905.101562
10942.568359
10919.027344
10901.936523
10912.829102
10968.802734
10928.035156
10858.994141
10815.211914
10832.533203
10842.859375
10864.310547
10927.315430
10901.980469
10890.509766
10925.695312
10908.157227
10891.485352
10917.610352
10962.759766
10956.934570
11057.369141
11033.702148
11063.301758
11002.676758
10916.503906
10898.597656
10903.358398
10996.803711
10981.631836
10988.150391
10974.712891
10911.852539
10936.116211
10909.554688
10856.142578
10820.750977
10925.467773
10938.380859
10996.469727
10957.273438
10960.828125
10933.840820
```
