## Supplementary material for "Functional connectivity across the human subcortical auditory system using an autoregressive matrix-Gaussian copula graphical model approach with partial correlations": Code: roi-13_mean_ts.txt

```
10207.788086
10148.287109
10098.011719
10036.833984
10054.979492
10070.329102
10040.851562
10017.933594
10018.106445
9999.798828
9944.236328
9960.062500
9990.577148
9999.879883
10009.637695
10006.046875
10035.243164
10069.096680
10086.425781
10090.340820
10082.897461
10063.792969
9970.107422
9977.759766
10005.598633
9995.801758
9971.919922
9976.559570
10007.595703
10036.078125
10004.460938
10027.823242
10043.161133
10026.319336
10015.454102
10046.504883
10054.846680
10068.427734
10098.192383
10103.383789
10128.702148
10110.436523
10077.232422
10088.010742
10037.115234
10089.974609
10097.702148
10156.584961
10135.539062
10133.818359
10109.563477
10112.638672
10107.340820
10086.000000
10066.125000
10064.801758
10052.593750
10025.524414
9972.417969
9994.646484
10042.991211
10049.090820
10045.312500
10027.946289
9994.794922
9986.686523
9992.973633
10046.254883
10115.878906
10138.083984
10117.317383
10136.682617
10123.172852
10089.531250
10091.809570
10082.502930
10098.946289
10096.026367
10087.506836
10113.829102
10107.778320
10089.807617
10094.506836
10099.427734
10109.572266
10128.380859
10123.838867
10142.793945
10134.444336
10108.415039
10108.805664
10098.183594
10114.473633
10097.834961
10108.016602
10145.200195
10156.023438
10147.164062
10159.041992
10116.862305
10146.386719
10135.744141
10103.206055
10110.227539
10118.517578
10103.107422
10095.225586
10065.983398
10050.871094
10095.969727
10095.634766
10140.410156
10136.805664
10095.216797
10041.702148
10068.074219
10062.725586
10056.016602
10062.138672
10080.326172
10088.906250
10098.194336
10076.121094
10087.084961
10097.934570
10075.665039
10074.785156
10069.050781
10075.383789
10080.951172
10071.771484
10094.300781
10121.313477
10111.404297
10113.832031
10110.483398
10104.743164
10124.783203
10114.841797
10063.203125
10040.664062
10065.944336
10022.533203
10055.954102
10082.750000
10076.639648
10089.712891
10086.062500
10042.552734
10071.125977
10093.887695
10096.776367
10099.457031
10114.207031
10090.242188
10092.384766
10084.876953
10090.819336
10086.408203
10089.760742
10135.928711
10181.833008
10134.043945
10179.470703
10205.096680
10181.534180
10175.620117
10176.465820
10129.222656
10126.652344
10123.100586
10090.803711
10088.650391
10067.014648
10075.385742
10074.064453
10082.937500
10104.195312
10095.380859
10089.719727
10105.706055
10118.539062
10158.070312
10163.824219
10147.596680
10184.142578
10170.813477
10179.513672
10171.668945
10131.991211
10129.217773
10141.990234
10115.189453
10119.309570
10158.520508
10157.918945
10174.564453
10204.906250
10175.797852
10154.148438
10139.426758
10136.025391
10117.608398
10137.217773
10162.431641
10145.765625
10147.403320
10154.462891
10132.524414
10146.779297
10162.833008
10174.662109
10186.000000
10164.134766
10147.859375
10145.723633
10161.248047
10179.346680
10201.536133
10207.852539
10203.708984
10198.214844
10165.137695
10168.595703
10157.542969
10141.493164
10167.908203
10175.788086
10149.569336
10137.263672
10121.125000
10115.865234
10117.020508
10124.422852
10106.000000
10063.603516
10053.212891
10087.081055
10102.822266
10082.222656
10078.342773
10078.606445
10057.306641
10093.427734
10113.395508
10103.528320
10094.468750
10090.802734
10083.231445
10037.543945
10072.811523
10116.531250
10123.274414
10129.121094
10106.284180
10068.147461
10075.056641
10112.974609
10133.748047
10135.040039
10144.115234
10127.694336
10110.957031
10111.325195
10108.231445
10077.556641
10064.644531
10087.225586
10059.229492
10053.997070
10050.048828
10024.162109
10030.395508
10042.460938
10077.836914
10063.988281
10105.360352
10132.336914
10139.844727
10121.849609
10102.752930
10110.975586
10136.870117
10126.580078
10080.480469
10088.030273
10101.791016
10110.590820
10157.185547
10152.492188
10084.550781
10079.050781
10069.901367
10049.288086
10073.710938
10097.821289
10104.034180
10068.426758
10040.872070
10055.036133
10074.164062
10060.315430
10036.931641
10020.577148
10004.388672
9999.741211
10010.905273
10047.931641
10078.609375
10074.391602
10111.632812
10138.519531
10127.875000
10129.142578
10171.845703
10144.429688
10117.033203
10121.441406
10078.703125
10079.320312
10072.125977
10039.345703
10030.856445
10069.480469
10072.288086
10045.792969
10044.325195
10067.019531
10066.563477
10077.573242
10043.573242
10039.208984
10034.195312
10056.355469
10080.166016
10055.182617
10039.844727
10064.960938
10084.912109
10113.993164
10129.134766
10138.631836
10149.746094
10112.866211
10114.667969
10120.628906
10140.243164
10157.893555
10162.953125
10143.023438
10130.978516
10104.367188
10092.872070
10083.136719
10107.919922
10123.065430
10142.686523
10158.076172
10144.947266
10103.563477
10092.092773
10081.099609
10061.581055
10080.781250
10108.973633
10096.263672
10056.569336
10034.303711
10048.333984
10067.360352
10090.172852
10137.037109
10156.090820
10144.301758
10137.651367
10093.195312
10114.889648
10134.984375
10157.843750
10177.546875
10180.483398
10168.263672
10160.547852
10148.304688
10145.255859
10174.572266
10147.816406
10159.238281
10177.506836
10184.628906
10184.075195
10193.002930
10195.078125
10176.666992
10180.435547
10199.142578
10178.736328
10160.704102
10145.905273
10184.384766
10163.852539
10201.375977
10194.160156
10222.931641
10179.197266
10182.615234
10125.963867
10088.127930
10093.412109
10105.003906
10076.849609
10054.290039
10058.319336
10061.443359
10086.184570
10104.107422
10097.362305
10085.057617
10096.127930
10099.159180
10092.941406
10100.134766
10096.214844
10082.791016
10096.413086
10122.828125
10144.257812
10151.791992
10176.559570
10173.598633
10175.384766
10188.318359
10204.770508
10163.559570
10133.101562
10114.751953
10116.634766
10180.916992
10217.595703
10188.490234
10154.448242
10122.717773
10085.627930
10081.281250
10079.302734
10060.560547
10104.286133
10156.391602
10170.001953
10165.702148
10179.445312
10192.292969
10184.640625
10154.793945
10146.508789
10137.161133
10168.954102
10168.072266
10162.965820
10163.995117
10159.937500
10190.265625
10166.913086
10200.026367
10207.139648
10140.459961
10184.339844
10144.683594
10159.013672
10136.254883
10108.415039
10130.308594
10145.025391
10119.273438
10087.648438
10092.310547
10092.669922
10073.254883
10069.624023
10049.333984
10043.663086
10067.985352
10085.318359
10082.885742
10113.909180
10139.009766
10155.760742
10168.471680
10167.607422
10155.941406
10140.983398
10091.089844
10079.093750
10088.002930
10070.365234
10086.785156
10092.900391
10119.262695
10142.190430
10121.789062
10147.626953
10169.435547
10156.186523
10171.462891
10155.652344
10144.589844
10145.261719
10182.985352
10224.383789
10250.211914
10262.839844
10277.415039
10274.768555
10260.441406
10220.916992
10158.215820
10117.552734
10115.506836
10126.881836
10172.344727
10176.787109
10175.419922
10150.969727
10167.424805
10159.790039
10157.292969
10133.286133
10151.813477
10131.498047
10116.438477
10122.563477
10175.989258
10167.423828
10154.729492
10117.618164
10140.944336
10196.073242
10235.889648
10221.348633
10192.598633
10148.575195
10095.414062
10066.895508
10093.973633
10095.383789
10117.239258
10134.197266
10142.350586
10142.072266
10129.641602
10194.104492
10210.716797
10194.558594
10182.315430
10180.873047
10154.070312
10124.470703
10149.641602
10185.044922
10200.184570
10203.814453
10204.318359
10180.988281
10165.362305
10171.994141
10160.132812
10197.091797
10232.132812
10242.907227
10226.853516
10211.410156
10182.779297
10178.610352
10144.164062
10154.675781
10178.439453
10208.592773
10203.313477
10232.269531
10237.828125
10215.734375
10194.940430
10162.032227
10129.782227
10123.411133
10146.776367
10163.945312
10189.458984
10187.419922
10217.996094
10224.455078
10191.596680
10185.917969
10184.365234
10169.127930
10158.718750
10115.871094
10144.842773
10166.316406
10176.559570
10172.926758
10158.522461
10152.955078
10160.248047
10147.997070
10166.675781
10195.142578
10175.559570
10202.208008
10229.514648
10221.000977
10221.494141
10225.687500
10232.545898
10285.333984
10314.692383
10309.932617
10265.608398
10258.850586
10260.601562
10226.419922
10218.960938
10223.837891
10201.985352
10175.327148
10166.902344
10172.538086
10198.804688
10214.516602
10192.498047
10196.114258
10178.046875
10193.610352
10195.043945
10168.113281
10149.673828
10163.888672
10157.275391
10189.257812
10181.167969
10157.183594
10153.971680
10133.587891
10155.840820
10150.230469
10130.354492
10124.000977
10146.953125
10140.549805
10176.731445
10178.246094
10182.354492
10184.086914
10181.835938
10179.139648
10205.651367
10260.676758
10253.014648
10258.202148
10260.676758
10241.515625
10207.563477
10217.101562
10241.995117
10220.495117
10190.666992
10198.111328
10213.565430
10177.160156
10179.024414
10207.036133
10215.541016
10208.871094
10216.279297
10186.252930
10190.859375
10222.417969
10218.547852
10202.041992
10197.264648
10208.377930
10278.718750
10251.760742
10234.833008
10220.380859
10162.405273
10152.171875
10184.073242
10206.439453
10208.209961
10215.023438
10201.875977
10193.232422
10203.907227
10190.785156
10183.881836
10196.291016
10193.619141
10176.479492
10196.451172
10216.668945
10208.400391
10194.263672
10193.440430
10204.800781
10230.676758
10259.966797
10252.524414
10269.166016
10268.077148
10251.632812
10236.374023
10234.333008
10266.863281
10255.227539
10257.037109
10286.562500
10263.975586
10257.663086
10246.009766
10229.310547
10216.595703
10254.311523
10274.101562
10317.314453
10350.183594
10353.679688
10327.952148
10280.196289
10273.171875
10287.634766
10251.596680
10199.195312
10176.770508
10142.267578
10125.975586
10139.518555
10151.214844
10147.175781
10152.133789
10144.073242
10134.401367
10144.814453
10159.489258
10166.881836
10174.862305
10197.420898
10212.720703
10227.616211
10252.646484
10233.932617
10231.448242
10198.031250
10138.408203
10111.218750
10164.671875
10186.614258
10203.887695
10192.909180
10174.752930
10143.116211
10150.095703
10147.369141
10157.192383
10176.956055
10189.125977
10211.839844
10179.631836
10172.454102
10194.160156
10218.750977
10260.325195
10243.323242
10193.889648
10189.523438
10168.043945
10136.263672
10148.996094
10140.125000
10162.580078
10223.954102
10218.702148
10222.801758
10219.984375
10222.393555
10203.549805
10189.005859
10182.565430
10161.893555
10155.259766
10161.336914
10162.047852
10195.691406
10234.090820
10234.623047
10217.020508
10186.393555
10187.516602
10191.664062
10229.407227
10231.707031
10221.533203
10215.316406
10191.646484
10178.281250
10182.019531
10230.517578
10253.612305
10229.006836
10264.672852
10268.242188
10240.747070
10198.936523
10129.412109
10113.734375
10129.791992
10143.237305
10173.969727
10168.248047
10187.959961
10189.653320
10169.563477
10154.896484
10155.839844
10170.578125
10191.142578
10183.953125
10178.906250
10142.158203
10117.392578
10120.348633
10147.654297
10158.130859
10169.888672
10180.060547
10183.759766
10235.648438
10286.177734
10321.431641
10305.299805
10226.768555
10170.037109
10159.441406
10168.440430
10173.709961
10164.832031
10162.155273
10191.501953
10152.138672
10195.388672
10195.692383
10180.183594
10160.718750
10137.746094
10104.940430
10093.620117
10112.318359
10120.416992
10182.022461
10188.271484
10188.389648
10176.041016
10180.834961
10195.713867
10187.524414
10183.147461
10156.119141
10146.801758
10163.261719
10191.469727
10209.798828
10219.736328
10196.548828
10181.007812
10205.516602
10204.432617
10204.983398
10223.621094
10235.271484
10256.696289
10266.521484
10218.349609
10172.301758
10129.033203
10154.839844
10165.254883
10180.411133
10188.334961
10192.532227
10194.107422
10188.321289
10172.816406
10204.794922
10223.032227
10205.221680
10218.841797
10213.608398
10248.458008
10228.616211
10181.940430
```
