## Supplementary material for "Functional connectivity across the human subcortical auditory system using an autoregressive matrix-Gaussian copula graphical model approach with partial correlations": Code: roi-14_mean_ts.txt

```
10781.787109
10710.230469
10671.585938
10751.154297
10724.131836
10644.072266
10621.051758
10648.962891
10599.224609
10521.219727
10507.917969
10533.583984
10570.505859
10505.227539
10516.840820
10530.139648
10497.954102
10549.669922
10580.925781
10692.358398
10665.353516
10592.465820
10564.758789
10575.286133
10560.843750
10560.277344
10501.888672
10514.933594
10515.653320
10522.709961
10588.334961
10631.802734
10563.687500
10501.655273
10565.745117
10609.985352
10600.400391
10683.430664
10717.396484
10679.388672
10714.627930
10651.935547
10564.760742
10533.927734
10588.104492
10634.237305
10701.350586
10724.838867
10703.587891
10694.050781
10821.667969
10750.493164
10719.652344
10658.247070
10685.128906
10659.778320
10568.780273
10483.160156
10536.140625
10599.294922
10611.278320
10635.885742
10614.963867
10579.410156
10554.107422
10518.009766
10572.043945
10631.888672
10662.588867
10663.782227
10609.810547
10651.318359
10619.115234
10592.478516
10604.948242
10596.678711
10541.491211
10582.951172
10676.959961
10679.647461
10609.523438
10599.529297
10588.145508
10662.336914
10666.791992
10714.059570
10842.266602
10803.417969
10759.839844
10786.788086
10719.936523
10718.852539
10682.326172
10711.096680
10774.125977
10751.933594
10758.412109
10754.677734
10737.150391
10741.945312
10670.822266
10664.748047
10682.125977
10702.300781
10704.325195
10702.063477
10621.454102
10607.604492
10618.744141
10630.634766
10704.112305
10681.864258
10675.477539
10670.676758
10701.965820
10670.149414
10588.944336
10593.255859
10644.235352
10573.784180
10570.327148
10622.727539
10665.209961
10678.552734
10636.896484
10572.150391
10538.989258
10514.858398
10527.126953
10517.356445
10621.316406
10624.566406
10685.978516
10625.532227
10623.822266
10610.283203
10674.681641
10684.134766
10699.154297
10679.068359
10664.601562
10643.669922
10672.664062
10709.669922
10708.400391
10672.400391
10637.905273
10563.487305
10614.668945
10649.604492
10608.063477
10647.956055
10619.417969
10634.222656
10676.521484
10771.320312
10819.142578
10739.259766
10688.149414
10680.920898
10721.553711
10736.714844
10791.499023
10805.751953
10814.494141
10803.210938
10752.820312
10682.969727
10626.436523
10597.901367
10648.446289
10686.572266
10674.676758
10608.195312
10557.804688
10539.708984
10540.014648
10563.350586
10538.676758
10532.719727
10557.403320
10601.805664
10626.654297
10618.069336
10673.299805
10699.219727
10734.480469
10668.103516
10666.838867
10671.107422
10726.793945
10666.634766
10657.567383
10630.608398
10625.137695
10680.039062
10742.385742
10749.278320
10775.001953
10736.754883
10702.488281
10613.697266
10658.676758
10624.075195
10598.225586
10682.447266
10685.960938
10621.500977
10627.740234
10577.585938
10610.055664
10586.375977
10592.833984
10660.395508
10624.577148
10609.095703
10654.739258
10708.280273
10733.083984
10644.943359
10625.110352
10626.794922
10640.744141
10579.917969
10611.156250
10666.632812
10660.255859
10652.376953
10700.378906
10685.430664
10648.045898
10726.539062
10686.911133
10645.438477
10573.311523
10565.910156
10604.788086
10590.388672
10664.425781
10622.441406
10601.953125
10545.146484
10597.893555
10620.117188
10621.633789
10585.292969
10583.457031
10540.708008
10520.887695
10601.655273
10612.909180
10640.966797
10699.406250
10663.665039
10599.150391
10676.822266
10625.417969
10615.382812
10596.671875
10595.305664
10587.276367
10594.989258
10665.964844
10676.918945
10607.800781
10633.857422
10629.539062
10577.526367
10600.090820
10708.186523
10618.737305
10605.033203
10612.870117
10638.717773
10623.187500
10690.888672
10709.428711
10673.416016
10706.958008
10631.242188
10581.939453
10635.730469
10601.217773
10558.195312
10560.000000
10570.884766
10506.116211
10665.895508
10736.368164
10689.814453
10694.322266
10695.568359
10611.833008
10638.477539
10624.681641
10583.848633
10547.401367
10457.200195
10544.894531
10586.833984
10606.256836
10629.789062
10586.135742
10529.686523
10456.392578
10467.757812
10484.659180
10613.785156
10657.581055
10736.111328
10760.476562
10661.396484
10609.345703
10614.016602
10606.144531
10625.651367
10668.206055
10691.168945
10689.402344
10655.449219
10548.657227
10494.634766
10556.008789
10567.408203
10557.037109
10554.256836
10497.449219
10511.591797
10557.427734
10538.307617
10511.759766
10454.242188
10537.353516
10603.643555
10585.578125
10611.787109
10587.095703
10599.432617
10649.362305
10680.632812
10673.360352
10643.287109
10602.666992
10617.756836
10569.787109
10532.550781
10591.005859
10613.747070
10624.397461
10671.648438
10732.814453
10666.054688
10554.327148
10514.698242
10482.788086
10498.259766
10634.489258
10662.588867
10613.795898
10555.085938
10492.603516
10442.122070
10539.780273
10635.266602
10641.587891
10610.974609
10527.122070
10484.206055
10527.919922
10557.880859
10695.478516
10789.512695
10743.636719
10700.817383
10669.919922
10624.749023
10658.219727
10592.467773
10637.875977
10626.855469
10597.533203
10572.211914
10573.318359
10579.005859
10555.572266
10552.034180
10590.526367
10642.501953
10661.175781
10664.874023
10639.416016
10646.440430
10595.458984
10657.800781
10668.744141
10719.337891
10728.878906
10681.735352
10607.386719
10644.879883
10718.256836
10745.005859
10754.080078
10743.411133
10806.306641
10793.510742
10660.215820
10698.705078
10646.717773
10585.844727
10585.602539
10525.903320
10532.301758
10577.152344
10645.323242
10609.081055
10539.651367
10517.929688
10513.857422
10523.828125
10518.561523
10517.071289
10446.866211
10517.356445
10664.567383
10645.277344
10670.503906
10667.355469
10697.500977
10641.346680
10696.016602
10712.503906
10616.294922
10566.029297
10530.194336
10510.463867
10590.370117
10649.414062
10734.792969
10736.425781
10702.506836
10667.996094
10616.953125
10499.655273
10427.885742
10479.209961
10590.752930
10623.577148
10705.571289
10657.277344
10701.307617
10636.400391
10626.407227
10596.211914
10556.247070
10651.351562
10649.810547
10644.918945
10614.055664
10599.971680
10607.553711
10579.527344
10688.240234
10745.784180
10686.898438
10674.041992
10622.993164
10666.220703
10687.920898
10653.291992
10788.552734
10751.416016
10707.347656
10606.517578
10589.833984
10612.098633
10561.466797
10550.393555
10546.971680
10520.798828
10543.480469
10550.291016
10606.573242
10622.222656
10624.361328
10619.869141
10606.936523
10570.246094
10660.068359
10728.133789
10682.631836
10627.813477
10580.862305
10579.265625
10602.775391
10618.281250
10634.365234
10663.858398
10658.998047
10624.383789
10671.884766
10655.534180
10623.185547
10618.336914
10591.015625
10561.695312
10665.587891
10746.072266
10785.157227
10805.219727
10774.768555
10822.066406
10812.041016
10732.719727
10703.648438
10555.291992
10552.388672
10657.922852
10702.991211
10700.030273
10762.063477
10685.362305
10740.254883
10721.342773
10751.357422
10628.152344
10680.255859
10718.128906
10634.598633
10656.599609
10687.779297
10664.809570
10617.378906
10550.139648
10514.966797
10620.467773
10704.045898
10679.655273
10693.810547
10598.346680
10513.411133
10463.166016
10525.241211
10515.665039
10510.174805
10526.425781
10552.315430
10498.125977
10475.888672
10536.315430
10604.121094
10600.060547
10595.417969
10564.722656
10518.275391
10440.371094
10499.673828
10618.522461
10647.164062
10674.579102
10697.622070
10644.280273
10580.375977
10559.326172
10548.423828
10617.716797
10696.938477
10706.473633
10727.311523
10729.617188
10679.318359
10638.385742
10587.156250
10543.563477
10614.916016
10781.497070
10785.252930
10735.317383
10719.974609
10663.808594
10792.264648
10749.890625
10637.983398
10682.608398
10665.711914
10653.465820
10665.833008
10656.048828
10752.385742
10691.225586
10636.226562
10622.779297
10599.360352
10597.583984
10556.286133
10498.604492
10566.804688
10556.206055
10555.410156
10549.043945
10549.874023
10556.412109
10547.478516
10567.774414
10560.024414
10553.633789
10508.879883
10654.227539
10740.690430
10704.877930
10680.145508
10619.190430
10672.752930
10796.619141
10784.799805
10778.888672
10728.001953
10803.534180
10766.011719
10708.945312
10683.591797
10604.209961
10532.091797
10535.903320
10470.838867
10518.616211
10602.472656
10597.089844
10616.414062
10539.824219
10511.587891
10615.237305
10664.460938
10548.800781
10540.802734
10472.448242
10466.169922
10583.669922
10653.243164
10582.611328
10582.522461
10539.683594
10590.925781
10601.013672
10613.391602
10563.738281
10516.135742
10516.257812
10573.608398
10803.144531
10735.262695
10692.889648
10618.463867
10586.272461
10620.230469
10633.859375
10615.335938
10619.687500
10601.541016
10526.162109
10515.091797
10598.835938
10612.689453
10645.830078
10593.346680
10591.413086
10549.035156
10520.040039
10620.325195
10692.708008
10650.385742
10680.526367
10682.960938
10548.963867
10639.501953
10629.697266
10673.721680
10653.311523
10705.241211
10766.608398
10769.107422
10701.529297
10661.275391
10683.903320
10660.671875
10623.633789
10674.375000
10612.340820
10636.623047
10604.362305
10560.222656
10608.583008
10652.034180
10626.417969
10628.725586
10636.340820
10639.901367
10604.274414
10607.518555
10628.199219
10595.436523
10622.621094
10604.873047
10586.627930
10641.122070
10739.866211
10688.512695
10627.046875
10614.096680
10621.568359
10579.006836
10590.356445
10607.224609
10525.918945
10556.390625
10572.593750
10556.348633
10561.689453
10548.015625
10528.145508
10567.662109
10691.290039
10682.892578
10729.850586
10774.606445
10829.246094
10863.306641
10772.207031
10738.692383
10702.717773
10662.616211
10617.411133
10629.628906
10561.383789
10515.046875
10532.381836
10445.391602
10476.807617
10550.644531
10582.751953
10500.830078
10448.958984
10405.259766
10475.155273
10497.072266
10483.607422
10557.271484
10637.041992
10577.705078
10571.356445
10617.375977
10671.874023
10621.347656
10596.332031
10599.546875
10601.888672
10608.744141
10600.259766
10533.830078
10586.989258
10656.335938
10643.239258
10634.346680
10575.107422
10548.210938
10576.247070
10568.400391
10511.129883
10481.367188
10528.738281
10624.765625
10683.229492
10678.471680
10750.264648
10721.908203
10710.018555
10611.023438
10526.513672
10527.462891
10578.559570
10574.944336
10518.508789
10518.586914
10510.026367
10520.064453
10523.435547
10585.583008
10539.265625
10460.205078
10448.229492
10434.075195
10481.974609
10675.760742
10659.380859
10606.552734
10565.890625
10545.190430
10530.859375
10600.866211
10643.195312
10611.430664
10537.728516
10550.327148
10475.388672
10496.918945
10680.627930
10750.271484
10705.164062
10675.125977
10604.445312
10652.212891
10606.734375
10586.735352
10635.812500
10543.551758
10488.644531
10508.716797
10508.503906
10488.748047
10529.326172
10650.470703
10575.588867
10477.275391
10481.522461
10500.593750
10534.986328
10504.195312
10568.890625
10524.930664
10477.880859
10571.458008
10642.269531
10575.396484
10564.316406
10507.085938
10533.778320
10613.021484
10721.050781
10733.381836
10701.457031
10585.521484
10652.978516
10695.901367
10647.614258
10565.463867
10571.753906
10593.585938
10589.639648
10607.139648
10569.226562
10527.016602
10638.487305
10550.009766
10590.831055
10526.843750
10432.659180
10437.197266
10562.387695
10609.164062
10546.814453
10564.430664
10542.989258
10607.396484
10594.682617
10542.482422
10501.290039
10497.960938
10509.378906
10492.531250
10540.190430
10544.046875
10509.830078
10548.668945
10621.585938
10573.561523
10589.903320
10623.161133
10624.703125
10699.548828
10738.723633
10706.953125
10615.515625
10506.339844
10572.559570
10613.604492
10655.240234
10653.342773
10645.882812
10631.077148
10609.682617
10567.416016
10604.765625
10550.482422
10518.688477
10511.355469
10557.904297
10657.105469
10676.518555
10613.475586
10577.498047
```
