## Supplementary material for "Functional connectivity across the human subcortical auditory system using an autoregressive matrix-Gaussian copula graphical model approach with partial correlations": Code: roi-15_mean_ts.txt

```
10370.032227
10301.333984
10277.882812
10190.356445
10210.558594
10264.041016
10243.971680
10214.967773
10219.427734
10211.908203
10148.422852
10145.827148
10145.698242
10155.041016
10147.813477
10122.113281
10163.297852
10220.175781
10249.524414
10236.432617
10242.670898
10241.443359
10151.722656
10145.318359
10180.368164
10167.803711
10125.237305
10123.177734
10147.326172
10198.221680
10163.155273
10166.159180
10188.853516
10200.965820
10153.458984
10148.287109
10163.041016
10177.661133
10204.997070
10218.105469
10225.815430
10225.171875
10224.726562
10247.766602
10183.467773
10243.441406
10252.881836
10318.759766
10320.464844
10315.546875
10260.309570
10273.504883
10262.489258
10260.625000
10221.625000
10202.005859
10219.146484
10213.554688
10158.945312
10156.677734
10205.634766
10217.714844
10199.127930
10182.256836
10164.962891
10198.474609
10172.182617
10206.490234
10273.323242
10296.013672
10242.260742
10231.920898
10236.089844
10206.562500
10222.002930
10212.121094
10242.637695
10244.714844
10174.730469
10185.156250
10172.875000
10145.444336
10160.477539
10194.855469
10239.569336
10319.154297
10287.433594
10295.961914
10299.595703
10271.371094
10267.577148
10266.408203
10300.704102
10244.483398
10221.083984
10255.843750
10270.627930
10276.105469
10306.378906
10235.127930
10249.754883
10275.273438
10212.578125
10198.275391
10224.483398
10199.558594
10238.013672
10215.945312
10179.873047
10220.090820
10217.981445
10244.805664
10240.355469
10218.321289
10135.150391
10135.045898
10166.362305
10177.041016
10164.885742
10189.591797
10202.352539
10247.864258
10189.037109
10196.189453
10200.289062
10181.502930
10171.593750
10161.195312
10174.310547
10206.937500
10187.597656
10193.603516
10231.017578
10219.574219
10228.255859
10254.060547
10221.043945
10230.047852
10225.951172
10189.729492
10163.334961
10201.336914
10144.780273
10156.279297
10195.093750
10168.162109
10174.034180
10192.302734
10131.012695
10135.255859
10190.153320
10196.604492
10204.834961
10238.836914
10227.480469
10233.860352
10236.989258
10238.470703
10240.088867
10175.144531
10230.961914
10327.458008
10248.022461
10295.380859
10343.460938
10278.549805
10278.445312
10281.445312
10203.058594
10196.381836
10227.404297
10183.924805
10174.358398
10174.530273
10189.759766
10174.721680
10144.235352
10170.177734
10159.914062
10201.721680
10216.352539
10172.360352
10218.101562
10218.923828
10182.532227
10232.802734
10245.249023
10252.995117
10288.845703
10225.680664
10191.795898
10232.333984
10185.095703
10186.875000
10260.041992
10227.955078
10242.345703
10317.262695
10276.245117
10274.200195
10270.516602
10286.264648
10223.812500
10245.863281
10292.851562
10268.830078
10254.590820
10276.817383
10221.492188
10226.201172
10214.868164
10243.866211
10265.775391
10212.586914
10181.487305
10222.493164
10233.531250
10236.867188
10288.600586
10289.498047
10301.255859
10299.261719
10210.950195
10205.835938
10218.568359
10156.910156
10189.093750
10213.191406
10182.934570
10191.997070
10185.317383
10170.752930
10209.644531
10226.947266
10225.855469
10139.472656
10134.118164
10165.916992
10195.034180
10145.215820
10161.356445
10157.226562
10116.999023
10145.662109
10168.316406
10159.280273
10158.818359
10141.941406
10198.912109
10161.231445
10164.368164
10226.234375
10220.101562
10223.341797
10245.473633
10187.816406
10176.638672
10215.189453
10216.245117
10214.804688
10246.919922
10235.911133
10176.982422
10178.019531
10171.995117
10129.912109
10127.975586
10184.484375
10158.897461
10137.920898
10124.021484
10104.563477
10118.289062
10137.593750
10204.816406
10174.070312
10185.808594
10215.229492
10201.012695
10213.763672
10204.762695
10153.781250
10165.088867
10151.215820
10123.298828
10158.952148
10185.978516
10179.548828
10234.205078
10233.971680
10130.987305
10136.694336
10148.084961
10122.784180
10122.392578
10154.908203
10165.012695
10197.437500
10136.097656
10101.587891
10131.480469
10103.462891
10074.035156
10077.062500
10050.906250
10046.422852
10044.159180
10097.303711
10159.715820
10123.366211
10161.153320
10209.429688
10180.054688
10191.474609
10251.790039
10257.455078
10229.167969
10285.050781
10199.766602
10170.481445
10158.277344
10107.234375
10090.868164
10122.611328
10156.264648
10100.139648
10118.942383
10146.073242
10134.408203
10125.535156
10105.116211
10141.742188
10097.534180
10089.935547
10101.187500
10102.336914
10122.538086
10185.085938
10152.339844
10172.940430
10206.169922
10201.610352
10241.467773
10191.764648
10165.596680
10158.446289
10171.913086
10187.311523
10220.611328
10171.340820
10141.473633
10143.170898
10108.309570
10110.167969
10152.721680
10165.311523
10152.621094
10172.782227
10176.789062
10163.646484
10152.381836
10162.881836
10135.195312
10130.319336
10150.758789
10158.392578
10133.658203
10095.028320
10098.507812
10129.680664
10113.551758
10148.436523
10162.009766
10169.309570
10196.230469
10154.647461
10148.946289
10146.335938
10167.029297
10173.769531
10166.290039
10159.114258
10151.161133
10135.775391
10161.145508
10230.056641
10193.230469
10210.704102
10235.753906
10232.548828
10226.175781
10203.920898
10248.040039
10230.166992
10215.590820
10264.867188
10266.084961
10242.053711
10247.235352
10271.613281
10221.070312
10272.863281
10266.514648
10310.962891
10265.276367
10241.212891
10223.352539
10137.281250
10138.675781
10140.572266
10118.935547
10101.431641
10156.978516
10138.748047
10158.932617
10172.984375
10145.554688
10121.852539
10132.668945
10133.702148
10130.500977
10144.287109
10196.809570
10167.427734
10160.258789
10193.569336
10202.322266
10210.151367
10215.207031
10248.708008
10215.230469
10204.697266
10218.207031
10171.682617
10147.853516
10155.417969
10133.644531
10177.624023
10248.036133
10216.973633
10188.258789
10156.551758
10146.947266
10137.727539
10172.307617
10152.381836
10175.903320
10237.248047
10231.200195
10234.186523
10243.434570
10227.161133
10222.341797
10216.823242
10212.155273
10178.468750
10205.184570
10223.378906
10215.496094
10227.487305
10235.435547
10283.161133
10243.484375
10251.247070
10263.059570
10227.629883
10289.610352
10254.426758
10280.206055
10275.037109
10224.381836
10223.775391
10237.596680
10233.166992
10191.494141
10183.418945
10200.007812
10182.138672
10170.679688
10175.339844
10126.379883
10157.403320
10158.874023
10123.876953
10149.629883
10165.025391
10185.580078
10227.165039
10217.193359
10179.840820
10173.935547
10140.540039
10128.430664
10133.152344
10148.908203
10182.318359
10204.568359
10245.664062
10293.180664
10265.889648
10263.152344
10273.599609
10268.525391
10247.304688
10261.082031
10267.140625
10237.578125
10269.278320
10290.406250
10324.019531
10339.367188
10320.163086
10301.237305
10279.393555
10258.653320
10254.855469
10225.480469
10209.790039
10215.045898
10246.179688
10241.854492
10266.478516
10229.771484
10248.653320
10249.235352
10278.435547
10213.452148
10226.268555
10243.594727
10188.827148
10162.524414
10199.076172
10200.240234
10208.453125
10222.078125
10207.450195
10245.043945
10269.394531
10231.160156
10203.467773
10191.965820
10152.975586
10108.129883
10102.540039
10117.276367
10126.075195
10145.023438
10160.343750
10181.603516
10137.717773
10179.929688
10209.301758
10206.190430
10177.893555
10177.933594
10203.512695
10176.792969
10183.300781
10218.148438
10222.275391
10211.694336
10202.028320
10188.433594
10170.351562
10211.500977
10192.479492
10198.189453
10229.176758
10224.067383
10207.973633
10197.805664
10185.745117
10188.422852
10228.004883
10236.391602
10248.670898
10283.761719
10278.273438
10319.599609
10361.733398
10310.000977
10261.539062
10245.089844
10184.527344
10166.103516
10187.282227
10208.992188
10234.258789
10195.492188
10210.453125
10220.659180
10185.894531
10173.754883
10159.494141
10138.513672
10157.639648
10102.447266
10133.310547
10174.556641
10189.246094
10177.127930
10165.149414
10183.178711
10210.609375
10229.574219
10232.514648
10299.697266
10267.327148
10248.146484
10261.994141
10263.067383
10285.487305
10267.161133
10244.101562
10284.094727
10327.049805
10350.990234
10300.455078
10259.775391
10285.072266
10215.869141
10207.546875
10213.575195
10185.597656
10196.764648
10192.548828
10145.943359
10183.134766
10212.386719
10225.613281
10249.866211
10231.584961
10205.013672
10207.459961
10191.499023
10182.216797
10219.876953
10181.107422
10183.372070
10173.664062
10158.862305
10181.861328
10123.069336
10145.799805
10154.121094
10131.897461
10129.980469
10191.487305
10202.259766
10219.287109
10231.595703
10232.373047
10234.410156
10243.342773
10220.177734
10204.360352
10241.905273
10210.916992
10208.860352
10205.994141
10208.175781
10162.956055
10157.773438
10185.850586
10176.533203
10169.741211
10195.159180
10250.049805
10220.859375
10200.139648
10221.046875
10215.282227
10196.788086
10210.060547
10193.031250
10191.017578
10225.723633
10278.629883
10247.078125
10242.876953
10229.078125
10296.417969
10279.909180
10236.392578
10238.022461
10192.291992
10154.762695
10175.251953
10192.638672
10197.423828
10238.084961
10197.011719
10180.193359
10183.556641
10174.224609
10170.952148
10184.500977
10222.977539
10181.951172
10165.127930
10186.717773
10189.322266
10212.367188
10263.937500
10244.579102
10230.930664
10256.609375
10241.986328
10260.394531
10266.628906
10302.261719
10276.708008
10229.215820
10262.477539
10241.656250
10243.195312
10247.611328
10244.831055
10235.057617
10273.818359
10248.147461
10214.942383
10270.226562
10287.205078
10361.841797
10347.915039
10331.288086
10342.305664
10267.184570
10220.673828
10238.137695
10227.905273
10150.374023
10152.622070
10138.059570
10075.096680
10097.691406
10147.463867
10114.679688
10123.735352
10111.154297
10088.914062
10083.986328
10084.242188
10117.627930
10174.889648
10164.349609
10167.791992
10211.653320
10252.883789
10249.017578
10210.495117
10209.749023
10170.291992
10146.199219
10195.089844
10232.717773
10243.227539
10277.199219
10246.290039
10177.426758
10185.361328
10179.632812
10191.779297
10187.416992
10162.960938
10177.843750
10176.349609
10163.759766
10151.580078
10199.902344
10251.187500
10264.553711
10185.544922
10173.616211
10151.593750
10116.089844
10188.816406
10165.180664
10173.775391
10233.923828
10234.875977
10216.236328
10207.729492
10207.799805
10156.787109
10126.285156
10144.140625
10136.883789
10129.304688
10190.863281
10185.573242
10194.881836
10229.324219
10240.831055
10235.307617
10236.077148
10277.593750
10254.822266
10231.407227
10212.262695
10204.770508
10187.172852
10192.509766
10194.822266
10194.224609
10201.901367
10243.354492
10231.228516
10300.792969
10269.610352
10253.275391
10221.835938
10118.646484
10101.382812
10138.576172
10157.260742
10208.695312
10263.437500
10265.729492
10221.235352
10207.903320
10177.120117
10158.653320
10173.830078
10189.390625
10191.781250
10186.710938
10187.076172
10224.682617
10208.373047
10205.710938
10208.645508
10193.682617
10198.823242
10262.376953
10249.395508
10252.394531
10286.481445
10275.890625
10258.958984
10207.947266
10199.541016
10198.447266
10208.666992
10196.598633
10146.632812
10170.048828
10136.482422
10179.427734
10155.390625
10139.363281
10148.612305
10129.486328
10079.182617
10087.488281
10092.075195
10075.296875
10147.312500
10194.374023
10210.551758
10234.120117
10196.888672
10189.047852
10188.373047
10175.775391
10143.779297
10135.384766
10142.216797
10160.925781
10181.892578
10211.941406
10219.356445
10188.743164
10226.242188
10231.279297
10227.517578
10259.478516
10236.186523
10235.492188
10248.596680
10229.393555
10203.187500
10161.945312
10179.654297
10198.332031
10205.000977
10210.549805
10230.409180
10256.639648
10266.989258
10202.079102
10220.748047
10234.518555
10229.076172
10214.234375
10204.775391
10223.326172
10218.670898
10178.822266
```
