## Supplementary material for "Functional connectivity across the human subcortical auditory system using an autoregressive matrix-Gaussian copula graphical model approach with partial correlations": Code: roi-00_mean_ts.txt

```
10275.599609
10263.527344
10232.843750
10191.831055
10183.887695
10111.936523
10072.221680
10028.247070
10020.212891
10023.858398
10030.156250
10062.607422
10049.138672
10034.237305
10026.856445
10019.458008
10033.375000
10039.916016
10015.527344
10060.315430
10082.891602
10083.923828
10057.922852
10016.991211
9978.000000
9985.439453
9960.446289
9974.193359
9969.504883
10003.034180
9976.393555
9947.005859
9949.827148
9948.858398
9991.336914
9990.477539
10017.596680
9986.795898
9969.329102
9971.365234
9991.958008
10018.102539
10065.336914
10073.784180
10071.354492
10046.341797
10011.383789
10000.250977
10031.371094
10038.768555
10065.534180
10067.959961
10079.323242
10098.608398
10097.146484
10080.989258
10092.653320
10084.683594
10098.404297
10104.150391
10086.098633
10075.762695
10045.727539
10008.469727
10052.631836
10080.968750
10070.817383
9992.208984
9971.995117
9964.116211
9967.138672
9947.347656
9967.583984
9973.858398
9967.443359
9959.460938
9949.693359
9985.544922
10007.831055
10026.072266
10039.033203
10050.308594
10057.199219
10043.027344
10050.823242
10028.005859
10005.221680
10024.338867
10027.289062
10037.077148
10049.357422
10036.971680
10028.334961
10011.947266
9978.270508
9932.837891
9921.562500
9922.659180
9965.035156
9915.601562
9905.011719
9890.492188
9872.582031
9887.371094
9904.703125
9916.992188
9951.568359
9969.396484
9975.112305
9943.221680
9921.156250
9911.259766
9910.688477
9915.766602
9952.903320
9950.670898
9957.472656
9967.086914
9931.399414
9922.028320
9938.089844
9943.019531
9940.123047
9948.584961
9950.175781
9929.922852
9932.841797
9931.036133
9972.220703
9966.975586
9998.176758
9999.348633
9920.795898
9896.929688
9937.518555
9963.343750
9956.172852
9947.784180
9935.759766
9915.331055
9917.000977
9903.004883
9900.937500
9919.521484
9937.817383
9942.718750
9971.287109
9985.858398
9972.709961
9973.982422
9953.715820
9962.181641
9939.625977
9911.159180
9916.914062
9923.452148
9917.186523
9907.807617
9908.435547
9905.502930
9927.553711
9965.350586
9954.404297
9961.869141
9964.527344
9970.924805
9986.686523
9978.010742
9968.466797
9979.223633
9964.637695
9927.512695
9898.668945
9885.359375
9881.452148
9849.038086
9814.797852
9783.502930
9800.263672
9819.660156
9823.660156
9877.006836
9933.980469
9977.119141
9976.576172
9978.298828
9953.023438
9920.344727
9927.767578
9950.671875
10005.512695
10011.362305
9977.653320
9966.398438
9972.324219
9968.621094
9979.155273
9987.554688
9940.008789
9990.966797
9994.067383
9990.853516
9983.708008
9928.195312
9870.286133
9867.572266
9871.690430
9909.815430
9937.756836
9963.987305
9946.669922
9904.831055
9894.222656
9890.508789
9923.406250
9938.544922
9949.174805
9950.071289
9931.214844
9906.761719
9893.055664
9863.177734
9883.836914
9871.261719
9894.716797
9913.214844
9919.289062
9917.030273
9943.401367
9958.187500
9999.106445
10010.982422
9993.300781
10012.901367
10017.992188
9983.596680
9977.379883
9974.158203
9959.415039
9923.713867
9918.185547
9927.013672
9950.474609
9955.712891
9934.413086
9918.873047
9920.655273
9927.490234
9945.478516
9927.380859
9918.839844
9928.277344
9940.787109
9951.766602
9952.004883
9926.747070
9924.948242
9930.997070
9911.418945
9907.189453
9902.083984
9907.042969
9911.386719
9928.077148
9950.841797
9974.657227
9969.683594
9958.083984
9961.973633
9964.675781
9949.301758
9947.047852
9956.929688
9970.842773
9961.927734
9949.165039
9935.697266
9947.840820
9956.532227
9989.459961
9976.774414
9988.132812
9986.886719
9996.871094
9997.117188
9973.789062
9965.860352
9954.887695
9933.860352
9926.670898
9921.495117
9923.663086
9956.609375
9959.507812
9958.844727
9929.083984
9915.811523
9908.725586
9879.042969
9902.672852
9890.347656
9883.010742
9863.870117
9885.420898
9888.090820
9858.763672
9833.131836
9785.670898
9828.686523
9870.222656
9841.610352
9843.003906
9850.416992
9836.340820
9880.766602
9874.643555
9908.984375
9932.148438
9915.900391
9899.726562
9865.511719
9879.989258
9880.330078
9848.746094
9837.973633
9807.476562
9822.431641
9808.145508
9809.654297
9818.990234
9828.871094
9849.758789
9846.191406
9823.220703
9847.728516
9866.302734
9895.145508
9902.441406
9864.160156
9861.051758
9847.073242
9856.444336
9881.196289
9890.272461
9922.773438
9917.910156
9907.478516
9901.978516
9946.108398
9940.441406
9902.196289
9894.281250
9881.437500
9886.435547
9867.125000
9846.110352
9857.325195
9835.388672
9870.372070
9876.586914
9865.383789
9857.416992
9858.320312
9835.471680
9821.843750
9808.211914
9832.489258
9846.345703
9836.080078
9839.050781
9841.850586
9803.944336
9802.466797
9830.901367
9849.373047
9861.179688
9855.035156
9867.847656
9862.492188
9897.076172
9937.705078
9937.196289
9943.101562
9911.770508
9881.068359
9831.170898
9826.041016
9831.841797
9828.921875
9900.011719
9947.668945
9899.628906
9879.946289
9799.593750
9800.861328
9810.725586
9818.501953
9810.045898
9774.105469
9768.282227
9786.349609
9796.413086
9838.136719
9836.872070
9796.879883
9781.063477
9801.219727
9843.479492
9858.648438
9858.254883
9851.432617
9845.482422
9883.587891
9880.880859
9880.426758
9888.021484
9925.839844
9942.158203
9890.269531
9857.967773
9877.677734
9903.931641
9946.307617
9947.076172
9940.733398
9889.920898
9883.327148
9884.949219
9877.094727
9862.433594
9865.894531
9864.953125
9845.968750
9843.192383
9798.651367
9855.472656
9860.498047
9844.069336
9854.281250
9829.843750
9835.392578
9834.477539
9845.515625
9858.408203
9854.899414
9838.380859
9820.368164
9787.840820
9784.279297
9783.206055
9786.791016
9770.935547
9791.467773
9780.875000
9801.627930
9813.455078
9822.989258
9809.153320
9807.178711
9845.306641
9860.588867
9871.820312
9903.712891
9877.407227
9855.147461
9850.301758
9822.908203
9835.332031
9836.825195
9845.885742
9888.650391
9916.359375
9898.277344
9886.747070
9863.544922
9825.625977
9801.449219
9804.266602
9801.313477
9807.773438
9805.321289
9804.499023
9789.451172
9782.125000
9808.440430
9841.847656
9847.084961
9863.541016
9885.996094
9889.058594
9869.166016
9846.517578
9805.760742
9798.507812
9782.946289
9802.683594
9797.121094
9797.242188
9823.784180
9796.584961
9805.296875
9812.469727
9795.739258
9774.784180
9753.565430
9711.405273
9737.844727
9771.994141
9793.411133
9784.990234
9805.724609
9847.751953
9871.317383
9856.504883
9828.151367
9850.990234
9842.474609
9841.476562
9838.085938
9817.963867
9835.521484
9833.956055
9842.845703
9842.213867
9831.100586
9833.578125
9843.638672
9865.483398
9896.221680
9912.470703
9830.319336
9858.544922
9884.440430
9868.811523
9823.320312
9804.431641
9804.751953
9793.861328
9804.312500
9790.904297
9796.385742
9802.088867
9799.660156
9830.811523
9851.021484
9882.483398
9878.637695
9852.754883
9860.603516
9871.090820
9838.379883
9808.484375
9832.721680
9825.292969
9760.440430
9730.706055
9735.776367
9758.196289
9764.458008
9782.515625
9810.023438
9849.724609
9858.455078
9856.692383
9837.748047
9842.063477
9849.115234
9853.563477
9859.900391
9858.070312
9809.546875
9776.839844
9778.061523
9820.514648
9822.952148
9856.241211
9860.119141
9811.896484
9889.938477
9882.051758
9841.359375
9798.945312
9802.254883
9785.276367
9772.708008
9806.537109
9804.547852
9840.073242
9844.865234
9849.279297
9843.371094
9825.916992
9806.149414
9778.527344
9802.091797
9828.805664
9845.849609
9900.603516
9925.472656
9907.628906
9906.202148
9894.976562
9886.780273
9876.265625
9900.347656
9877.106445
9883.155273
9870.820312
9876.886719
9816.600586
9831.116211
9861.795898
9887.879883
9893.230469
9861.518555
9831.632812
9836.022461
9812.207031
9842.492188
9845.532227
9853.090820
9829.867188
9807.912109
9797.437500
9815.685547
9826.656250
9828.364258
9851.155273
9862.808594
9846.490234
9833.859375
9838.754883
9819.819336
9823.349609
9793.715820
9809.670898
9830.017578
9826.558594
9848.214844
9849.715820
9851.246094
9840.133789
9829.682617
9822.888672
9853.135742
9890.649414
9860.391602
9844.418945
9838.444336
9819.109375
9824.300781
9807.946289
9774.545898
9784.897461
9813.592773
9809.668945
9802.047852
9762.316406
9731.208008
9744.666992
9759.701172
9773.273438
9809.527344
9813.595703
9817.982422
9806.750000
9804.322266
9823.766602
9846.441406
9863.189453
9831.481445
9779.255859
9783.782227
9771.458984
9775.107422
9781.763672
9774.180664
9763.166992
9756.350586
9753.165039
9765.720703
9770.747070
9750.695312
9768.671875
9767.485352
9779.721680
9804.295898
9779.456055
9780.556641
9772.471680
9768.276367
9787.094727
9816.007812
9786.858398
9753.608398
9756.090820
9775.451172
9797.754883
9832.443359
9858.056641
9816.034180
9818.032227
9811.887695
9804.727539
9833.969727
9856.629883
9856.747070
9841.157227
9758.064453
9817.013672
9779.656250
9830.013672
9793.578125
9793.741211
9776.692383
9767.784180
9786.007812
9777.729492
9805.027344
9777.518555
9788.258789
9741.841797
9732.480469
9738.654297
9733.479492
9760.450195
9753.911133
9779.671875
9795.546875
9770.742188
9735.177734
9702.998047
9768.035156
9738.965820
9707.616211
9679.237305
9698.886719
9739.761719
9775.611328
9791.335938
9809.307617
9825.830078
9829.289062
9846.104492
9840.189453
9807.166992
9785.342773
9781.033203
9772.535156
9730.857422
9750.694336
9765.130859
9777.415039
9773.286133
9761.367188
9773.732422
9784.813477
9781.188477
9761.158203
9754.295898
9783.724609
9781.547852
9787.708984
9811.203125
9861.566406
9889.997070
9896.910156
9851.473633
9833.021484
9815.626953
9798.759766
9810.254883
9861.138672
9911.184570
9908.901367
9889.745117
9851.623047
9816.172852
9806.448242
9786.054688
9808.804688
9804.342773
9799.757812
9821.612305
9813.728516
9817.420898
9832.211914
9784.207031
9778.946289
9776.226562
9769.217773
9808.149414
9758.841797
9835.513672
9838.103516
9802.692383
9755.316406
9779.689453
9735.038086
9741.458984
9746.221680
9747.713867
9772.058594
9779.212891
9802.314453
9791.927734
9788.625000
9802.983398
9770.025391
9761.773438
9754.108398
9791.329102
9848.691406
9892.198242
9947.596680
9916.492188
9873.713867
9818.958984
9779.174805
9781.918945
9793.374023
9776.296875
9782.888672
9798.319336
9838.975586
9850.258789
9862.487305
9820.735352
9778.064453
9764.655273
9749.885742
9735.521484
9737.116211
9750.282227
9748.692383
9760.766602
9754.087891
9752.046875
9769.701172
9776.010742
9777.340820
9776.545898
9721.382812
9694.541992
9651.313477
9729.368164
9738.311523
9741.383789
9724.957031
9691.635742
9728.898438
9730.118164
9727.769531
9767.118164
9775.655273
9779.204102
9793.575195
9789.432617
9763.462891
9710.717773
9662.005859
9713.839844
9752.861328
9717.660156
9696.848633
9711.353516
9761.400391
9741.708008
9749.932617
9743.033203
9733.068359
9749.791016
9724.833984
9695.872070
9713.954102
9722.612305
9729.723633
9737.909180
9727.312500
9726.914062
9718.090820
9704.804688
9688.889648
9690.123047
9722.579102
9728.779297
9761.717773
9758.533203
9728.882812
9751.435547
9703.599609
9736.186523
9790.074219
9798.987305
9757.431641
9669.323242
9647.625977
9653.859375
9651.693359
9647.819336
```
