## Supplementary material for "Functional connectivity across the human subcortical auditory system using an autoregressive matrix-Gaussian copula graphical model approach with partial correlations": Code: roi-01_mean_ts.txt

```
11520.608398
11451.032227
11404.529297
11281.542969
11355.582031
11295.808594
11096.653320
11159.083008
11044.205078
11047.092773
11193.534180
11140.286133
11148.154297
11115.639648
11120.222656
11154.920898
11221.942383
11153.363281
11195.869141
11229.710938
11194.340820
11203.561523
11127.070312
11045.321289
11060.040039
11096.497070
11090.979492
11115.673828
11090.321289
11120.753906
11085.163086
11129.684570
11087.547852
11060.218750
11104.879883
11063.464844
11117.749023
11083.306641
11023.263672
11072.586914
11009.031250
11129.541016
11085.860352
11137.252930
11100.457031
11081.167969
11037.097656
11078.120117
11149.909180
11165.520508
11279.784180
11256.434570
11257.869141
11213.115234
11154.919922
11091.355469
11074.042969
11082.070312
11034.673828
11091.084961
11171.193359
11080.308594
11125.838867
11116.084961
11123.959961
11094.158203
11213.375977
11105.632812
11073.972656
11063.228516
11079.336914
11091.402344
11151.508789
11146.982422
11094.432617
11163.869141
11096.301758
10986.780273
11085.156250
11045.924805
11015.173828
11095.035156
11036.534180
11011.851562
11101.421875
11082.879883
11013.578125
11072.968750
11056.157227
11071.950195
11061.083008
11089.583984
11086.173828
11154.898438
11110.374023
11022.457031
11144.514648
11038.884766
11038.715820
11014.863281
11052.193359
10929.349609
10887.939453
11003.402344
10905.924805
10945.492188
11046.374023
10963.139648
11074.153320
11078.444336
10987.736328
11032.316406
11040.645508
10999.961914
11090.246094
11130.586914
11096.916992
11076.956055
11054.814453
11016.961914
11111.772461
11159.486328
11152.502930
11143.444336
11194.959961
11107.492188
11066.562500
11148.215820
11094.009766
11092.210938
11181.518555
11121.979492
11051.062500
11097.856445
11099.987305
11094.819336
11133.118164
11108.297852
11055.479492
11117.553711
11058.298828
11030.859375
11108.854492
11036.395508
11011.588867
11103.038086
11062.847656
11070.482422
11129.600586
11055.796875
11057.198242
11117.379883
11016.527344
11066.070312
11063.100586
11032.532227
11020.500000
11095.399414
11039.012695
10993.062500
11078.325195
11142.306641
11163.902344
11171.351562
11197.666016
11108.713867
11162.171875
11169.060547
11059.697266
11078.157227
11037.154297
11040.434570
11021.640625
10966.250000
11006.819336
10932.302734
10824.746094
10853.908203
10859.343750
10833.964844
10898.075195
10965.044922
11037.693359
11140.974609
11155.779297
11099.022461
11086.162109
11119.325195
11092.320312
11069.659180
11159.731445
11132.218750
11101.487305
11169.759766
11067.803711
11153.424805
11026.595703
11111.930664
11065.683594
11076.388672
11167.052734
11065.574219
11088.441406
11073.656250
10993.115234
11019.423828
10999.020508
11065.007812
11035.421875
11003.485352
10961.750000
10988.090820
10919.518555
11007.588867
11018.824219
11033.487305
11118.797852
11105.442383
11010.402344
11018.786133
10952.941406
10917.569336
11014.332031
10973.859375
10924.140625
11012.223633
10986.658203
10956.078125
11020.457031
11005.977539
11076.851562
11104.457031
11068.615234
11056.791016
11108.694336
11068.058594
11098.867188
11133.963867
11150.446289
11178.333008
11175.812500
11116.915039
11134.944336
11059.855469
10885.605469
10946.861328
10963.057617
10965.590820
11040.191406
11042.038086
11037.567383
11049.332031
11065.067383
10992.956055
11023.457031
10991.757812
10976.718750
11016.218750
11026.521484
11015.397461
11042.806641
11037.687500
11055.578125
11097.666992
11077.141602
11094.898438
11097.932617
11053.434570
11088.078125
11098.874023
11096.464844
11043.824219
11088.158203
11126.356445
11058.036133
11118.708984
11089.763672
11061.753906
11083.776367
11127.227539
11121.144531
11182.007812
11210.626953
11199.364258
11224.779297
11199.346680
11153.084961
11160.542969
11056.529297
11089.011719
11008.934570
11001.666992
11005.828125
10993.009766
11000.735352
10933.055664
10956.511719
10962.814453
10973.442383
10995.022461
10955.395508
10936.731445
10906.026367
10953.986328
10935.811523
10950.977539
10937.750977
10863.336914
10982.002930
10918.644531
10916.030273
10957.356445
10909.490234
10925.207031
10981.316406
10962.504883
11044.957031
10993.127930
11018.757812
10977.908203
10883.035156
10896.801758
10867.262695
10933.811523
10976.213867
10896.250977
10983.433594
10915.733398
10939.380859
10965.402344
10954.336914
10952.874023
10974.073242
10937.170898
10998.540039
11023.625977
11031.241211
11038.415039
11027.266602
10959.321289
10981.070312
11003.832031
10986.400391
11012.861328
11109.452148
11080.740234
11113.648438
11094.602539
11131.895508
11093.623047
11099.961914
11094.233398
10963.319336
10967.779297
10927.432617
10893.188477
10948.226562
10892.402344
11036.261719
10969.391602
11032.228516
11063.723633
10997.710938
10993.775391
10957.972656
10920.995117
10956.426758
11040.907227
10985.453125
11021.246094
11055.271484
11039.755859
10975.841797
11059.899414
10973.399414
11030.188477
11052.666016
11017.723633
11008.073242
11096.617188
11079.000000
11100.299805
11138.973633
11071.802734
11075.293945
10999.236328
10972.326172
11007.685547
10903.171875
11051.086914
11111.963867
11113.514648
11080.120117
10993.907227
10991.326172
10898.824219
10916.821289
10918.852539
10888.367188
10923.974609
10902.659180
10932.987305
10971.847656
10992.944336
10906.578125
10840.877930
10964.911133
10929.084961
10993.148438
11002.691406
10989.932617
10873.228516
10928.789062
11033.016602
11030.097656
11071.789062
11090.373047
11140.467773
11083.156250
11006.356445
11025.144531
11124.965820
11112.658203
11210.707031
11140.644531
11052.666016
11074.521484
11108.429688
11038.503906
11060.459961
10964.964844
10985.311523
10983.573242
10973.432617
10895.899414
10989.790039
10948.939453
10972.569336
10938.425781
10867.315430
10919.218750
10841.424805
10925.407227
10898.478516
10977.351562
10955.753906
10951.720703
10884.517578
10802.595703
10833.687500
10904.316406
10775.286133
10823.602539
10850.018555
10848.542969
10916.372070
10958.920898
10894.399414
10910.850586
11015.009766
10979.678711
11008.012695
11058.645508
11014.166016
10989.632812
10891.105469
10960.455078
10923.597656
10913.740234
10921.083984
11025.002930
11050.374023
11093.430664
11049.958984
10954.988281
10918.038086
10952.173828
10864.253906
10974.203125
10948.618164
10887.573242
10923.457031
10847.771484
10850.060547
10838.555664
10939.741211
10870.793945
10941.461914
11016.560547
11036.193359
11064.179688
11086.640625
10996.811523
10990.490234
11002.819336
10992.244141
11003.035156
11059.337891
11017.659180
11034.138672
11006.624023
10917.393555
10913.733398
10856.752930
10843.310547
10891.983398
10872.432617
10865.291016
10960.290039
10950.636719
10958.080078
10915.798828
11063.404297
11025.325195
11021.279297
11039.832031
11033.841797
11012.939453
11001.518555
10975.666016
11023.343750
10992.083008
10945.776367
10988.638672
10978.099609
10882.325195
11010.226562
10930.206055
10977.575195
11039.562500
10898.517578
10961.162109
10973.773438
10975.464844
10959.505859
10895.468750
10892.279297
10895.670898
10924.977539
10940.909180
10888.718750
10923.483398
10910.714844
10923.613281
10947.502930
10999.108398
10943.389648
10903.602539
10891.236328
10840.336914
10883.808594
10889.135742
10876.640625
10913.233398
10895.004883
10859.726562
10836.025391
10935.542969
10885.161133
10910.000000
10981.683594
11000.263672
10998.841797
11071.875977
10992.627930
10935.560547
11002.828125
10933.222656
10945.303711
11023.021484
10962.122070
10865.316406
10891.259766
10842.977539
10919.999023
10976.482422
10881.930664
10795.174805
10925.391602
10982.490234
10963.123047
10936.206055
10958.567383
10895.364258
10921.364258
10964.055664
10880.772461
10924.272461
10948.595703
10941.127930
10946.127930
10983.719727
10896.367188
10790.250977
10921.188477
10980.880859
10984.520508
11040.956055
11083.562500
11072.439453
11095.666016
11125.364258
11103.838867
11094.737305
11110.696289
11045.439453
11003.049805
11065.636719
11014.492188
10997.442383
10977.132812
10992.578125
11055.038086
10952.368164
10917.332031
10875.022461
10794.758789
10862.144531
10939.007812
10963.002930
10889.125977
10987.576172
10924.346680
10923.469727
10936.384766
10979.175781
10935.338867
10975.138672
10912.693359
10923.086914
10932.957031
10935.859375
10981.197266
10950.643555
10889.576172
10868.504883
10872.523438
10841.122070
10877.087891
10905.140625
10893.491211
10950.102539
10852.600586
10812.390625
10869.702148
10907.525391
10866.285156
10869.067383
10837.074219
10775.397461
10863.336914
10831.553711
10810.824219
10880.574219
10908.468750
10817.367188
10862.956055
10841.409180
10767.723633
10742.520508
10801.781250
10848.741211
10846.700195
10926.530273
10894.722656
10904.529297
10888.017578
10882.455078
10957.720703
10954.394531
10925.236328
10901.542969
10903.250000
10918.002930
10963.868164
10978.319336
10954.143555
10960.459961
10860.235352
10899.129883
10893.771484
10894.560547
10930.688477
10903.584961
10910.565430
10937.805664
10939.047852
10947.057617
10997.012695
10996.479492
10965.758789
10943.161133
10961.580078
10915.299805
10859.736328
10886.530273
10938.118164
10924.262695
11043.084961
11125.898438
11002.173828
10942.900391
10991.170898
10933.289062
10996.784180
11004.869141
10928.218750
11011.977539
10782.525391
10880.909180
10893.289062
10923.715820
10859.838867
10958.340820
10867.661133
10798.409180
10876.500000
10835.469727
10862.979492
10952.233398
10931.370117
10921.833984
10889.701172
10840.713867
10800.666992
10846.091797
10828.967773
10816.399414
10821.874023
10842.096680
10784.461914
10670.761719
10837.902344
10818.291016
10758.419922
10762.726562
10827.736328
10738.540039
10791.825195
10814.745117
10789.264648
10784.735352
10760.942383
10851.539062
10814.527344
10886.055664
10914.356445
10864.314453
11004.450195
10960.555664
10928.921875
11060.507812
11015.496094
10961.967773
11007.364258
10999.302734
10927.131836
10975.174805
10921.854492
10915.310547
10946.575195
10983.648438
10954.492188
11058.701172
11105.826172
11091.522461
11197.891602
11138.775391
11050.154297
11000.432617
11007.246094
11023.997070
11077.292969
11085.076172
11155.090820
11011.191406
11003.097656
10982.561523
10849.973633
10900.409180
10927.540039
10862.435547
10899.924805
10844.766602
10862.211914
10966.485352
10885.995117
10866.632812
10892.495117
10873.328125
10917.894531
10936.985352
10818.915039
10959.676758
10928.561523
10889.688477
10851.241211
10820.806641
10778.702148
10820.570312
10793.838867
10773.858398
10835.224609
10858.869141
10895.080078
10984.443359
10970.319336
10891.841797
10945.324219
10952.876953
10936.703125
10957.840820
11016.464844
11000.514648
11145.134766
11137.903320
10940.758789
10907.350586
10810.296875
10772.479492
10784.942383
10854.129883
10774.417969
10937.726562
10971.565430
11020.105469
11025.859375
10872.635742
10825.369141
10792.934570
10699.185547
10803.284180
10704.759766
10775.153320
10795.130859
10738.982422
10741.108398
10775.775391
10753.391602
10828.543945
10915.961914
10809.898438
10835.123047
10816.226562
10527.663086
10660.950195
10706.321289
10721.240234
10666.047852
10684.779297
10659.220703
10779.909180
10780.281250
10734.051758
10877.100586
10863.161133
10748.513672
10782.284180
10751.509766
10722.602539
10727.288086
10805.680664
10810.987305
10661.741211
10603.676758
10565.394531
10764.183594
10769.504883
10818.429688
10863.659180
10922.412109
10958.706055
10887.703125
10858.271484
10836.102539
10826.288086
10840.542969
10810.134766
10851.605469
10868.758789
10872.232422
10899.451172
10880.016602
10876.293945
10891.399414
10892.794922
10976.105469
10866.013672
10944.605469
10924.376953
10915.861328
10814.097656
10835.527344
10884.856445
10830.214844
10712.286133
10738.076172
10779.119141
10819.364258
10741.413086
```
