## Supplementary material for "Functional connectivity across the human subcortical auditory system using an autoregressive matrix-Gaussian copula graphical model approach with partial correlations": Code: roi-02_mean_ts.txt

```
11258.123047
11237.366211
11173.916016
11157.645508
11143.955078
11085.152344
11044.142578
11013.666016
10973.609375
11007.183594
10997.789062
11019.141602
11025.584961
11003.671875
11008.958008
10978.413086
10993.903320
11007.118164
10920.281250
10990.448242
11071.447266
11068.848633
11022.041992
11011.395508
10942.119141
10957.767578
10933.416992
10943.131836
10974.239258
10962.733398
10947.480469
10930.639648
10934.208008
10938.822266
10950.090820
10978.385742
10978.323242
10941.559570
10974.642578
10987.035156
10982.452148
11060.711914
11063.479492
11101.281250
11115.043945
11077.045898
11081.744141
11039.441406
11079.967773
11106.389648
11087.594727
11085.414062
11138.914062
11113.920898
11104.291992
11076.006836
11077.852539
11074.000000
11091.093750
11108.988281
11036.139648
11052.628906
10992.956055
10943.951172
10980.368164
11055.399414
11042.794922
10958.054688
10988.984375
10951.833008
10935.153320
10972.242188
10964.578125
10983.149414
10983.389648
10951.092773
10959.704102
10986.869141
10989.377930
10986.751953
11024.184570
11012.356445
11011.660156
11057.572266
11050.333984
11030.661133
11063.226562
11060.095703
11062.422852
11102.197266
11066.756836
11024.172852
11050.690430
11002.663086
11000.165039
10915.332031
10897.570312
10902.690430
10949.636719
10973.943359
10935.575195
10911.533203
10898.786133
10864.759766
10907.592773
10935.784180
10941.928711
10962.035156
10994.147461
10949.120117
10912.319336
10919.528320
10912.159180
10926.697266
10966.565430
10944.453125
10982.515625
10985.964844
10929.415039
10961.576172
10984.314453
10963.029297
10974.408203
10984.068359
10972.214844
10969.381836
10981.118164
10957.257812
10976.697266
11001.969727
11019.994141
11046.872070
10900.747070
10912.393555
10938.700195
11009.759766
11001.270508
11013.488281
11004.750977
10996.100586
10959.184570
10974.438477
10940.980469
10970.337891
10998.311523
10980.980469
11007.269531
11033.598633
11010.558594
11001.635742
11010.471680
10998.352539
10969.588867
11003.751953
11003.812500
10975.482422
11002.091797
10997.054688
10957.643555
10991.696289
11007.111328
10988.810547
11027.912109
11053.569336
10992.672852
11041.573242
11095.714844
11010.181641
10984.449219
11046.108398
11066.202148
11034.940430
10983.568359
10993.268555
10975.778320
10914.113281
10901.111328
10893.355469
10895.942383
10905.453125
10931.470703
10959.143555
11030.284180
11053.912109
11037.096680
11061.332031
11083.315430
11055.706055
11033.947266
11057.080078
11088.531250
11093.090820
11079.468750
11042.790039
11072.227539
11066.758789
11096.695312
11097.928711
10987.129883
11057.596680
11049.241211
11092.747070
11078.740234
11026.372070
10966.193359
10933.013672
10970.319336
10998.662109
11009.233398
11061.083008
11038.609375
10989.695312
10979.230469
10946.091797
10974.443359
11021.864258
11040.761719
11025.461914
11036.273438
10988.014648
10954.486328
10966.254883
10957.759766
10930.861328
10977.486328
10999.663086
11014.406250
10995.609375
10990.739258
11040.964844
11078.437500
11074.142578
11095.632812
11123.706055
11093.544922
11102.176758
11102.298828
11083.047852
11089.051758
11062.885742
11052.130859
11069.691406
11051.801758
11043.501953
11042.287109
11030.448242
10988.793945
11009.085938
11083.108398
11041.749023
11048.445312
11076.534180
11081.807617
11077.370117
11062.330078
11049.189453
11067.748047
11040.031250
11026.877930
11034.373047
11022.183594
11045.000000
11036.234375
11055.929688
11072.728516
11113.218750
11098.360352
11087.963867
11109.717773
11125.325195
11101.255859
11111.817383
11119.226562
11105.186523
11100.287109
11080.268555
11050.335938
11111.730469
11122.807617
11132.020508
11132.101562
11156.067383
11136.875977
11155.573242
11134.253906
11104.355469
11099.108398
11075.234375
11068.826172
11024.203125
11029.287109
11024.286133
11040.374023
11048.883789
11048.752930
11050.872070
11007.344727
11035.987305
11001.634766
11014.311523
10992.376953
10982.061523
10977.723633
10981.462891
11020.069336
10987.404297
10931.414062
10930.387695
10946.375977
10980.161133
10998.677734
10968.382812
10979.383789
10955.870117
10947.466797
10970.870117
10955.913086
11018.818359
11027.441406
10989.179688
10946.217773
10942.899414
10959.056641
10932.900391
10928.314453
10937.146484
10910.880859
10919.401367
10943.546875
10943.615234
10973.703125
11005.664062
10964.867188
10964.891602
10963.580078
10975.661133
11019.211914
11019.848633
10979.689453
10977.475586
10993.065430
10981.394531
11032.169922
11062.017578
11056.570312
11088.305664
11020.456055
11014.032227
11036.773438
11070.938477
11019.519531
11020.008789
11041.837891
11025.085938
11008.268555
11009.913086
10994.785156
10995.935547
10992.208984
10991.769531
11012.486328
10984.221680
11002.741211
10980.764648
10939.441406
10926.156250
10957.345703
10981.616211
10976.971680
11001.266602
10980.507812
10954.478516
10969.684570
10975.500000
11016.442383
11027.079102
11032.773438
11031.730469
11051.822266
11053.250000
11080.017578
11113.849609
11103.879883
11100.947266
11059.149414
10972.782227
10938.750000
10949.460938
10899.255859
10967.075195
11089.195312
11022.169922
11012.447266
10917.861328
10901.765625
10950.577148
10959.927734
10956.760742
10934.816406
10952.293945
10939.757812
10968.865234
10990.222656
10970.013672
10972.961914
10939.147461
10973.208008
11005.792969
11019.737305
11012.613281
10975.406250
10987.367188
11017.121094
11026.320312
11002.791992
11022.223633
11098.484375
11115.293945
11048.920898
11029.621094
11044.711914
11090.034180
11127.201172
11117.047852
11064.887695
11069.055664
11043.992188
11015.480469
11031.138672
10984.041016
11006.665039
11016.762695
10994.180664
10922.826172
10879.931641
10929.172852
10963.475586
10928.005859
10944.791016
10916.520508
10917.498047
10957.251953
10926.327148
10974.258789
10937.104492
10922.112305
10957.117188
10895.139648
10885.216797
10905.136719
10885.405273
10894.008789
10903.048828
10914.690430
10958.010742
10951.563477
10951.329102
10950.500000
10975.943359
10965.686523
10951.261719
10969.648438
11015.651367
11021.926758
10980.985352
10995.231445
10979.016602
10970.228516
10956.630859
11006.343750
11014.147461
11051.423828
11043.451172
10985.419922
10983.726562
10952.608398
10897.039062
10923.285156
10926.365234
10940.109375
10944.203125
10916.307617
10889.960938
10922.893555
10959.982422
10985.649414
10996.273438
11035.881836
11011.097656
11034.710938
11041.247070
10974.164062
10969.277344
10971.012695
10885.894531
10940.553711
10972.035156
10927.275391
10960.002930
10959.496094
10922.110352
10949.483398
10911.858398
10914.439453
10892.123047
10843.449219
10895.065430
10948.090820
10942.848633
10926.512695
10920.425781
10984.659180
11030.405273
11018.452148
10951.977539
10966.104492
10984.511719
10953.598633
10949.603516
10956.751953
10965.317383
10979.418945
11012.666016
11017.017578
10981.864258
10998.125000
10969.125000
10999.327148
11052.867188
11070.642578
10941.837891
10954.151367
11019.787109
10994.002930
10948.536133
10947.844727
10934.883789
10933.834961
10915.238281
10867.739258
10916.841797
10928.994141
10914.358398
10961.583008
10998.880859
11020.025391
11041.239258
11008.306641
11032.582031
11017.669922
10972.063477
10978.642578
10970.981445
10961.748047
10898.164062
10876.956055
10884.068359
10872.703125
10901.921875
10929.695312
10956.377930
10983.202148
11006.008789
10987.582031
10960.917969
11010.026367
10994.983398
10965.671875
11009.362305
11003.424805
10961.423828
10935.804688
10925.448242
10947.056641
10985.104492
10973.080078
10958.614258
10864.559570
11019.852539
11010.598633
10969.969727
10978.135742
10935.627930
10926.500000
10942.176758
10930.375000
10932.317383
10979.990234
10965.443359
10982.217773
10984.095703
10969.682617
10904.632812
10909.136719
10934.717773
10960.285156
10997.388672
11068.256836
11075.122070
11073.181641
11085.996094
11062.483398
11021.068359
11048.961914
11071.933594
11042.546875
11047.393555
11043.838867
11045.178711
10985.593750
10963.505859
11023.378906
11023.651367
11027.410156
11017.765625
10960.089844
10963.615234
10947.722656
10954.272461
10987.865234
11005.727539
10979.552734
10943.352539
10971.333984
10982.962891
10986.459961
11008.117188
11019.782227
11054.039062
11051.826172
11023.000977
11042.479492
11008.081055
10989.370117
10957.732422
10966.940430
10958.917969
10962.555664
10981.708984
10987.079102
10994.151367
10997.514648
10901.192383
10903.548828
10964.908203
11035.346680
11051.004883
10947.416016
10925.560547
10948.385742
10938.847656
10903.574219
10902.191406
10901.146484
10919.920898
10920.000977
10911.334961
10868.991211
10874.174805
10869.752930
10854.470703
10909.462891
10938.738281
10917.095703
10931.883789
10919.419922
10892.523438
10985.164062
10922.836914
11027.929688
10984.130859
10905.120117
10956.051758
10934.594727
10912.256836
10938.493164
10932.908203
10906.196289
10921.443359
10921.917969
10929.485352
10923.057617
10907.687500
10940.434570
10956.060547
10949.889648
10965.589844
10994.061523
10987.008789
10938.070312
10907.447266
10973.800781
10979.709961
10926.087891
10911.463867
10922.776367
10923.451172
10943.759766
11006.892578
10979.858398
11002.456055
10997.932617
10972.941406
11011.521484
11020.614258
11046.400391
11064.123047
10956.745117
10886.342773
10987.604492
10946.512695
10972.933594
10989.533203
10966.156250
10954.886719
10930.270508
10922.063477
10900.070312
10968.871094
10918.746094
10935.691406
10921.560547
10872.758789
10902.292969
10886.191406
10897.011719
10883.628906
10855.848633
10888.393555
10860.113281
10779.637695
10769.594727
10853.083008
10827.810547
10837.596680
10820.447266
10791.670898
10832.548828
10921.374023
10944.307617
10960.565430
10974.807617
10969.632812
10977.198242
10988.239258
10947.886719
10912.100586
10969.661133
10965.500000
10909.553711
10938.692383
10966.739258
10984.749023
10977.895508
10956.610352
10940.078125
10987.051758
10966.491211
10953.678711
10973.007812
10985.286133
10959.528320
10979.288086
10999.367188
11048.290039
11125.488281
11136.604492
11081.251953
11059.807617
11045.834961
11022.096680
11012.905273
11077.046875
11145.518555
11094.559570
11071.485352
11031.420898
10996.443359
11003.811523
10994.782227
11001.120117
11014.224609
10996.660156
11018.476562
11020.670898
11019.583008
11021.830078
10981.041992
10976.358398
10967.000000
10954.438477
10981.363281
10936.192383
11024.002930
11001.390625
10988.858398
10949.347656
10937.498047
10898.501953
10891.296875
10930.279297
10952.806641
10959.830078
10981.936523
11033.229492
11030.528320
11013.452148
11010.046875
10981.523438
10973.758789
11004.090820
11036.986328
11043.770508
11139.684570
11161.302734
11126.848633
11116.512695
11034.082031
10997.789062
10976.234375
10983.041016
10985.870117
11013.334961
11004.983398
11058.464844
11077.357422
11037.372070
11019.119141
10952.458008
10939.449219
10943.975586
10910.983398
10936.355469
10970.284180
10948.018555
10963.497070
10962.037109
10949.587891
10974.292969
10981.003906
10920.258789
10952.868164
10934.833008
10875.166016
10815.957031
10908.660156
10883.870117
10934.996094
10883.874023
10817.671875
10874.507812
10904.664062
10880.901367
10936.636719
10950.549805
10917.378906
10955.708984
10945.839844
10916.845703
10863.835938
10834.868164
10826.596680
10890.653320
10835.871094
10798.464844
10816.864258
10824.763672
10823.152344
10874.753906
10913.868164
10900.006836
10935.589844
10914.633789
10856.076172
10883.139648
10909.876953
10908.090820
10888.025391
10910.692383
10915.296875
10893.837891
10901.730469
10910.323242
10864.811523
10917.323242
10936.649414
10933.513672
10955.792969
10919.612305
10935.399414
10862.714844
10837.699219
10960.175781
11008.867188
10972.043945
10900.064453
10859.782227
10892.643555
10844.038086
10854.223633
```
