## Supplementary material for "Functional connectivity across the human subcortical auditory system using an autoregressive matrix-Gaussian copula graphical model approach with partial correlations": Code: roi-03_mean_ts.txt

```
11797.522461
11764.299805
11554.258789
11574.989258
11617.864258
11507.162109
11461.750000
11396.135742
11343.491211
11317.693359
11339.194336
11320.392578
11362.011719
11342.283203
11258.521484
11427.949219
11283.132812
11403.601562
11518.592773
11390.818359
11294.796875
11290.050781
11216.552734
11264.773438
11275.201172
11227.995117
11335.972656
11135.930664
11312.386719
11271.373047
11299.838867
11212.438477
11272.867188
11354.696289
11211.064453
11318.050781
11314.833984
11159.994141
11328.296875
11286.799805
11259.874023
11286.400391
11396.066406
11361.654297
11381.166016
11371.396484
11302.401367
11416.957031
11322.087891
11547.177734
11494.179688
11502.060547
11524.395508
11489.126953
11415.641602
11335.645508
11274.259766
11287.257812
11326.146484
11432.879883
11313.975586
11338.415039
11338.547852
11570.578125
11174.703125
11417.739258
11461.746094
11380.118164
11326.848633
11441.534180
11240.802734
11388.393555
11463.653320
11225.898438
11460.071289
11372.129883
11257.502930
11335.150391
11280.659180
11252.147461
11357.651367
11352.300781
11315.152344
11384.586914
11425.826172
11232.159180
11303.339844
11334.907227
11261.650391
11265.526367
11340.991211
11093.912109
11254.475586
11359.060547
11142.379883
11290.581055
11545.464844
11226.635742
11164.491211
11304.114258
11259.899414
11200.938477
11249.959961
11195.772461
11233.682617
11344.264648
11217.717773
11288.453125
11402.499023
11306.643555
11399.761719
11430.200195
11370.693359
11409.132812
11437.328125
11479.502930
11444.876953
11455.004883
11429.354492
11358.805664
11401.052734
11514.042969
11492.426758
11545.277344
11549.945312
11442.388672
11395.879883
11433.574219
11410.479492
11444.796875
11513.997070
11411.083984
11386.008789
11494.041992
11279.966797
11284.453125
11389.075195
11313.417969
11426.292969
11374.908203
11315.575195
11345.065430
11306.350586
11298.603516
11417.112305
11426.668945
11330.449219
11374.243164
11421.814453
11339.892578
11492.247070
11368.212891
11365.923828
11401.196289
11467.333008
11325.425781
11388.104492
11426.604492
11370.498047
11388.507812
11437.376953
11441.289062
11454.302734
11551.555664
11479.158203
11433.631836
11581.222656
11428.641602
11212.884766
11281.280273
11470.875977
11364.819336
11384.979492
11374.236328
11374.239258
11322.658203
11268.005859
11305.165039
11253.089844
11217.787109
11303.837891
11411.674805
11489.600586
11519.453125
11425.599609
11426.985352
11473.604492
11482.917969
11411.470703
11555.760742
11650.197266
11533.648438
11527.700195
11533.401367
11513.476562
11465.400391
11436.083984
11435.882812
11535.875000
11464.796875
11317.887695
11510.705078
11529.431641
11481.926758
11451.607422
11321.073242
11401.408203
11387.472656
11235.458008
11363.182617
11455.010742
11313.364258
11342.533203
11465.623047
11417.185547
11480.835938
11520.920898
11407.346680
11437.905273
11460.921875
11386.047852
11429.342773
11352.842773
11325.389648
11428.585938
11414.595703
11393.134766
11414.664062
11437.834961
11470.783203
11584.553711
11513.918945
11498.170898
11545.314453
11515.655273
11498.771484
11569.718750
11580.462891
11622.518555
11655.875000
11620.735352
11605.986328
11595.264648
11511.546875
11454.397461
11413.906250
11377.729492
11336.277344
11439.628906
11468.682617
11389.930664
11505.276367
11538.061523
11556.125977
11467.831055
11417.757812
11497.376953
11437.992188
11426.992188
11499.440430
11467.468750
11387.578125
11491.350586
11485.109375
11520.901367
11546.343750
11572.036133
11461.491211
11621.757812
11619.868164
11565.155273
11566.376953
11653.125000
11610.730469
11552.037109
11545.179688
11550.672852
11571.354492
11681.267578
11651.317383
11625.359375
11649.152344
11625.890625
11675.742188
11684.589844
11643.001953
11673.337891
11552.854492
11658.749023
11574.829102
11369.790039
11537.960938
11385.673828
11424.825195
11354.095703
11415.289062
11508.507812
11451.241211
11425.041992
11335.500000
11414.844727
11293.822266
11231.441406
11304.757812
11338.764648
11387.146484
11217.350586
11514.527344
11242.844727
11171.939453
11359.247070
11184.351562
11297.296875
11285.103516
11207.552734
11393.973633
11111.398438
11287.184570
11298.305664
11338.511719
11289.649414
11170.228516
11234.623047
11341.768555
11232.547852
11351.735352
11255.178711
11206.475586
11351.912109
11340.119141
11319.707031
11368.645508
11345.304688
11332.188477
11387.296875
11459.913086
11431.438477
11499.735352
11408.104492
11438.610352
11525.023438
11444.915039
11457.673828
11593.495117
11407.954102
11464.676758
11445.713867
11665.094727
11526.584961
11443.930664
11530.286133
11310.815430
11524.004883
11395.986328
11376.248047
11453.421875
11333.540039
11418.694336
11487.642578
11456.781250
11595.229492
11489.264648
11505.602539
11562.469727
11442.458984
11434.353516
11557.311523
11527.837891
11503.231445
11580.524414
11539.860352
11450.660156
11494.874023
11580.940430
11502.987305
11613.427734
11687.270508
11572.085938
11571.127930
11681.116211
11590.854492
11679.926758
11657.302734
11677.064453
11681.452148
11555.258789
11489.459961
11629.091797
11570.236328
11537.857422
11577.192383
11600.096680
11552.190430
11444.298828
11380.170898
11475.427734
11468.607422
11305.384766
11374.040039
11483.001953
11403.662109
11445.519531
11523.899414
11472.556641
11464.925781
11540.841797
11489.046875
11593.839844
11646.267578
11630.716797
11452.104492
11498.709961
11596.854492
11600.284180
11525.177734
11596.715820
11684.131836
11745.575195
11547.653320
11598.986328
11653.982422
11672.740234
11680.286133
11750.322266
11658.947266
11607.076172
11651.260742
11641.623047
11667.899414
11666.695312
11605.128906
11586.200195
11529.015625
11397.755859
11547.664062
11353.528320
11325.944336
11284.450195
11326.207031
11274.899414
11219.841797
11389.034180
11341.921875
11423.060547
11311.098633
11287.103516
11363.221680
11365.654297
11284.329102
11270.742188
11276.067383
11245.287109
11323.376953
11365.915039
11403.846680
11485.095703
11366.898438
11386.928711
11537.781250
11471.346680
11406.075195
11471.304688
11375.418945
11479.766602
11485.497070
11368.082031
11485.727539
11477.952148
11413.008789
11434.793945
11519.845703
11497.353516
11546.425781
11473.167969
11393.822266
11473.438477
11409.865234
11459.162109
11444.690430
11471.794922
11514.850586
11448.185547
11322.706055
11387.132812
11401.719727
11420.832031
11401.482422
11461.864258
11500.101562
11498.042969
11573.004883
11595.063477
11571.034180
11546.216797
11413.462891
11421.396484
11483.177734
11560.275391
11486.082031
11597.751953
11460.131836
11409.313477
11451.869141
11456.933594
11401.696289
11334.533203
11434.356445
11377.029297
11481.839844
11485.019531
11279.802734
11475.487305
11596.061523
11662.533203
11577.294922
11545.447266
11593.974609
11609.123047
11473.528320
11518.187500
11546.994141
11475.114258
11472.733398
11502.385742
11477.187500
11503.509766
11519.167969
11326.267578
11513.327148
11610.284180
11533.979492
11414.404297
11432.778320
11487.729492
11331.889648
11446.772461
11468.747070
11477.370117
11519.078125
11460.805664
11443.709961
11461.819336
11484.901367
11410.283203
11528.196289
11519.219727
11509.803711
11476.364258
11468.626953
11505.205078
11456.688477
11425.694336
11481.000000
11541.357422
11462.118164
11474.944336
11525.957031
11509.419922
11406.457031
11523.383789
11569.536133
11518.767578
11566.777344
11649.763672
11510.513672
11544.812500
11600.520508
11474.377930
11552.667969
11595.772461
11540.107422
11479.274414
11429.139648
11334.688477
11427.918945
11556.864258
11357.416992
11461.466797
11448.876953
11340.458984
11425.934570
11468.016602
11400.652344
11370.361328
11507.117188
11528.619141
11452.549805
11477.910156
11480.965820
11445.919922
11456.017578
11519.841797
11438.932617
11484.794922
11577.579102
11523.030273
11596.157227
11666.233398
11685.654297
11621.139648
11663.524414
11675.033203
11628.618164
11680.819336
11677.707031
11589.028320
11571.670898
11671.511719
11573.056641
11510.790039
11405.120117
11492.552734
11518.281250
11454.706055
11495.360352
11440.773438
11359.037109
11434.633789
11481.752930
11390.421875
11464.667969
11520.709961
11414.296875
11478.818359
11546.539062
11469.103516
11414.065430
11473.498047
11401.553711
11439.530273
11462.101562
11544.923828
11559.730469
11469.430664
11439.346680
11505.874023
11424.859375
11425.652344
11452.852539
11433.586914
11452.107422
11402.721680
11285.562500
11493.932617
11380.337891
11269.671875
11499.901367
11416.606445
11297.581055
11378.904297
11382.988281
11289.232422
11348.602539
11385.953125
11274.024414
11384.922852
11417.049805
11291.559570
11316.485352
11448.930664
11379.510742
11330.865234
11431.258789
11509.985352
11444.835938
11400.744141
11212.815430
11398.092773
11371.695312
11380.600586
11529.516602
11416.878906
11374.384766
11460.556641
11503.917969
11537.033203
11438.667969
11447.683594
11437.286133
11400.196289
11420.444336
11411.443359
11386.620117
11382.416992
11453.471680
11465.112305
11440.109375
11447.303711
11589.676758
11533.386719
11345.180664
11407.655273
11440.859375
11293.410156
11426.037109
11487.654297
11424.207031
11479.061523
11690.966797
11530.259766
11554.708008
11478.738281
11433.765625
11387.252930
11495.629883
11496.850586
11468.107422
11345.889648
11498.587891
11424.405273
11335.539062
11285.587891
11439.639648
11431.045898
11381.633789
11427.264648
11269.443359
11260.899414
11354.020508
11368.944336
11390.398438
11403.929688
11412.412109
11309.725586
11396.202148
11214.205078
11374.075195
11127.836914
11259.800781
11268.010742
11153.069336
11390.409180
11374.898438
11178.252930
11240.332031
11374.772461
11199.167969
11090.168945
11339.923828
11457.001953
11439.492188
11336.368164
11444.613281
11396.380859
11389.013672
11448.809570
11398.730469
11478.772461
11565.803711
11548.219727
11501.443359
11627.260742
11614.663086
11575.418945
11582.027344
11545.832031
11541.832031
11602.526367
11527.430664
11537.712891
11553.667969
11471.847656
11597.105469
11668.219727
11597.639648
11693.532227
11784.218750
11650.591797
11610.603516
11654.887695
11685.755859
11586.239258
11658.937500
11792.013672
11697.135742
11645.703125
11666.360352
11500.739258
11451.474609
11526.064453
11537.129883
11466.350586
11500.928711
11403.376953
11469.440430
11561.823242
11439.868164
11504.642578
11534.125977
11488.017578
11399.962891
11613.662109
11645.351562
11607.106445
11425.935547
11487.292969
11480.930664
11304.797852
11396.340820
11428.556641
11317.032227
11335.654297
11435.176758
11400.929688
11458.959961
11549.516602
11487.179688
11485.045898
11529.068359
11499.861328
11526.263672
11589.031250
11546.344727
11670.171875
11742.350586
11674.735352
11626.222656
11546.531250
11412.822266
11326.544922
11407.027344
11448.893555
11517.745117
11552.297852
11571.058594
11686.347656
11542.245117
11547.553711
11477.286133
11418.270508
11382.751953
11455.245117
11430.488281
11424.356445
11429.267578
11429.878906
11372.396484
11347.515625
11327.241211
11439.147461
11469.792969
11477.345703
11487.802734
11451.804688
11403.393555
11438.658203
11300.174805
11251.492188
11338.210938
11160.558594
11169.783203
11354.910156
11271.058594
11339.417969
11528.190430
11329.898438
11367.155273
11390.501953
11234.230469
11315.211914
11539.463867
11281.920898
11333.371094
11259.938477
11237.607422
11484.489258
11177.275391
11340.149414
11234.176758
11399.328125
11484.328125
11509.916016
11516.896484
11490.828125
11319.677734
11466.484375
11453.877930
11422.151367
11512.542969
11522.893555
11463.708008
11510.183594
11615.627930
11438.017578
11479.337891
11604.747070
11464.600586
11547.688477
11578.971680
11509.241211
11467.632812
11233.760742
11246.876953
11413.826172
11484.482422
11519.111328
11501.370117
11508.385742
11398.510742
11423.026367
```
