## Supplementary material for "Functional connectivity across the human subcortical auditory system using an autoregressive matrix-Gaussian copula graphical model approach with partial correlations": Code: roi-04_mean_ts.txt

```
8818.165039
9025.710938
8664.948242
8682.490234
9020.417969
8976.490234
9026.441406
8721.441406
8875.107422
8946.848633
8794.592773
8748.828125
8584.573242
8850.280273
8771.259766
8756.708984
9024.212891
8708.127930
8893.874023
8491.581055
8915.654297
8359.983398
8797.263672
8836.197266
8682.239258
9066.867188
8812.631836
8605.802734
8943.848633
8990.624023
8792.945312
8590.392578
9051.023438
8737.457031
8534.824219
8883.268555
8698.546875
8683.414062
8765.501953
8766.236328
8707.001953
8988.220703
8905.202148
8864.271484
8710.498047
8558.060547
8954.076172
8833.203125
8739.060547
8953.523438
9152.831055
8967.839844
8893.476562
8729.134766
9130.179688
8921.716797
8770.371094
8940.867188
8673.724609
9242.751953
8723.296875
8821.056641
9042.899414
8874.084961
8850.706055
8838.941406
8775.630859
8524.072266
8891.671875
8759.312500
8527.583984
8673.458984
8474.035156
8681.150391
8716.154297
8542.548828
8451.819336
8722.307617
8678.010742
8699.757812
8833.789062
8779.487305
8471.934570
8693.474609
8833.515625
8850.576172
8755.417969
8772.160156
8782.826172
8811.375000
8510.418945
8404.466797
8722.861328
8446.892578
9132.050781
8661.182617
8751.248047
8480.613281
8825.458008
8713.441406
8911.849609
8528.078125
8512.298828
8465.033203
8533.755859
8703.296875
8790.714844
8587.270508
8929.196289
8565.422852
8525.670898
8826.317383
8819.857422
8719.630859
8887.107422
8611.627930
8772.798828
8982.274414
8540.833984
8756.484375
8862.837891
8861.169922
8560.234375
9050.519531
8795.550781
8767.312500
9149.647461
8467.021484
8528.934570
8666.076172
8511.918945
8834.363281
8748.406250
8867.351562
8548.231445
9097.772461
8517.521484
8704.135742
8755.367188
8544.783203
8708.685547
8512.905273
8485.774414
8605.457031
8758.129883
8722.175781
8659.329102
8582.030273
8608.376953
8876.828125
8786.353516
8798.856445
8693.820312
8827.675781
8796.322266
8700.367188
8869.261719
8870.071289
8715.791016
9095.945312
8936.470703
8514.332031
8952.574219
8987.913086
8230.820312
8763.111328
8862.398438
8309.023438
8524.790039
8991.430664
8749.687500
8858.734375
8832.206055
8749.630859
8883.596680
8643.782227
8705.927734
8765.360352
8723.720703
8863.812500
8644.806641
8623.793945
8786.443359
9004.350586
8788.953125
8290.172852
8723.952148
8857.820312
8912.587891
8865.743164
8666.010742
8862.820312
9074.277344
8916.130859
8847.816406
8455.635742
8344.088867
8687.761719
8946.767578
8470.552734
8546.630859
8890.494141
8627.785156
9028.694336
8779.149414
8457.234375
8678.167969
8483.846680
8698.056641
8929.982422
8795.705078
8499.687500
9011.126953
8773.593750
8693.589844
8968.625000
8702.867188
8532.322266
9026.937500
8984.443359
8501.691406
8823.470703
8744.013672
8662.380859
8593.644531
8941.779297
8720.617188
8789.289062
8625.052734
8743.601562
8785.101562
8872.606445
8604.118164
8914.642578
8849.812500
8752.490234
8886.933594
8618.304688
8858.345703
8633.832031
8389.193359
9001.027344
8904.437500
8498.057617
8865.119141
8886.664062
8494.710938
8825.007812
9069.826172
8545.409180
8717.086914
8891.825195
8858.248047
8690.000977
8341.142578
8819.571289
8905.455078
8750.160156
8593.156250
9043.474609
8690.443359
9051.177734
8789.605469
8768.107422
8619.578125
9272.158203
9062.171875
8838.648438
8741.138672
9146.393555
9008.900391
8676.303711
8944.075195
8888.604492
9117.529297
8847.619141
8432.791992
8879.597656
9170.472656
8721.008789
8791.401367
8788.582031
8824.681641
8961.184570
8643.854492
8810.815430
8630.947266
8871.794922
8839.393555
8791.355469
8988.132812
8588.802734
8989.326172
8628.203125
8857.869141
9234.352539
8447.296875
8705.002930
8500.428711
8764.009766
8602.011719
8645.640625
8567.637695
8731.574219
8703.762695
8561.527344
8745.861328
8816.352539
8519.277344
8464.184570
8689.521484
8697.305664
8731.898438
8835.212891
8452.580078
8665.958984
8406.641602
8649.414062
8479.183594
8706.326172
8732.363281
8762.033203
8838.384766
8762.876953
8425.683594
8401.548828
8611.437500
8344.613281
8501.147461
8654.120117
8491.820312
8736.607422
8396.418945
8659.757812
8750.796875
8714.082031
8625.119141
8824.102539
8632.171875
8822.275391
8738.708008
8882.918945
8776.995117
8733.659180
8572.671875
8433.046875
8700.467773
8874.777344
8570.830078
8668.829102
8709.961914
8576.261719
8457.145508
8649.326172
8518.786133
8829.029297
8574.769531
8804.697266
8659.728516
8625.297852
8849.806641
8626.259766
8768.765625
8702.972656
8694.576172
8969.544922
8765.643555
8775.216797
8845.763672
8853.825195
8922.277344
8731.083984
8639.190430
8643.394531
8969.364258
8969.240234
8704.906250
8724.091797
9267.384766
8686.336914
8693.828125
9065.076172
8773.671875
9184.681641
8864.960938
8610.046875
8643.055664
9129.734375
8925.372070
8656.410156
8934.083008
8329.321289
8517.501953
8737.931641
8360.929688
8604.110352
8877.703125
8500.267578
8868.558594
8585.085938
8552.102539
8909.662109
9099.378906
8721.140625
9042.284180
8811.556641
8822.509766
9043.045898
8897.669922
8956.648438
8436.543945
8563.368164
8900.597656
8785.858398
8752.486328
8478.977539
9119.373047
8983.424805
8597.520508
8807.277344
8863.291016
8694.617188
8981.050781
8601.701172
8441.304688
8945.801758
9164.683594
8690.535156
8913.021484
8799.910156
8659.835938
8615.898438
8710.976562
8750.349609
8609.066406
8446.997070
8359.875000
8286.827148
8408.862305
8302.435547
8603.553711
8614.004883
8404.121094
8694.822266
8401.942383
8436.131836
8634.128906
8357.128906
8628.911133
8386.277344
8354.580078
8732.050781
8550.588867
8824.451172
8829.217773
8730.287109
8501.722656
8916.341797
8980.564453
8318.777344
8821.373047
8445.616211
8728.285156
8711.453125
8587.331055
8808.767578
9018.054688
8462.690430
8423.475586
8794.896484
8373.719727
8621.661133
8820.476562
8166.086914
8665.958984
8664.095703
8671.689453
8668.337891
8627.046875
8537.798828
8839.701172
8675.573242
8521.606445
8627.812500
8641.203125
8680.029297
8780.297852
8976.007812
8341.495117
8775.035156
9095.283203
8434.160156
8635.027344
8626.228516
8286.373047
8226.340820
8865.859375
8041.347656
8302.041992
8649.220703
8004.348633
8840.891602
8706.811523
8813.783203
8813.654297
8487.935547
8709.563477
8911.671875
8857.044922
8619.204102
8348.929688
8426.617188
9010.608398
8772.582031
8394.464844
8590.471680
8956.673828
8640.390625
8655.309570
8914.908203
8540.588867
8739.340820
9034.544922
8811.753906
8773.452148
8883.646484
8413.508789
8939.458984
8742.675781
8853.413086
8618.317383
8540.262695
8771.456055
8270.896484
8636.972656
8685.598633
8486.965820
8730.201172
8570.982422
8465.534180
8813.011719
8663.205078
8327.315430
8911.855469
8707.029297
8945.376953
8840.945312
8898.723633
9014.625000
9097.148438
8989.664062
8664.513672
8894.108398
8705.964844
8713.879883
8532.863281
8611.615234
8608.704102
8963.773438
8793.847656
8903.636719
8944.546875
8980.931641
8805.678711
8721.029297
9061.052734
8811.107422
8549.238281
9104.859375
8867.612305
8700.621094
8567.352539
8321.088867
8664.562500
8690.312500
8363.802734
8519.677734
8683.496094
8904.663086
8616.166016
8722.775391
8719.402344
8425.357422
8505.017578
8901.398438
8811.308594
8524.168945
8624.261719
8575.091797
8692.582031
9035.853516
8859.910156
8496.916016
8571.943359
8596.136719
8939.902344
8695.955078
8745.435547
8597.972656
8645.672852
9052.572266
8507.917969
8541.673828
8626.166016
8955.387695
8634.107422
8892.792969
8945.203125
8909.671875
8484.262695
8735.494141
8916.386719
8626.387695
8636.517578
8952.123047
8677.884766
8751.822266
8686.919922
8288.120117
8777.038086
8926.603516
8746.506836
8774.603516
8643.808594
8642.546875
8542.567383
8609.705078
8501.348633
8675.060547
8878.093750
8713.687500
8650.929688
8490.985352
8508.094727
8669.828125
8567.894531
8654.851562
8655.541992
8844.468750
8575.693359
8774.259766
8424.977539
8390.575195
8699.329102
8353.767578
8615.728516
8799.620117
8230.668945
8506.911133
8775.884766
8385.553711
8349.397461
8540.845703
8460.143555
8850.828125
8715.952148
8650.966797
8395.744141
8886.009766
8610.785156
8317.993164
8655.212891
8862.980469
8608.021484
8512.738281
8653.508789
8216.546875
8689.714844
8482.924805
8357.361328
8579.810547
8423.284180
8507.966797
8790.644531
8201.091797
8563.964844
8705.722656
8428.853516
8491.616211
8337.009766
8436.693359
8453.825195
8399.965820
8440.568359
8633.972656
8383.833984
8541.189453
8836.234375
8539.689453
8367.775391
8174.030273
8534.073242
8709.257812
8644.837891
8488.316406
8144.483398
8528.587891
8600.903320
8533.407227
8707.152344
8670.745117
8615.943359
8671.217773
8487.871094
8687.390625
8643.454102
8704.342773
8446.667969
8412.830078
8518.646484
8259.870117
8654.187500
8591.159180
8554.947266
8695.558594
8761.757812
8530.785156
8749.723633
8562.874023
8338.363281
8409.318359
8556.967773
8308.496094
8455.626953
8417.505859
8640.094727
8422.035156
8312.459961
8556.529297
8817.730469
8323.704102
8616.326172
8516.008789
8518.433594
8668.963867
8338.904297
8370.012695
8373.805664
8566.979492
8561.636719
8505.358398
8784.829102
8557.685547
8560.220703
8942.947266
8452.010742
8217.235352
8813.273438
8797.201172
8700.753906
8703.662109
8541.867188
8654.080078
9183.587891
8459.531250
8669.954102
8896.667969
8635.225586
8367.497070
8625.094727
8737.994141
8592.658203
8790.838867
8634.215820
8574.233398
8700.722656
8589.498047
8587.030273
8594.718750
8886.595703
8571.229492
8370.314453
8536.552734
8597.992188
8771.044922
8543.257812
8697.710938
8463.712891
8750.536133
8709.009766
8847.068359
8725.195312
8581.153320
8463.472656
8543.325195
8675.989258
8514.267578
8594.364258
8692.328125
8794.029297
8510.974609
8569.127930
8564.671875
8831.435547
8763.578125
8439.974609
8507.662109
8611.042969
8695.951172
8647.706055
8618.564453
8554.679688
8694.829102
8608.422852
8630.492188
8659.234375
8865.195312
8797.972656
8822.332031
8435.087891
8447.397461
8654.697266
8824.290039
8780.906250
8591.750000
8773.992188
8750.482422
8475.806641
8910.221680
8607.231445
8739.738281
8565.884766
8635.039062
8560.476562
8491.924805
8556.826172
8478.181641
8650.378906
8677.803711
8622.789062
8723.511719
8568.602539
8540.605469
8901.130859
8524.535156
8768.828125
8738.060547
8377.955078
8693.038086
8410.215820
8213.926758
8610.638672
8690.596680
8212.738281
8447.355469
8791.127930
8398.673828
8645.059570
8682.277344
8161.950684
8660.972656
8679.482422
8130.329590
8589.422852
8599.929688
8408.109375
8855.313477
8630.457031
8638.911133
8727.326172
8603.412109
8497.190430
9027.685547
8416.199219
8575.371094
8816.402344
8717.046875
8694.243164
8568.483398
8606.640625
8567.121094
8919.023438
8848.830078
8753.853516
8599.192383
8395.908203
8745.687500
8680.877930
8625.237305
8701.458984
8554.345703
8495.910156
8563.499023
8490.619141
8793.138672
8678.967773
8483.855469
8920.802734
8506.782227
8597.346680
8439.683594
8603.009766
8515.328125
8521.924805
8729.390625
8786.287109
8674.625000
8586.906250
8606.317383
8670.876953
```
