## Supplementary material for "Functional connectivity across the human subcortical auditory system using an autoregressive matrix-Gaussian copula graphical model approach with partial correlations": Code: roi-05_mean_ts.txt

```
10918.660156
10887.052734
10933.945312
10667.628906
11166.674805
10910.216797
11079.394531
10938.935547
10805.038086
10772.665039
11021.467773
10876.767578
10781.426758
11022.356445
11064.752930
10841.222656
10855.673828
10908.654297
10692.069336
10694.228516
10964.561523
10829.631836
10981.985352
10604.825195
10936.752930
10564.343750
10664.517578
11058.545898
11008.093750
10701.462891
10665.040039
10976.228516
10693.758789
10901.315430
10526.502930
11176.282227
10743.125000
10872.771484
10815.201172
10692.502930
10726.548828
10734.402344
10740.952148
10785.544922
11028.787109
10858.292969
10546.267578
10720.013672
10321.486328
10768.438477
10972.665039
10864.516602
10787.416016
10979.345703
10648.885742
10858.286133
10720.105469
10782.338867
10671.028320
10983.878906
10895.973633
10624.958008
10936.469727
10982.472656
10819.669922
10677.288086
10760.500977
10699.883789
10577.834961
10885.127930
10515.844727
10823.004883
10646.886719
10947.336914
11220.942383
10741.664062
10548.209961
10744.450195
10836.761719
10607.150391
10818.300781
10359.833984
10737.181641
10897.301758
10886.938477
10858.957031
10875.482422
10841.377930
10769.017578
10937.430664
10821.462891
10969.198242
10942.194336
10995.636719
10942.373047
10922.486328
11018.517578
10873.759766
10775.319336
10772.037109
10624.541016
10986.505859
10981.865234
10779.464844
10995.924805
10925.618164
10697.460938
10765.889648
10864.422852
10750.349609
11013.014648
10688.474609
10848.069336
10659.730469
10601.916016
10846.649414
10869.103516
11089.882812
11048.269531
10882.028320
10676.748047
10728.869141
10834.974609
10535.520508
10795.501953
10483.358398
10585.950195
10947.517578
10908.659180
11020.605469
10897.526367
11114.360352
10632.784180
10877.789062
10741.643555
10736.292969
10913.396484
11074.999023
10783.601562
10928.138672
10970.792969
10824.948242
10995.942383
11133.943359
10928.301758
10652.916016
11139.605469
10798.997070
10842.736328
10552.704102
10792.962891
10813.850586
10634.370117
10934.409180
11007.187500
10758.159180
10888.521484
10724.936523
10866.809570
10962.110352
11090.933594
10732.053711
11004.206055
10913.686523
10710.094727
11005.110352
10650.125977
11010.874023
10763.911133
11073.665039
11031.891602
10657.399414
10831.171875
10980.472656
10571.867188
10876.689453
10752.399414
10748.762695
10744.471680
10788.555664
10682.215820
10581.635742
10645.088867
11245.160156
10659.191406
10855.435547
11086.438477
10841.639648
10691.483398
10441.083984
10820.592773
10428.895508
10707.447266
10730.371094
10773.603516
10990.606445
10871.729492
10794.924805
11129.596680
10856.382812
10853.971680
10880.177734
10609.697266
10703.474609
10878.481445
10648.668945
10887.471680
10904.441406
10889.083984
10861.081055
10599.677734
10841.688477
10574.046875
10550.990234
10421.634766
10872.307617
10838.484375
10767.808594
10675.795898
10649.279297
10575.481445
10471.915039
10441.416992
10892.002930
10637.243164
10463.929688
10603.738281
10427.017578
10622.134766
10364.718750
10692.307617
10784.798828
10425.109375
10431.097656
10701.098633
10886.651367
10507.894531
10935.116211
10691.768555
10731.531250
10598.971680
10755.116211
10941.533203
10636.509766
10604.382812
10841.406250
10632.200195
10748.777344
10713.808594
11036.306641
10681.180664
10626.317383
10793.839844
10583.097656
10843.478516
10755.593750
10451.831055
10444.863281
10289.844727
10604.802734
10451.778320
10659.361328
10782.786133
10619.586914
10637.893555
10612.260742
10750.586914
10842.030273
10901.229492
10192.650391
10682.250000
10518.276367
10568.534180
10861.275391
10723.544922
10612.990234
10698.981445
10399.189453
10777.915039
10689.721680
10850.256836
10684.380859
10770.347656
10742.096680
10964.217773
10765.526367
10701.586914
10667.923828
10832.919922
10769.331055
10574.937500
10728.256836
10822.615234
10881.830078
10785.001953
10690.008789
10724.564453
10912.735352
11028.403320
10882.217773
10746.194336
10999.808594
11041.592773
10844.248047
10865.460938
10985.079102
11074.074219
10800.287109
10655.542969
10771.774414
11035.200195
10723.092773
10970.478516
11402.107422
10974.666992
11072.171875
10776.083984
11146.901367
10865.428711
10960.463867
11094.116211
10826.617188
11072.456055
10703.407227
10973.083984
10727.538086
10875.447266
11158.558594
10794.954102
10923.086914
11057.102539
10891.914062
10946.307617
10852.032227
10869.818359
10978.801758
10566.117188
10651.354492
10802.017578
10542.699219
10498.643555
10579.334961
10802.863281
10854.580078
10789.500977
11128.942383
10637.254883
10926.968750
10781.312500
11034.549805
10929.107422
11084.591797
10858.113281
11048.696289
10880.263672
10868.308594
10967.944336
10634.270508
10853.349609
10667.798828
10950.670898
11010.606445
10887.721680
10454.181641
10706.001953
10787.508789
10346.610352
10641.620117
10486.659180
10340.403320
10628.164062
10543.533203
10658.942383
10610.500977
10581.723633
10733.006836
10801.184570
10765.979492
10435.740234
10616.570312
10496.580078
10660.420898
10735.040039
10622.322266
10676.549805
10830.928711
10838.429688
10919.561523
10665.973633
10854.135742
10864.389648
10772.781250
10955.111328
11127.434570
10873.504883
10850.647461
10855.692383
10831.288086
10634.297852
10695.264648
10778.744141
10765.670898
10630.895508
10760.920898
10439.198242
10489.006836
10426.698242
10458.032227
10271.985352
10255.307617
11021.996094
10680.125000
10446.521484
10575.022461
10662.820312
10816.424805
10508.409180
10655.951172
10668.326172
10645.546875
10737.524414
10561.358398
10560.287109
10771.673828
10752.436523
10353.124023
10600.835938
10602.781250
10398.674805
11084.217773
10817.053711
10679.057617
11130.209961
10772.759766
11019.938477
10709.348633
11025.862305
10829.651367
10984.320312
10931.955078
10834.024414
11098.024414
10705.160156
10991.629883
10917.029297
10947.965820
10727.920898
11007.043945
11094.343750
10619.431641
11009.317383
10826.324219
11012.185547
10738.630859
10859.742188
10999.169922
10557.279297
10860.092773
10402.948242
10737.717773
10750.792969
10923.907227
10939.368164
11107.377930
11045.019531
10723.977539
10506.764648
10977.559570
10916.855469
10674.535156
10791.804688
10990.054688
11209.608398
10871.139648
10735.170898
10972.924805
10713.478516
10806.899414
10639.488281
10863.291016
10719.341797
10602.552734
10463.195312
10943.777344
10439.913086
11024.183594
10831.662109
10733.083008
11073.932617
10773.055664
10851.772461
10997.935547
10701.949219
10637.583008
10930.311523
10929.202148
10710.166016
10944.366211
11007.462891
10871.823242
10740.019531
10976.596680
10707.357422
10781.057617
10880.516602
10921.033203
10663.506836
10820.868164
10651.082031
10680.807617
10937.623047
10789.379883
10844.630859
10941.431641
10951.470703
10606.582031
10559.218750
10617.984375
10713.410156
10752.632812
10636.003906
10675.650391
10474.759766
10480.913086
10783.513672
10465.503906
11046.049805
11058.579102
10734.001953
10487.374023
10780.072266
10791.906250
10844.667969
11071.726562
10582.714844
10925.036133
10458.458008
10755.949219
10599.006836
10817.170898
10768.791992
10864.719727
10940.922852
10634.372070
10863.096680
10660.531250
10574.699219
10717.787109
10624.577148
10527.874023
10884.642578
10801.966797
10719.169922
10831.073242
10736.111328
10487.609375
10531.345703
10728.408203
10609.515625
10752.406250
11342.916992
10761.742188
10826.594727
10901.389648
10656.050781
10750.182617
10892.748047
10678.162109
10822.036133
10508.623047
10670.634766
10579.313477
11020.342773
10742.833984
10482.791016
11103.900391
11206.377930
10896.620117
11206.207031
10931.926758
10935.343750
11027.893555
10855.956055
11057.842773
10685.975586
10849.056641
10909.478516
10728.006836
10783.774414
10875.376953
11085.112305
10593.941406
10586.930664
10734.944336
10986.070312
10591.098633
10571.702148
10659.819336
10463.068359
10733.752930
10719.613281
10691.853516
10779.674805
10735.251953
10748.695312
10906.690430
10593.001953
10528.265625
10799.232422
10932.541992
11157.656250
10980.583984
11074.662109
10901.176758
10785.888672
10718.301758
10569.645508
10655.943359
10799.508789
10834.224609
10589.131836
10881.540039
10774.529297
10612.639648
10873.008789
10727.173828
10854.639648
10976.776367
10929.254883
10849.472656
10784.144531
10651.097656
10857.329102
10673.205078
10773.453125
10751.291992
10887.049805
10958.408203
10694.147461
10778.179688
10648.185547
11033.360352
11157.923828
10976.405273
10817.557617
11079.477539
10850.504883
11060.493164
10812.944336
10982.388672
10922.562500
10622.901367
10846.025391
11027.213867
11213.034180
10989.745117
10872.101562
10955.813477
10773.852539
10695.155273
11103.732422
10758.774414
10778.691406
11102.136719
10914.220703
10692.097656
10788.113281
10920.904297
10729.289062
11109.286133
11009.692383
11010.772461
10790.639648
10921.143555
11022.581055
10809.587891
10889.979492
10875.054688
10794.804688
10961.350586
10996.400391
10979.573242
10699.235352
11007.951172
10586.395508
11165.608398
11066.411133
11064.804688
10782.266602
11248.832031
10895.105469
10759.621094
11057.275391
10793.981445
10926.205078
10898.963867
11177.392578
10898.105469
10818.655273
11062.861328
11047.211914
10992.398438
11235.221680
11017.040039
11024.178711
10918.918945
10868.407227
11188.398438
10581.786133
10919.486328
11479.713867
11234.456055
11140.879883
10838.473633
11261.736328
10779.021484
11455.696289
11307.035156
11047.034180
11188.424805
11040.666992
11181.825195
10835.882812
10738.969727
11312.115234
11085.956055
11118.973633
11355.355469
11167.027344
11176.366211
11498.962891
10867.650391
11091.629883
10996.069336
10935.440430
10838.704102
11058.309570
10983.971680
10476.751953
10815.840820
10980.996094
10911.808594
10663.908203
10765.047852
10801.750977
11234.179688
11255.410156
10739.333984
10742.818359
11140.091797
10946.555664
10955.157227
10819.619141
10953.835938
10932.795898
11059.165039
10489.954102
10738.562500
11062.626953
10674.128906
10629.656250
10797.786133
10604.490234
10934.589844
10766.791016
11021.098633
10732.933594
11067.154297
10549.309570
10688.124023
10853.992188
10861.142578
10802.795898
10815.316406
11094.987305
10845.121094
10920.095703
11076.044922
10786.849609
11197.338867
11042.771484
10851.308594
11049.876953
11264.448242
10725.744141
11205.433594
11014.956055
10845.180664
10981.365234
11112.041992
11237.075195
11226.598633
10650.202148
10986.902344
11028.301758
11246.792969
11293.376953
10955.545898
11124.387695
11011.338867
11082.004883
10728.674805
10951.926758
11053.558594
10991.482422
11111.430664
11218.934570
11035.619141
11050.279297
11293.996094
10827.846680
11022.709961
11220.086914
10993.472656
10813.206055
11202.367188
10940.034180
10961.459961
11067.603516
11309.857422
10825.344727
11295.206055
11147.003906
11235.118164
11171.073242
11096.640625
11049.393555
11177.141602
11385.885742
10942.866211
11109.198242
11273.312500
11277.240234
10836.974609
11354.004883
11190.745117
11139.505859
11478.648438
11229.390625
11322.991211
11207.842773
11357.998047
11040.258789
11264.694336
10499.531250
11313.648438
11423.427734
11267.676758
11342.136719
11472.619141
11192.897461
11384.541016
11179.973633
11329.902344
11242.773438
11201.876953
11246.266602
11516.404297
11054.003906
11059.902344
10989.567383
10867.627930
11114.995117
11030.741211
11485.409180
11036.459961
11237.284180
11364.949219
11073.553711
11061.314453
11054.072266
10672.204102
11004.194336
11093.389648
10914.398438
10916.284180
10791.179688
10996.116211
10928.162109
10790.991211
10621.391602
10452.476562
10743.345703
10931.970703
10545.006836
10963.395508
10782.812500
10787.320312
10918.083008
10831.695312
11406.636719
10972.504883
11477.974609
10930.699219
10733.800781
10679.202148
10521.011719
10518.385742
10812.789062
10426.328125
```
