## Supplementary material for "Functional connectivity across the human subcortical auditory system using an autoregressive matrix-Gaussian copula graphical model approach with partial correlations": Code: roi-06_mean_ts.txt

```
7729.555664
8186.541016
7461.842773
7778.732910
7851.850586
7682.102539
7739.345215
7591.761230
7758.950195
7812.647461
7583.574219
7719.027344
7675.318359
7861.875000
7860.915527
7803.563477
7690.601074
7986.016602
6841.727051
7748.326172
7834.625977
7884.206055
7295.256836
7912.106934
7783.810547
7831.395508
7953.844727
7571.069336
7847.843750
7681.201660
7951.230469
7440.214844
7712.031250
7741.899414
7821.357422
7700.699219
7783.438965
7513.316406
7937.835449
7672.372070
7711.675781
8033.553711
8032.733398
7973.077148
7891.284668
8074.338867
7688.956055
7825.524414
7689.225098
7884.855957
7781.103516
7904.535156
7853.873047
7918.849121
7841.141602
7840.219727
7874.801758
7641.596680
7464.469727
7757.944336
7387.924805
7865.024414
7446.041016
7302.276855
7325.285645
7901.213867
7564.994141
7632.450684
7814.821289
7647.804688
7942.898438
7739.945801
7690.560547
7446.489258
7806.749512
7760.583008
7430.971680
7650.933594
8045.805664
7490.567871
7783.581055
7738.590820
7569.915039
7916.319336
7915.055664
7804.301270
7728.119141
7646.072266
7753.725586
7641.166992
7720.283691
7464.829590
7539.909180
7755.091797
7697.783203
7460.990234
7470.041016
7561.920898
7671.931641
7556.132324
7662.115234
7265.295898
7591.214844
7594.650391
7416.369141
7491.849121
7699.010742
7502.716309
7801.412109
7565.805664
7561.792969
7782.707031
7571.781250
7785.277832
7846.173828
7459.693359
7748.034180
7764.280762
7582.374512
7524.425781
7813.648438
7773.262207
7729.645020
7826.419922
7651.012207
7904.381348
7938.071289
7695.729492
7968.970703
7668.671875
7621.493652
7655.720703
7015.595703
7335.255859
7796.763184
7618.250000
7788.380859
7444.240234
7463.763672
7960.678711
7377.252441
7775.272949
7403.389160
7505.266602
7792.029297
7725.376465
7654.036133
7619.802734
7732.783203
7382.565430
7893.007812
7853.883789
7462.461426
7794.652344
7656.880859
7626.182617
7967.380371
7597.717285
7650.357422
7567.000488
7913.745117
7426.453125
7611.599609
7873.324219
7506.430664
7853.841309
8012.952148
7421.690430
7524.087891
7455.998535
7810.706055
7983.821289
7720.262695
7874.163086
7932.284668
7595.772949
7686.392578
7660.202148
7780.181152
7647.034180
7727.763672
7842.892090
7797.162109
7954.354004
7763.121094
7305.624023
7796.780762
7858.417969
7876.682129
7688.713867
7757.404297
7817.681641
7946.006348
7755.757812
7614.289551
7783.080566
7460.692383
8024.750488
7412.743652
7918.376953
7308.920898
7991.840820
8219.454102
7721.432617
7831.277344
7852.086426
7713.405273
7922.272949
7456.342773
7688.332520
7750.992188
7666.527344
7664.169434
7634.234863
7863.619629
7689.922852
7645.489746
7607.446289
7748.093262
7880.667969
7684.289062
7859.110352
7938.528809
7575.031250
7827.953613
7793.978027
7782.009277
7829.448730
7677.702148
7884.334473
7647.474609
7967.613281
7799.633301
7988.580078
8069.656250
7667.033203
7837.060547
7873.041504
8023.813965
7832.689453
7838.943359
8152.869629
7985.395996
7909.650391
7863.318359
7972.635742
7709.310547
7665.825195
7908.850098
8004.850098
7693.605957
8086.753906
7897.278320
7951.146484
8126.125000
7793.233887
8044.583984
7899.793945
7678.016602
8057.647461
7947.575684
7878.103516
7976.935547
7873.977051
7941.054688
7857.228516
7885.001465
7881.598145
7793.633301
7857.869141
7907.837402
7561.123047
8128.071289
7623.875488
8000.431152
7976.649414
8111.438965
7960.752930
8002.374512
7913.579590
7968.464844
8187.454102
7376.928711
8019.306641
8070.563965
7645.580078
7888.887695
7965.082520
7778.297852
7612.435547
7466.383301
7752.236816
7821.498047
7861.657715
7676.467773
7680.499023
7685.093750
7786.543945
7870.851562
7831.741699
7848.250977
7851.351562
7436.850586
8035.679688
7624.820312
7897.439941
7331.572266
7679.572754
7705.925781
7593.108887
7725.066406
7487.014648
7625.743652
7340.457031
7738.988281
7470.687988
7486.594727
7641.848633
7537.384766
7719.634766
7319.648438
7353.958984
7592.846680
7601.432129
7732.415039
7700.017578
7519.757324
7479.198242
7619.846680
7301.723633
7662.390137
7835.348633
7640.390625
7505.643555
7527.285156
7667.528320
7822.077148
7744.395020
7738.102539
7458.131836
7549.737305
7855.907715
7395.403320
7630.868652
7478.872559
7482.783691
7645.824219
7877.038086
7626.433594
7460.032227
7661.860352
7677.414062
7747.470703
7766.817871
7639.626465
7602.052734
7688.209961
7586.238281
7981.179199
7688.938965
7869.630859
7546.253906
7533.785156
7556.344238
7849.922363
7742.166016
7775.541992
7813.549805
7644.629395
7484.665527
7984.909180
7679.087891
7581.867676
7903.699219
7821.179688
7540.222168
7779.863770
7838.770508
7818.128418
7664.329590
7747.278809
7776.479004
7890.840332
8027.534668
7696.892578
7959.989746
7386.099609
7662.691895
7194.718262
7564.016113
8051.466309
7302.324219
7768.394043
7645.870605
7400.501465
7607.144531
7815.563477
7593.396484
7428.970703
7724.643555
7834.177246
7528.563477
7730.344727
7690.925293
7790.303223
7754.928711
7592.353516
7574.608398
7821.453613
7839.469727
7674.957031
7677.541992
7760.916992
7777.017090
7960.925293
7422.616211
7668.796875
7653.027344
7717.296387
7493.852539
7771.457520
7735.099609
7863.656250
7872.536621
7805.614258
7592.928711
7785.907715
7788.064453
7889.949219
7740.791016
7463.692871
7832.599121
7716.695312
7473.015137
7447.364746
7314.340820
7673.577148
7443.208496
7216.780273
7370.786133
7437.314453
7616.479980
7370.660645
7518.384766
7798.172852
7513.163086
7684.758789
7310.276367
7387.879883
7622.363281
7202.000977
7302.531250
7720.914062
7684.612793
7573.420898
7659.815918
7715.284668
7518.724121
7672.960449
7665.420898
7358.416992
7426.956055
7272.273438
7578.101562
7491.620117
7782.635254
7782.223633
7556.871582
7614.469727
7559.917480
7547.895508
7663.742188
7722.941895
7672.483887
7461.296387
7689.067871
7248.532227
7550.753418
7767.046387
7353.891602
7725.094727
7652.230469
7684.743652
7444.683594
7542.303223
7572.423828
7614.911621
7702.033203
7483.904297
7908.130371
7699.748535
7675.550293
7487.846191
7694.899902
7199.908203
7407.780762
7669.840820
7680.925781
7713.742188
7703.079102
7403.758789
7709.352539
7672.210938
7635.028809
7646.106445
7566.556152
7845.740234
7727.020996
7801.371094
7675.513672
7626.822754
7488.637207
7758.893555
7548.237305
7712.340332
7791.275879
7576.893066
7697.313965
7750.955078
7525.106445
7876.478027
7623.815430
7625.351074
7821.093750
7736.153320
7726.334961
7615.737305
7498.915039
7718.723633
7720.795410
7367.458984
7278.366699
7526.764648
7789.981445
7307.376465
7464.106445
7688.899902
7432.922363
7593.743164
7801.909668
7609.986328
7397.589844
7656.723633
7684.467773
7446.663086
7737.911133
7791.051270
7595.204102
7565.558105
7736.207520
7559.669922
7537.450195
7484.261719
7613.973145
7604.765137
7572.769531
7638.018555
7573.347168
7608.822754
7519.646973
7616.631836
7555.251953
7602.992188
7686.471680
7354.743652
7660.705566
7344.699707
7609.588867
7840.449219
7717.544922
7536.442871
7573.065430
7615.725586
7597.829102
7497.889160
7730.791504
7456.578613
7256.811523
7602.777344
7837.853516
7364.259766
7587.543457
7538.555664
7152.775879
7531.599121
7505.627441
7387.372070
7614.360352
7580.205078
7454.281250
7567.262695
7655.402344
7519.541504
7681.373047
7525.586914
7642.145020
7480.864258
7693.833008
7757.981445
7643.687012
7634.447266
7580.096680
7489.945801
7596.991211
7595.594727
7452.046387
7556.213867
7690.139648
7622.622559
7391.387695
7545.740234
7641.377930
7567.338867
7267.367188
7720.503418
7663.420410
7734.040527
7416.627930
7653.117188
7624.495117
7755.500000
7598.311523
7455.292969
7472.658691
7610.184082
7630.183105
7560.768555
7513.183594
7313.683594
7738.098633
7496.926758
7663.423828
7839.834961
7571.053711
7535.680664
7650.091309
7758.539062
7717.688477
7659.758789
7609.535156
7705.078125
7340.971191
7289.938965
7496.902344
7341.901855
7636.471680
7419.469238
7521.261719
7272.540039
7574.089355
7624.469727
7584.295898
7577.922363
7665.929688
7551.787109
7700.765625
7665.084961
7642.249512
7490.557617
7391.666504
7374.841797
7644.417969
7622.362305
7510.071777
7526.822754
7715.592285
7094.667969
7452.212891
7515.577148
7624.676758
7457.716797
7553.386230
7524.752441
7729.863281
7689.250977
7750.388672
7745.057617
7331.269531
7366.055664
7620.496094
7527.493164
7304.675293
7242.585449
7303.163086
7555.101562
7348.551758
7387.227539
7423.404297
7575.375000
7715.311035
7243.211914
7491.003418
7535.085938
7504.696289
7468.774902
7299.171875
7479.693848
7376.715820
7473.212891
7803.315430
7388.824219
7613.313477
7580.588379
7396.070801
7558.238770
7583.531250
7346.472656
7419.996094
7329.968750
7274.994141
7601.209473
7669.129883
7554.658203
7535.301758
7485.928711
7663.750977
7480.961426
7423.688965
7343.844727
7384.387695
7594.555176
7322.489746
7478.125000
7345.882812
7577.651367
7511.892578
7722.466797
7341.342285
7462.291992
7406.183594
6994.881836
7164.388184
7639.316406
7281.226562
7379.302734
7353.421387
7510.677734
7188.901367
7427.693359
7536.066406
7414.292969
7540.641113
7428.283691
7661.134277
7596.278320
7363.681152
7490.239746
7465.301758
7507.272949
7385.230469
7740.210938
7547.728516
7714.633301
7862.885742
7491.424316
7833.748047
7622.215820
7780.633789
7465.497070
7633.486328
7921.291016
7463.805664
7630.014160
7671.174316
7336.162109
7693.253906
7824.532715
7990.251465
7663.173828
7931.072266
7693.337402
7623.685547
7578.408691
7851.927734
7502.609375
7536.827637
7590.541992
7652.798828
7687.214844
7662.688477
7489.312988
7414.333496
7835.557617
7773.870605
7611.470215
7732.335449
7636.740234
7504.407715
7913.432617
7488.583008
7341.041504
7613.488281
7125.060547
7478.148438
7596.828125
7681.352051
7627.141113
7561.057129
7425.182129
7495.761719
7478.331055
7484.350098
7234.662109
7520.746094
7440.011719
7448.346191
7773.558105
7723.171875
7442.907227
7441.181641
7593.629883
7559.143555
7557.934082
7388.254883
7751.869141
7767.864746
7624.213867
7577.707031
7730.450195
7432.401367
7534.986328
7551.883789
7693.005371
7506.763672
7472.484375
7509.944336
7861.651367
7516.142578
7623.888672
7228.294922
7555.786133
7489.718750
7397.501465
7371.858887
7495.727539
7464.568848
7381.270020
7377.892090
7595.416016
7660.325684
7456.640625
7614.921875
7401.217773
7640.647949
6990.654785
7545.954102
7216.127441
7252.614258
7284.195312
7244.488770
7252.762695
7411.593262
7400.786133
7461.538086
7389.655762
7506.413574
7410.815918
7604.683105
7176.819824
7142.940430
7581.114258
7816.199707
7451.250488
7341.961914
7341.061523
7292.609863
7640.656250
7543.257324
7302.206055
7407.964355
7338.412109
7659.162109
7423.312988
7693.956055
7253.107910
7544.240234
7634.505859
7591.019531
7566.299805
7543.472168
7729.529785
7597.372070
7744.663086
7718.876953
7681.070801
7783.680664
7577.756348
7640.408203
7635.341309
7725.339355
7460.529297
7289.433594
7096.394043
7743.231934
7711.360352
7393.666992
7373.616211
7835.726562
7518.936523
7377.109375
```
