## Supplementary material for "Functional connectivity across the human subcortical auditory system using an autoregressive matrix-Gaussian copula graphical model approach with partial correlations": Code: roi-07_mean_ts.txt

```
8093.915527
8283.103516
8267.551758
8110.464355
8283.733398
8036.500000
8098.256348
8070.232910
8220.663086
8198.400391
7939.394043
8212.059570
8197.691406
8279.719727
8062.811035
8290.436523
8354.923828
8252.477539
7549.504395
8406.194336
8239.560547
8350.472656
8354.880859
8252.348633
8139.238770
7958.599609
8101.759277
8193.042969
8137.791992
8222.977539
8100.897949
8145.347168
8205.250977
8046.156250
8220.335938
7880.414551
8114.463867
8255.311523
8224.457031
8060.642090
8226.886719
7874.748535
8235.290039
8258.675781
7957.653320
8220.816406
8153.675293
8115.517578
7954.396973
8060.289551
8130.312012
8222.438477
8034.870117
8327.667969
8163.101562
8203.324219
8226.288086
8030.122070
8171.567383
8196.731445
8158.501465
8158.475098
7661.401855
7665.852051
8239.017578
8031.405762
8217.209961
8302.015625
8027.612793
8112.098145
8013.791992
7895.293945
8110.605957
8169.397949
8006.379883
8226.790039
8212.030273
8016.976074
8018.671875
8056.255859
8086.953125
8027.390137
8063.735840
7921.823730
8097.743652
8317.500000
8013.277832
8072.932617
8147.235840
7941.146973
8148.026855
8367.993164
7954.058105
8394.483398
8177.390137
7569.447266
7744.737793
8297.397461
8455.568359
8167.595215
7956.416016
7976.843750
7942.391113
8024.905762
7733.895020
7941.533203
8145.968750
7992.794922
8143.803223
7953.292480
7706.687988
7864.573730
7966.840332
7807.880859
8013.629883
7935.807617
8091.495605
8073.912109
7912.640625
8227.203125
8072.565918
7804.815430
8076.656738
8006.499512
8021.520508
8229.690430
8121.250488
8107.867188
8112.021973
8146.999512
8128.922363
8045.476074
7556.776855
7954.062988
8422.834961
8185.000488
8374.468750
8202.208984
8206.139648
8199.784180
8181.861328
8063.704590
8019.109863
8042.515137
8074.519043
7958.482910
8213.725586
8044.169922
8077.492188
7968.048828
8116.850098
8022.859375
7915.104980
8067.782715
8031.687988
7995.929199
8006.270508
7970.712891
7972.240234
8039.366699
8053.786133
8092.315430
8087.780762
8174.668457
8023.395508
8082.263672
8034.765625
8202.347656
8579.654297
8168.456055
8226.240234
8110.538574
8102.958984
7980.551270
8027.147949
8118.460938
8036.975098
7992.373047
7914.261230
7845.323242
7791.526367
7750.559570
7869.854980
8020.617676
8077.037109
8005.053223
8149.230957
8204.105469
8190.793457
7911.068848
8150.543457
8269.781250
8149.354492
8145.813965
8092.789062
8204.705078
8291.097656
8145.479980
7623.400391
8187.193359
8265.942383
8423.799805
8309.163086
8044.787109
7946.740234
8046.561035
8084.083008
8077.418945
8142.763672
8050.331055
8084.515137
8071.500000
7947.319824
7783.058105
8187.975098
8041.572266
8165.508301
8007.355957
8191.718750
8088.425293
8159.545410
7831.146484
8039.901367
7963.712402
8137.587402
8179.369141
8122.699707
8013.666016
7947.625488
7900.610840
8004.635742
7988.787598
7940.885742
7997.870117
8016.003418
8029.370117
7954.402832
8097.916992
8006.400391
7958.248535
8178.113770
8257.346680
7898.005859
7935.559570
8038.127930
8067.559570
7978.668945
8212.547852
8233.500977
7965.261230
8228.235352
8200.535156
7999.526855
7975.432617
8045.896973
8058.806152
7902.197266
8082.711426
7859.906250
7884.662598
8210.165039
8026.154785
7927.629395
8089.717285
7911.892578
8120.277832
7987.047363
8014.669922
8203.503906
8143.565918
8063.961426
7853.695801
8026.727051
8070.234863
8194.907227
7953.279297
7937.345215
8042.165527
7985.663574
8236.816406
7989.028320
8065.064453
8051.667480
8135.222168
8231.982422
8218.764648
8089.139160
8146.973145
8056.860840
8302.656250
7940.070801
8185.950195
8219.052734
8155.052734
8376.758789
8079.585449
8132.823730
8017.429688
8137.629883
7892.694824
8018.783203
8350.235352
8048.765137
8211.125977
8019.862305
8182.932617
7656.517578
7687.482422
8263.461914
8167.333008
8101.931641
8195.496094
8191.336426
8177.972168
8132.976562
8206.166016
8312.887695
8335.961914
8252.493164
8302.479492
8074.715820
8251.514648
7948.338867
8259.235352
8094.029785
8095.340820
8159.260742
8014.944824
8116.258301
8048.440918
8114.852051
8061.020020
8045.909180
7959.934082
7866.818359
7896.970215
8030.847168
7902.380859
8086.808105
7990.070312
8061.163574
7977.603027
7965.995605
7929.250000
8271.104492
8193.561523
7907.196777
7800.569824
8352.816406
8176.569824
8348.522461
8319.325195
8116.759277
8213.446289
7919.354492
7908.986328
8012.512695
8018.543457
7862.579590
8075.031250
8122.633301
8091.848633
7987.953125
7996.892090
8074.155762
7864.335449
7884.918457
8044.422363
7872.576660
7918.801270
7957.184082
7880.240234
7984.613770
8012.510742
8222.746094
8011.818359
7903.360840
8031.348145
8049.309570
8018.066895
8069.612305
7988.362793
8232.118164
8156.594238
8142.698242
7940.647949
7799.354980
7996.729980
7589.478516
8084.897949
8119.840332
8137.925293
7990.746582
8158.204590
8010.027832
7916.334473
8007.945801
7951.779297
7837.404785
7747.737305
7884.500488
7866.250488
8003.237793
8059.878418
7972.088867
7826.805176
8038.167480
7817.874512
7810.793457
7968.257324
8115.733887
7899.576660
7894.906738
8060.412598
8131.197266
7922.654785
8068.372070
8109.770508
8038.331055
8033.490234
8051.098145
8174.375000
8012.082520
8071.223145
8062.648926
8050.631348
8063.005859
8139.864258
8163.607910
7910.040527
7944.897949
8026.766113
8071.041016
7895.133301
7559.743652
8240.169922
8088.715820
8425.602539
7976.426270
8176.936035
8105.354492
8001.303223
8001.027832
8089.867676
8158.572266
8066.764160
8044.907715
7905.927734
7985.715332
7881.841797
8000.015137
7919.665527
7888.311035
7954.872070
7905.656250
8039.372070
7803.156250
7788.444824
7901.088867
7840.412598
7847.923828
8149.124512
8197.205078
7929.871582
7963.533203
8140.403320
7820.769043
7992.522949
7942.104980
7965.715332
7993.563965
8069.056641
8023.738770
7961.792480
8117.126465
8088.739258
8079.459473
8023.997070
8012.362793
7993.651367
7939.181641
8066.956543
7957.116699
7746.629395
7792.270020
7903.009766
8113.968262
8099.822266
7965.379883
7922.931641
8079.279297
8107.380859
8022.391113
8024.590332
8125.347168
8081.694824
7853.846680
7933.546875
8056.075195
8011.646484
7949.615723
8075.596680
7722.649902
7910.673340
7943.956055
7788.990723
7957.566895
8077.951172
7771.820312
7887.937012
7949.030762
7994.767090
7976.183105
7810.830078
7945.210449
7985.454590
7779.017090
7964.129883
8072.306152
7916.000488
8028.419922
7962.909180
7957.327637
7924.941895
7810.826172
7861.995605
8027.387695
8061.729980
7756.941895
7880.271973
7482.240234
7923.856445
8057.867188
8131.187988
8089.666016
8036.029785
8068.145020
7805.739258
7859.673828
7926.629395
8092.358887
7802.646484
8026.681641
8035.476562
7800.210938
8120.809570
8019.000488
7820.831055
7864.075195
7982.938965
7785.210449
7911.559570
7759.359863
7921.968750
7832.793945
7761.269043
7711.740234
7952.078613
7930.593750
7729.879883
7680.972168
7904.427734
7907.854492
7735.402832
7874.390625
7760.533203
7789.497070
7948.351074
7958.009766
8078.767578
7909.758301
7544.520020
7949.621582
7800.710938
7911.546387
7845.967285
8282.803711
7609.896484
8103.676758
8100.995117
8005.101562
7975.266113
8097.023438
7944.724609
7825.229492
7748.335449
8110.466797
7974.115723
7851.937988
7875.262207
8173.058105
7829.263672
7753.537109
7699.584473
7544.460449
7671.137207
7697.385742
7653.181152
7871.311035
7960.596680
7876.062012
7938.642578
7740.208984
7916.363770
8072.904785
7833.684082
7808.078125
7981.644043
7942.410645
8029.453613
8063.272949
8045.148438
8013.981445
7990.812012
7970.775391
8208.835938
7979.752930
7654.879883
8011.601074
7983.884277
7865.880859
7995.445801
7852.314453
7749.607910
7869.275391
7853.568848
7710.331055
7800.337891
7936.857422
7989.345703
7707.395020
7795.485840
7996.721680
7823.979492
7710.229492
7792.357422
7914.361328
7961.004395
7971.867676
7801.515137
7774.048340
8034.100098
7828.896484
7374.820801
8141.687012
8195.530273
8079.517578
7953.703125
7938.247070
8064.921875
7975.161133
8070.617188
7848.839355
7869.087402
8078.125488
7917.243652
7973.784668
7876.853027
8018.037109
7693.843262
7828.941895
7909.461426
8104.658203
7923.396973
7880.073730
7985.539062
7986.192383
7973.637695
8267.636719
8132.679688
8194.116211
8074.054199
8049.330078
7908.508301
7805.490723
7994.281738
8043.726562
7944.040527
7784.951172
7834.219238
7730.713867
7760.208008
7968.012207
7964.751953
7941.976562
7826.771973
7972.513672
7892.869141
8042.335938
7950.143555
7892.791016
8090.390625
7953.453613
8021.474609
7968.655762
7924.589355
8085.295410
7814.979492
8038.813965
8032.640137
7945.632812
7882.950195
8015.365234
7915.092285
7900.456055
7819.987305
7831.326660
8138.357422
7477.023438
7833.402832
8179.028320
8083.022949
7925.386230
8088.106445
7894.257812
7942.409180
8069.568848
7956.750000
8033.757324
8076.806641
7838.270020
7883.741699
7845.165527
7823.134766
7847.367188
7922.271973
8007.307617
7887.395508
7947.102051
8013.531738
7826.146484
7592.159668
7807.765137
7680.859375
7863.879395
7780.345703
7957.007324
7731.198242
8013.555176
7880.031250
7850.873535
8023.587891
7807.643555
7806.381348
7845.296387
7831.146973
8003.805176
7988.339355
7811.585938
7941.573730
8062.129883
7934.477051
7986.878418
7963.267090
7956.867188
7954.284180
8153.260742
8106.022949
7956.331543
8031.376953
8016.699707
7943.884766
7937.585938
8092.812500
7992.905762
8003.158203
8179.784668
8006.094238
7873.994141
7924.375000
7929.191895
7813.162598
8123.820312
8238.276367
8200.443359
8105.763672
8132.363770
8211.750000
8036.164062
7745.498535
8061.657715
7913.684082
7889.804199
7999.409180
8252.353516
7973.732910
8119.901367
7985.632812
7872.128418
8002.353516
7892.097168
8001.123535
7660.349609
7885.152832
8240.419922
8004.523438
8143.171387
8097.156250
7930.152832
8001.265137
8004.425293
7959.541016
7645.580078
7908.392090
8046.664062
7865.021484
7775.914551
7874.496582
7998.772949
7817.257324
7819.708984
7758.053223
7889.275391
8079.607422
7901.725098
8118.453613
8227.768555
8027.875488
7940.860840
7942.979492
8142.875000
7770.822266
7823.966797
8032.049805
7742.254395
8020.056641
8187.847168
8129.479492
8041.909668
7938.156738
7990.714355
7915.642578
7953.629395
7798.919922
7852.958984
7769.886230
8138.229980
8009.595215
7899.092285
8003.998535
8045.568359
8065.915527
8026.102051
8307.141602
7568.108887
7970.482910
7937.328125
7966.953613
8135.330078
7964.318359
7897.730957
7741.256348
7860.180176
7922.098145
8045.341797
7967.245605
7775.285645
7965.548340
7788.510742
7691.860840
7563.416016
8025.921875
7778.851562
7972.905762
7820.968750
7573.639160
7839.660645
8027.583008
8036.852051
7958.946777
7901.765625
8043.680176
7875.562012
7891.749512
7775.587891
7803.174805
7989.478027
7758.248535
8021.769043
7909.210938
7850.960938
7917.210938
7867.227051
7748.897949
8095.458984
8045.994141
7906.833984
8170.912109
7913.031738
7978.758301
7764.126953
7890.606445
8023.853516
7865.093262
8032.845215
7990.742676
7964.687988
7891.000000
8000.640137
7982.218750
```
