## Supplementary material for "Functional connectivity across the human subcortical auditory system using an autoregressive matrix-Gaussian copula graphical model approach with partial correlations": Code: roi-08_mean_ts.txt

```
12369.914062
12360.364258
12219.138672
12198.982422
12170.321289
12079.773438
12009.826172
11967.938477
11973.997070
11965.042969
12019.538086
11968.158203
12089.028320
12010.762695
11918.810547
12017.827148
12001.892578
12040.880859
12026.439453
12014.766602
12082.409180
12013.479492
11924.337891
11924.537109
11888.854492
11940.072266
11992.631836
12007.478516
11912.207031
11939.277344
11822.468750
11936.043945
11764.875977
12006.957031
11865.413086
11959.118164
11984.625000
11892.415039
11960.430664
11910.605469
11870.947266
12000.410156
12041.777344
11952.306641
11945.814453
11808.201172
11970.429688
12061.271484
12014.399414
11963.121094
12038.928711
12006.530273
12077.874023
12047.038086
12016.871094
11931.562500
11729.157227
12032.206055
12012.337891
12042.888672
12040.201172
11858.070312
11939.437500
11994.708008
12021.897461
12108.904297
12016.257812
11942.762695
11979.333984
11983.949219
11945.481445
11953.190430
12047.569336
11958.224609
12058.719727
11964.039062
11996.441406
11973.051758
11912.460938
11980.815430
12002.652344
11942.981445
11927.462891
11965.500977
11891.343750
11859.839844
11964.115234
11880.449219
11991.742188
12050.667969
12076.889648
11984.683594
12011.302734
12029.005859
11947.274414
11829.941406
11915.566406
12045.787109
12005.541992
12022.124023
11871.333984
11851.399414
11812.871094
11903.541992
11883.142578
11874.269531
11991.993164
11870.552734
11836.769531
11928.512695
11922.933594
11765.479492
11903.457031
11908.611328
11943.699219
11887.388672
11821.811523
12018.658203
11824.737305
11744.768555
11867.853516
11862.028320
11799.154297
11957.163086
11871.680664
11791.954102
11857.700195
11929.215820
11826.547852
11929.571289
11897.983398
12000.829102
11587.643555
11921.782227
11947.839844
11975.626953
11960.541992
11937.301758
11960.841797
11847.310547
11820.250977
11870.740234
11772.034180
11751.250977
11992.018555
11801.337891
11791.233398
11917.735352
11823.948242
11905.148438
11856.386719
11824.407227
11898.818359
11836.274414
11850.023438
11748.822266
11916.610352
11860.614258
11872.196289
11838.199219
11848.966797
11804.864258
11895.455078
11906.832031
11830.985352
11742.264648
11809.407227
11874.189453
11772.628906
11957.102539
11847.333008
11862.316406
11820.346680
11759.313477
11849.956055
11808.290039
11867.414062
11622.518555
11690.566406
11693.000977
11752.153320
11733.653320
11740.097656
11788.519531
11699.709961
11775.727539
11844.278320
11780.816406
11720.281250
11710.224609
11757.964844
11893.446289
11765.592773
11865.999023
11801.144531
11903.505859
11851.727539
11920.966797
11759.056641
11911.224609
11923.642578
11940.545898
11793.625977
11795.966797
11686.152344
11735.643555
11734.717773
11940.946289
11780.080078
11828.006836
11672.565430
11625.627930
11659.849609
11806.278320
11836.552734
11824.475586
11763.819336
11780.469727
11835.389648
11763.800781
11761.906250
11817.424805
11642.472656
11737.780273
11632.118164
11673.058594
11659.648438
11715.883789
11724.717773
11642.349609
11812.654297
11819.595703
11771.334961
11691.059570
11872.763672
11711.459961
11757.540039
11662.459961
11767.298828
11751.092773
11746.191406
11749.958008
11623.253906
11693.134766
11712.423828
11728.336914
11831.809570
11687.248047
11798.568359
11755.023438
11625.419922
11825.460938
11721.487305
11724.965820
11743.336914
11625.072266
11664.989258
11762.887695
11737.943359
11678.258789
11601.990234
11693.185547
11697.854492
11740.215820
11669.139648
11687.489258
11728.283203
11707.471680
11668.949219
11691.244141
11720.944336
11745.563477
11665.770508
11761.393555
11646.982422
11702.042969
11640.012695
11725.107422
11583.497070
11695.384766
11684.461914
11681.201172
11705.089844
11840.851562
11721.541992
11777.059570
11689.917969
11555.114258
11621.740234
11723.773438
11719.392578
11800.538086
11636.031250
11821.321289
11700.326172
11721.808594
11686.316406
11597.264648
11788.579102
11622.637695
11649.361328
11538.688477
11651.423828
11535.939453
11671.638672
11596.042969
11406.583008
11511.363281
11898.017578
11667.961914
11759.122070
11609.789062
11544.727539
11712.816406
11679.576172
11837.153320
11717.162109
11804.011719
11856.744141
11538.042969
11767.509766
11710.514648
11847.467773
11709.483398
11580.318359
11668.644531
11645.280273
11698.377930
11574.534180
11606.627930
11585.947266
11770.779297
11655.228516
11567.134766
11567.916992
11645.250000
11531.537109
11629.496094
11573.809570
11677.133789
11441.081055
11702.818359
11557.487305
11704.110352
11773.846680
11866.040039
11475.965820
11706.352539
11803.669922
11801.603516
11806.981445
11701.502930
11747.011719
11714.250977
11624.679688
11656.656250
11524.157227
11724.688477
11640.416992
11552.431641
11484.742188
11518.117188
11617.082031
11428.225586
11540.157227
11541.076172
11428.991211
11523.903320
11504.813477
11534.049805
11542.678711
11480.697266
11489.119141
11543.456055
11606.099609
11577.483398
11596.519531
11497.836914
11615.843750
11542.424805
11600.885742
11629.084961
11596.599609
11571.131836
11598.570312
11478.789062
11647.705078
11671.132812
11575.936523
11791.313477
11692.563477
11764.908203
11527.574219
11818.186523
11686.122070
11633.877930
11570.456055
11575.210938
11635.583984
11510.748047
11608.200195
11564.174805
11549.658203
11542.255859
11470.748047
11499.012695
11403.000000
11517.304688
11627.169922
11566.170898
11467.648438
11710.458008
11528.169922
11473.722656
11496.891602
11620.929688
11648.124023
11584.425781
11548.233398
11550.219727
11663.102539
11689.468750
11634.934570
11652.486328
11525.686523
11626.750000
11633.513672
11710.438477
11598.414062
11485.647461
11642.688477
11585.186523
11690.551758
11463.162109
11636.935547
11692.538086
11820.778320
11660.666016
11752.336914
11713.468750
11563.220703
11638.093750
11620.033203
11737.806641
11741.017578
11655.836914
11602.717773
11687.676758
11575.670898
11703.206055
11598.638672
11555.583984
11619.822266
11628.521484
11643.702148
11481.665039
11663.231445
11689.507812
11593.049805
11536.044922
11643.685547
11762.607422
11640.281250
11809.970703
11665.991211
11571.727539
11648.450195
11574.222656
11538.767578
11747.456055
11718.079102
11651.923828
11812.795898
11675.779297
11641.029297
11717.590820
11686.181641
11719.502930
11746.613281
11672.780273
11575.037109
11578.570312
11555.720703
11693.835938
11663.899414
11535.040039
11579.785156
11694.162109
11548.592773
11564.712891
11702.032227
11580.779297
11568.938477
11661.770508
11667.669922
11629.196289
11725.779297
11682.561523
11581.571289
11694.331055
11596.617188
11614.089844
11621.516602
11556.700195
11553.032227
11542.543945
11532.845703
11758.989258
11632.956055
11506.819336
11570.903320
11712.724609
11732.104492
11585.065430
11616.124023
11626.472656
11673.574219
11682.074219
11573.366211
11615.452148
11660.705078
11463.185547
11763.191406
11598.773438
11728.077148
11677.130859
11778.021484
11840.537109
11845.840820
11682.989258
11579.899414
11804.423828
11819.056641
11805.500977
11657.552734
11650.967773
11603.227539
11518.820312
11603.668945
11587.441406
11593.690430
11596.466797
11538.982422
11639.770508
11633.337891
11563.556641
11607.919922
11640.594727
11509.367188
11522.934570
11603.949219
11470.922852
11742.053711
11593.294922
11480.346680
11770.833984
11533.017578
11482.699219
11520.183594
11684.624023
11675.531250
11586.624023
11715.675781
11601.497070
11519.811523
11752.725586
11665.266602
11732.631836
11808.087891
11515.899414
11593.417969
11665.747070
11608.101562
11497.849609
11654.803711
11708.593750
11613.200195
11705.049805
11820.315430
11748.316406
11815.416016
11748.830078
11668.464844
11607.644531
11598.491211
11619.586914
11498.297852
11649.923828
11652.010742
11640.147461
11671.697266
11578.584961
11622.045898
11491.350586
11493.850586
11651.977539
11650.312500
11721.380859
11564.917969
11572.580078
11678.773438
11605.521484
11671.303711
11707.764648
11717.101562
11648.676758
11657.506836
11750.964844
11694.600586
11648.983398
11630.585938
11918.157227
11706.525391
11640.836914
11648.139648
11624.310547
11572.622070
11621.619141
11594.874023
11495.237305
11615.530273
11615.145508
11738.827148
11690.436523
11534.205078
11637.527344
11680.744141
11719.950195
11599.452148
11680.707031
11640.341797
11595.143555
11564.755859
11465.017578
11598.047852
11589.528320
11408.856445
11611.837891
11572.168945
11625.746094
11638.753906
11671.082031
11335.736328
11690.399414
11843.960938
11634.969727
11752.616211
11616.474609
11602.185547
11747.613281
11563.653320
11520.300781
11741.219727
11609.227539
11610.275391
11641.295898
11545.148438
11529.500000
11487.283203
11654.228516
11573.360352
11628.711914
11505.872070
11468.207031
11504.388672
11639.704102
11681.675781
11734.001953
11754.465820
11713.748047
11623.481445
11666.565430
11576.586914
11651.103516
11563.481445
11502.989258
11558.195312
11544.032227
11372.329102
11631.470703
11482.145508
11569.596680
11438.081055
11489.169922
11581.904297
11586.724609
11528.494141
11488.314453
11543.636719
11540.196289
11566.200195
11517.489258
11508.750977
11503.558594
11483.439453
11512.119141
11444.169922
11590.206055
11620.979492
11479.377930
11550.201172
11620.105469
11514.165039
11526.326172
11564.322266
11499.194336
11568.040039
11581.533203
11301.791016
11654.500000
11712.861328
11531.845703
11655.650391
11486.976562
11450.883789
11355.202148
11410.256836
11622.155273
11416.441406
11541.094727
11448.658203
11676.403320
11472.200195
11678.736328
11505.646484
11489.698242
11542.830078
11519.123047
11454.398438
11553.226562
11281.874023
11295.625977
11447.728516
11532.657227
11251.986328
11442.685547
11386.491211
11539.452148
11516.914062
11508.690430
11325.946289
11412.498047
11374.958008
11318.977539
11500.181641
11418.951172
11238.545898
11542.000977
11330.665039
11337.771484
11605.666992
11546.809570
11424.355469
11494.589844
11383.042969
11345.172852
11444.345703
11459.053711
11372.674805
11385.601562
11488.059570
11429.857422
11508.889648
11536.458008
11492.424805
11526.279297
11585.630859
11474.014648
11455.900391
11414.709961
11321.938477
11548.437500
11628.416016
11538.787109
11462.935547
11616.523438
11480.735352
11440.175781
11533.775391
11585.415039
11407.646484
11488.696289
11486.667969
11395.681641
11545.127930
11375.676758
11484.869141
11516.429688
11424.950195
11288.800781
11437.573242
11498.950195
11298.101562
11613.143555
11490.134766
11518.758789
11665.634766
11545.181641
11530.700195
11483.781250
11438.451172
11412.624023
11404.008789
11322.290039
11582.727539
11441.699219
11438.552734
11462.895508
11394.172852
11343.365234
11532.388672
11449.527344
11495.842773
11628.241211
11550.875977
11527.665039
11513.767578
11362.243164
11429.888672
11322.530273
11385.994141
11457.912109
11419.880859
11457.017578
11525.895508
11557.031250
11552.855469
11505.399414
11472.660156
11320.904297
11552.303711
11358.679688
11300.277344
11403.847656
11322.177734
11318.260742
11485.105469
11468.070312
11466.969727
11504.858398
11468.077148
11446.025391
11505.938477
11282.298828
11254.086914
11349.725586
11469.282227
11327.021484
11722.360352
11463.889648
11498.894531
11557.436523
11455.718750
11596.569336
11451.957031
11540.306641
11610.175781
11559.267578
11584.469727
11369.852539
11463.964844
11405.418945
11707.500000
11505.597656
11458.409180
11290.541016
11482.509766
11537.321289
11565.570312
11457.700195
11517.012695
11405.711914
11527.603516
11506.945312
11482.910156
11505.126953
11404.352539
11435.590820
11287.544922
11381.499023
11326.731445
11317.805664
11336.309570
11308.970703
11395.676758
11467.595703
11287.474609
11410.630859
11382.316406
11310.791992
11451.893555
11563.873047
11708.291992
11624.965820
11508.695312
11343.295898
11373.020508
11487.172852
11331.062500
11266.758789
```
