## Supplementary material for "Functional connectivity across the human subcortical auditory system using an autoregressive matrix-Gaussian copula graphical model approach with partial correlations": Code: roi-09_mean_ts.txt

```
11714.894531
11842.073242
11690.405273
11628.202148
11653.561523
11569.354492
11464.459961
11453.048828
11509.957031
11587.616211
11510.107422
11494.330078
11602.998047
11553.887695
11574.270508
11574.800781
11530.706055
11629.586914
11339.746094
11452.068359
11577.710938
11611.169922
11566.167969
11553.983398
11503.357422
11463.402344
11549.008789
11543.351562
11492.344727
11516.832031
11463.106445
11514.843750
11513.246094
11529.882812
11514.041016
11475.494141
11528.801758
11404.628906
11516.009766
11476.335938
11615.154297
11524.482422
11566.358398
11575.264648
11618.727539
11593.255859
11442.641602
11565.179688
11569.548828
11551.094727
11530.875000
11586.194336
11588.957031
11562.522461
11565.755859
11595.871094
11577.827148
11423.337891
11539.860352
11675.258789
11436.386719
11497.835938
11403.808594
11370.701172
11616.198242
11607.535156
11549.805664
11511.168945
11548.352539
11469.643555
11521.957031
11478.565430
11490.396484
11486.056641
11668.899414
11508.583008
11639.705078
11638.351562
11517.770508
11561.733398
11518.313477
11466.937500
11515.925781
11602.816406
11503.899414
11566.958008
11728.551758
11559.708008
11440.345703
11606.206055
11503.937500
11476.173828
11685.948242
11639.854492
11445.579102
11406.581055
11507.993164
11486.836914
11639.013672
11539.384766
11440.866211
11367.744141
11510.477539
11479.154297
11350.582031
11527.906250
11437.866211
11544.351562
11505.933594
11475.547852
11548.583008
11589.686523
11452.471680
11520.123047
11529.877930
11369.416992
11443.509766
11534.466797
11410.668945
11417.496094
11514.357422
11444.508789
11411.146484
11490.577148
11511.330078
11424.931641
11523.342773
11377.021484
11513.708008
11520.630859
11369.430664
11549.052734
11316.541992
11414.854492
11568.858398
11627.829102
11502.413086
11478.291992
11439.958984
11392.798828
11442.809570
11589.003906
11378.560547
11448.188477
11414.666992
11359.684570
11447.166992
11463.906250
11485.110352
11472.965820
11451.131836
11395.842773
11493.875000
11506.844727
11398.610352
11350.354492
11640.196289
11425.469727
11440.980469
11471.054688
11246.160156
11337.246094
11438.902344
11408.781250
11406.188477
11460.208984
11361.852539
11386.540039
11593.197266
11609.755859
11469.643555
11475.429688
11292.797852
11443.961914
11301.633789
11265.962891
11483.829102
11371.279297
11274.563477
11307.722656
11330.268555
11311.173828
11396.860352
11474.443359
11234.266602
11406.034180
11545.204102
11286.618164
11363.990234
11454.699219
11560.743164
11481.436523
11361.017578
11487.514648
11397.910156
11385.761719
11580.256836
11533.167969
11284.208008
11516.278320
11553.767578
11448.190430
11479.371094
11293.364258
11426.263672
11368.211914
11410.383789
11351.240234
11354.378906
11493.320312
11292.117188
11326.554688
11454.600586
11440.662109
11389.508789
11473.056641
11275.910156
11311.528320
11525.019531
11317.100586
11310.208008
11389.496094
11418.913086
11359.451172
11370.570312
11346.247070
11398.980469
11382.406250
11445.066406
11519.945312
11519.885742
11292.269531
11559.389648
11380.368164
11439.562500
11389.156250
11382.925781
11412.922852
11473.706055
11274.869141
11421.378906
11404.834961
11314.611328
11278.584961
11421.490234
11358.302734
11379.280273
11330.701172
11331.472656
11399.520508
11282.961914
11430.055664
11322.940430
11436.805664
11403.180664
11307.019531
11310.689453
11473.290039
11363.428711
11273.773438
11353.031250
11400.418945
11365.413086
11434.825195
11422.116211
11500.582031
11316.755859
11386.771484
11365.073242
11358.938477
11270.424805
11292.592773
11410.643555
11501.095703
11415.169922
11402.074219
11430.022461
11350.550781
11265.605469
11364.895508
11326.470703
11319.222656
11273.165039
11512.371094
11452.493164
11356.124023
11406.634766
11317.989258
11237.147461
11274.165039
11345.833984
11314.261719
11336.155273
11305.717773
11372.638672
11268.840820
11245.012695
11353.731445
11225.450195
11369.312500
11301.582031
11254.737305
11305.119141
11301.459961
11412.183594
11241.206055
11074.675781
11345.770508
11290.375977
11417.502930
11385.774414
11326.160156
11267.107422
11236.761719
11361.082031
11226.990234
11309.147461
11312.117188
11385.239258
11294.231445
11258.517578
11272.503906
11303.323242
11314.115234
11178.380859
11338.240234
11268.167969
11150.407227
11324.903320
11220.955078
11268.506836
11330.034180
11286.938477
11358.175781
11184.825195
11300.049805
11315.934570
11317.492188
11214.506836
11324.141602
11353.349609
11291.842773
11371.812500
11331.037109
11339.771484
11333.416992
11291.541992
11400.992188
11336.820312
11427.715820
11503.243164
11371.224609
11410.208984
11471.196289
11383.329102
11320.053711
11301.544922
11296.980469
11347.121094
11247.365234
11336.470703
11142.382812
11311.183594
11199.589844
11239.680664
11282.422852
11284.149414
11249.949219
11306.413086
11285.534180
11439.943359
11186.673828
11232.006836
11195.659180
11321.005859
11353.668945
11326.990234
11225.135742
11411.855469
11349.288086
11299.250977
11393.418945
11312.764648
11340.744141
11357.679688
11254.084961
11331.355469
11271.230469
11315.358398
11359.910156
11353.505859
11377.638672
11341.768555
11449.704102
11420.880859
11326.994141
11265.619141
11208.451172
11263.695312
11222.724609
11336.750977
11235.708008
11302.570312
11318.809570
11240.691406
11300.976562
11353.766602
11315.672852
11392.763672
11289.667969
11315.652344
11432.149414
11312.638672
11405.125977
11258.601562
11243.896484
11385.478516
11474.144531
11250.885742
11423.693359
11426.960938
11459.702148
11419.362305
11275.967773
11305.563477
11369.854492
11397.732422
11378.949219
11416.409180
11261.958984
11432.562500
11371.583984
11278.259766
11284.770508
11209.874023
11355.513672
11484.412109
11378.732422
11328.093750
11358.722656
11378.569336
11302.494141
11364.198242
11340.513672
11316.897461
11422.542969
11473.226562
11281.770508
11390.316406
11451.928711
11291.533203
11356.845703
11370.768555
11183.295898
11473.330078
11253.145508
11444.732422
11326.014648
11349.922852
11422.282227
11331.470703
11372.811523
11336.827148
11499.978516
11389.278320
11347.050781
11378.612305
11302.780273
11199.690430
11441.945312
11376.424805
11424.202148
11415.148438
11450.565430
11403.031250
11438.772461
11405.717773
11412.332031
11362.749023
11383.079102
11303.021484
11303.321289
11271.278320
11405.527344
11321.641602
11296.538086
11394.277344
11285.252930
11269.052734
11372.439453
11415.726562
11257.126953
11321.875000
11458.905273
11275.474609
11411.471680
11314.812500
11358.782227
11438.980469
11411.735352
11334.964844
11373.040039
11271.010742
11358.800781
11353.002930
11177.760742
11340.958008
11330.581055
11367.818359
11234.845703
11238.272461
11340.556641
11423.191406
11315.583984
11345.965820
11399.013672
11368.956055
11357.415039
11427.457031
11280.284180
11368.000000
11322.868164
11400.337891
11255.190430
11290.468750
11419.864258
11361.687500
11357.750000
11496.702148
11405.518555
11119.866211
11373.270508
11426.141602
11555.741211
11347.763672
11407.167969
11349.788086
11230.263672
11344.471680
11216.885742
11319.041016
11409.771484
11223.480469
11404.108398
11295.489258
11312.336914
11410.746094
11286.227539
11364.823242
11365.833984
11234.369141
11142.118164
11425.905273
11210.188477
11187.031250
11276.968750
11349.511719
11282.110352
11305.017578
11309.094727
11287.900391
11245.712891
11355.314453
11214.233398
11359.233398
11525.635742
11310.240234
11341.408203
11542.125977
11360.819336
11215.737305
11283.831055
11374.277344
11283.857422
11342.769531
11404.512695
11363.081055
11240.074219
11486.298828
11425.466797
11425.391602
11349.641602
11331.137695
11331.571289
11499.857422
11190.898438
11292.619141
11301.510742
11250.831055
11330.035156
11473.649414
11304.549805
11330.761719
11484.670898
11353.518555
11390.999023
11390.252930
11341.795898
11340.408203
11276.583984
11387.740234
11301.391602
11330.047852
11470.239258
11524.447266
11415.635742
11430.895508
11410.039062
11449.793945
11354.373047
11418.429688
11608.669922
11357.985352
11415.087891
11398.184570
11396.777344
11415.943359
11431.706055
11240.600586
11240.472656
11326.340820
11249.334961
11386.077148
11451.753906
11323.408203
11487.280273
11372.793945
11313.846680
11353.475586
11413.269531
11309.844727
11377.097656
11326.959961
11381.707031
11346.494141
11326.352539
11315.284180
11386.304688
11267.570312
11345.499023
11372.096680
11281.626953
11268.435547
11290.513672
11375.042969
11443.849609
11257.542969
11268.947266
11308.069336
11288.825195
11261.716797
11363.996094
11310.594727
11293.960938
11250.696289
11349.149414
11287.384766
11266.198242
11300.599609
11261.718750
11262.466797
11260.299805
11210.750000
11228.735352
11305.118164
11410.416016
11270.416016
11369.586914
11505.989258
11354.691406
11359.145508
11341.034180
11363.066406
11195.794922
11263.784180
11265.855469
11226.883789
11305.017578
11196.554688
11315.690430
11222.308594
11317.897461
11197.522461
11304.128906
11316.917969
11228.706055
11336.012695
11305.044922
11263.701172
11291.530273
11293.104492
11377.191406
11366.493164
11141.717773
11249.336914
11268.570312
11386.596680
11301.603516
11321.345703
11351.769531
11339.060547
11397.784180
11170.389648
11252.034180
11252.631836
11230.250977
11256.696289
11190.743164
11115.211914
11273.145508
11338.394531
11359.511719
11330.832031
11336.768555
11105.316406
11285.045898
11123.417969
11227.052734
11332.170898
11143.895508
11312.455078
11326.869141
11282.985352
11308.977539
11287.708008
11264.344727
11260.011719
11197.843750
11341.972656
11298.772461
11137.121094
11055.087891
11192.707031
11219.846680
11211.329102
11257.742188
11244.305664
11166.958008
11334.770508
11144.125000
11142.683594
11313.424805
11214.820312
11258.477539
11281.250000
11124.917969
11123.674805
11289.750000
11291.011719
11171.638672
11389.820312
11325.922852
11234.267578
11268.792969
11265.954102
11165.631836
11202.711914
11325.201172
11300.082031
11396.621094
11445.040039
11195.806641
11314.391602
11328.572266
11225.438477
11370.136719
11319.053711
11361.341797
11308.043945
11311.204102
11196.416992
11320.154297
11360.001953
11385.488281
11227.950195
11327.990234
11234.821289
11337.375977
11284.855469
11368.834961
11189.430664
11339.352539
11249.102539
11303.987305
11312.998047
11230.630859
11337.837891
11241.927734
11142.241211
11171.259766
11150.053711
11332.450195
11138.490234
11328.639648
11315.097656
11295.130859
11207.218750
11260.255859
11263.589844
11264.658203
11233.946289
11213.813477
11260.238281
11251.969727
11335.335938
11235.072266
11308.617188
11366.981445
11137.855469
11095.229492
11307.808594
11260.566406
11281.808594
11345.570312
11333.423828
11235.977539
11405.583984
11194.378906
11327.446289
11134.666016
11311.207031
11125.991211
11260.910156
11313.113281
11285.077148
11303.335938
11312.562500
11162.278320
11205.894531
11085.989258
11427.693359
11187.222656
11181.532227
11346.699219
11123.165039
11198.741211
11323.388672
11104.813477
11332.207031
11337.072266
11258.041016
11324.363281
11257.793945
11211.798828
11091.835938
11088.513672
11252.167969
11237.555664
11351.679688
11242.146484
11288.563477
11267.606445
11223.060547
11287.428711
11273.094727
11201.325195
11252.740234
11291.607422
11206.965820
11150.155273
11204.570312
11236.579102
11370.831055
11238.821289
11071.669922
11069.922852
11199.505859
11157.392578
11268.910156
11319.443359
11265.990234
11244.096680
11220.244141
11192.455078
11232.798828
11340.512695
11191.658203
11175.187500
11374.181641
11207.368164
11194.123047
11312.031250
11113.448242
11199.007812
11207.070312
11191.089844
11146.751953
11274.443359
11198.018555
11233.333984
11090.232422
11280.571289
11235.750977
11418.532227
11374.446289
11260.641602
11248.931641
11344.768555
11196.815430
11325.174805
```
