## Supplementary material for "Functional connectivity across the human subcortical auditory system using an autoregressive matrix-Gaussian copula graphical model approach with partial correlations": Code: roi-10_mean_ts.txt

```
9570.692383
9517.462891
9680.583984
9567.088867
9678.303711
9578.669922
9541.888672
9384.839844
9525.676758
9428.599609
9595.783203
9525.247070
9512.616211
9528.439453
9503.974609
9443.350586
9548.599609
9517.979492
9295.811523
9442.029297
9575.275391
9595.042969
9361.062500
9427.485352
9304.360352
9336.530273
9360.033203
9379.839844
9451.160156
9430.449219
9444.958008
9443.837891
9344.879883
9548.702148
9490.769531
9469.079102
9413.417969
9570.983398
9526.851562
9415.640625
9483.332031
9541.282227
9496.274414
9515.469727
9503.910156
9506.398438
9449.047852
9507.266602
9461.686523
9529.476562
9402.069336
9439.227539
9518.306641
9489.351562
9492.185547
9424.984375
9485.244141
9484.251953
9400.060547
9544.419922
9487.301758
9441.430664
9339.630859
9392.638672
9358.086914
9402.096680
9609.610352
9457.378906
9361.254883
9577.809570
9382.029297
9373.804688
9404.854492
9425.498047
9471.749023
9369.208984
9415.284180
9506.317383
9388.663086
9410.989258
9484.154297
9599.845703
9329.436523
9560.263672
9524.755859
9436.014648
9449.594727
9424.875977
9372.104492
9384.858398
9446.821289
9494.550781
9491.904297
9318.621094
9400.434570
9214.004883
9287.066406
9228.459961
9319.480469
9318.758789
9176.291992
9247.201172
9200.548828
9166.547852
9274.098633
9366.125977
9299.905273
9414.313477
9452.185547
9327.554688
9485.263672
9412.395508
9506.546875
9465.562500
9643.823242
9496.988281
9425.682617
9341.120117
9457.648438
9436.192383
9413.777344
9658.105469
9373.623047
9387.249023
9504.224609
9428.095703
9364.623047
9604.678711
9479.721680
9414.229492
9554.191406
9400.007812
9285.075195
9476.458008
9396.504883
9470.929688
9399.687500
9310.617188
9333.603516
9429.425781
9369.165039
9500.945312
9473.061523
9479.342773
9480.178711
9497.164062
9405.529297
9541.147461
9522.442383
9503.920898
9555.135742
9540.373047
9497.763672
9377.382812
9525.166992
9461.640625
9436.548828
9479.428711
9515.206055
9364.654297
9424.515625
9504.074219
9363.720703
9354.305664
9509.242188
9274.449219
9489.818359
9576.464844
9359.510742
9289.396484
9442.458008
9559.810547
9406.272461
9507.975586
9353.047852
9438.840820
9372.062500
9305.977539
9340.800781
9291.014648
9290.175781
9484.504883
9417.132812
9498.324219
9404.453125
9572.604492
9440.753906
9359.397461
9435.610352
9507.901367
9398.476562
9571.463867
9474.509766
9555.263672
9358.567383
9478.622070
9446.089844
9522.514648
9072.916016
9601.738281
9412.916992
9409.672852
9476.279297
9528.695312
9260.633789
9273.821289
9309.641602
9370.823242
9354.721680
9484.039062
9493.076172
9369.480469
9370.324219
9478.104492
9403.311523
9520.705078
9489.586914
9510.164062
9528.250977
9411.089844
9436.620117
9317.509766
9412.535156
9429.246094
9414.543945
9473.288086
9376.028320
9471.687500
9458.682617
9372.500977
9635.893555
9534.375977
9543.465820
9468.503906
9478.906250
9489.233398
9639.782227
9503.267578
9525.868164
9735.524414
9457.841797
9520.998047
9494.092773
9519.497070
9525.401367
9551.580078
9412.765625
9451.452148
9527.922852
9653.428711
9518.049805
9489.924805
9667.250000
9505.040039
9398.627930
9469.664062
9383.696289
9401.607422
9479.307617
9527.149414
9610.836914
9432.832031
9536.125977
9534.420898
9548.751953
9442.837891
9608.464844
9484.820312
9583.815430
9377.299805
9455.114258
9493.273438
9562.976562
9506.651367
9614.778320
9551.951172
9440.226562
9489.635742
9487.069336
9622.157227
9574.330078
9637.651367
9590.404297
9466.402344
9709.955078
9608.875977
9534.701172
9558.423828
9494.611328
9463.066406
9579.366211
9395.339844
9517.229492
9534.077148
9496.663086
9399.825195
9535.266602
9447.883789
9477.904297
9490.480469
9547.189453
9327.732422
9439.552734
9287.304688
9450.699219
9359.033203
9306.104492
9214.345703
9516.142578
9187.118164
9459.066406
9375.263672
9367.008789
9395.191406
9282.945312
9459.254883
9380.449219
9421.105469
9505.110352
9272.566406
9506.482422
9240.655273
9333.924805
9509.330078
9376.200195
9306.379883
9401.790039
9329.124023
9423.179688
9324.273438
9379.270508
9402.353516
9343.104492
9425.132812
9461.140625
9406.667969
9399.551758
9445.173828
9390.916992
9388.778320
9495.232422
9371.764648
9454.648438
9450.629883
9530.185547
9411.408203
9379.926758
9358.876953
9482.125977
9478.591797
9451.272461
9336.960938
9459.648438
9410.140625
9399.743164
9547.313477
9402.480469
9457.815430
9441.124023
9498.540039
9368.493164
9374.929688
9498.953125
9485.895508
9566.787109
9407.664062
9351.592773
9467.095703
9392.371094
9489.675781
9496.457031
9357.232422
9321.163086
9470.045898
9573.698242
9470.665039
9428.504883
9605.996094
9410.751953
9567.997070
9522.699219
9586.246094
9544.981445
9537.905273
9605.897461
9408.989258
9436.200195
9361.255859
8981.208984
9593.864258
9454.780273
9526.966797
9385.743164
9374.832031
9235.027344
9371.742188
9361.720703
9182.963867
9331.152344
9375.531250
9317.894531
9359.449219
9404.261719
9365.241211
9371.196289
9347.844727
9433.311523
9509.714844
9480.760742
9451.058594
9406.861328
9294.791016
9437.433594
9508.054688
9447.009766
9323.245117
9337.535156
9464.875000
9530.294922
9472.325195
9493.846680
9595.686523
9511.972656
9485.376953
9571.911133
9394.124023
9487.847656
9481.260742
9501.535156
9458.208008
9458.335938
9460.167969
9524.427734
9348.834961
9404.814453
9341.638672
9459.818359
9180.346680
9367.633789
9279.703125
9213.086914
9474.166016
9382.511719
9337.842773
9369.552734
9338.038086
9497.522461
9269.460938
9334.513672
9271.288086
9206.110352
9257.249023
9194.916016
9209.209961
9377.870117
9314.157227
9265.466797
9258.858398
9355.586914
9342.500000
9323.416992
9499.842773
9190.273438
9385.589844
9393.378906
9238.844727
9290.448242
9276.750000
9327.279297
9385.987305
9299.300781
9404.928711
9363.920898
9352.665039
9282.004883
9379.177734
9339.551758
9261.320312
9318.613281
9288.697266
9313.198242
9344.453125
9325.788086
9260.810547
9403.336914
9348.533203
9312.311523
9362.482422
9422.936523
9483.162109
9421.888672
9405.573242
9323.917969
9440.414062
9343.989258
9372.493164
9359.901367
9490.315430
9405.622070
9387.216797
9447.936523
9290.489258
9430.138672
9254.121094
9323.826172
9228.097656
9311.759766
9353.239258
9439.806641
9299.564453
9319.854492
9436.753906
9512.287109
9526.295898
9374.040039
9380.316406
9424.732422
9336.157227
9313.934570
9256.446289
9399.739258
9354.800781
9337.277344
9370.415039
9374.147461
9312.685547
9367.080078
9323.845703
9483.465820
9525.992188
9096.848633
9461.966797
9389.377930
9511.588867
9439.818359
9293.105469
9315.960938
9304.610352
9419.657227
9312.885742
9292.434570
9370.561523
9481.139648
9195.645508
9447.385742
9284.125000
9481.926758
9438.820312
9268.975586
9404.115234
9442.758789
9278.818359
9341.213867
9291.507812
9271.217773
9399.548828
9328.407227
9265.336914
9426.126953
9361.787109
9417.041016
9439.434570
9471.809570
9423.352539
9417.252930
9341.922852
9420.777344
9340.575195
9460.382812
9470.675781
9251.529297
9216.355469
9326.484375
9122.500000
9319.029297
9458.254883
9282.258789
8948.307617
9285.723633
9205.558594
9219.677734
9179.682617
9154.983398
9341.950195
9178.499023
9213.914062
9244.027344
9291.825195
9349.858398
9379.868164
9378.489258
9312.476562
9329.104492
9213.709961
9217.038086
9335.053711
9282.614258
9425.137695
9378.354492
9357.576172
9386.164062
9470.538086
9436.963867
9348.469727
9447.608398
9348.473633
9552.734375
9463.261719
9426.879883
9378.986328
9267.121094
9423.453125
9356.483398
9347.028320
9439.982422
9429.470703
9297.788086
9290.604492
9251.836914
9412.153320
9226.744141
9196.496094
9228.795898
9366.563477
9291.270508
9358.633789
9300.217773
9387.470703
9303.074219
9203.333008
9302.237305
9377.762695
9299.104492
9247.206055
9208.961914
9323.892578
9411.692383
9290.077148
9327.452148
9337.714844
9335.688477
9271.367188
9119.395508
9030.202148
9270.226562
9412.790039
9414.835938
9191.896484
9269.588867
9216.670898
9285.835938
9108.467773
9316.980469
9308.320312
9239.521484
9249.257812
9239.615234
9288.535156
9111.039062
9279.387695
9289.735352
9021.605469
9177.751953
9352.282227
9423.051758
9454.897461
9285.750977
9402.444336
9434.215820
9366.355469
9478.192383
9322.198242
9192.692383
9344.461914
9224.333008
9349.073242
9355.919922
9291.829102
9205.205078
9227.398438
9242.719727
9277.455078
9192.704102
9231.174805
9231.125977
9358.769531
9327.390625
9459.449219
9375.035156
9451.679688
9291.054688
9325.644531
9382.546875
9344.258789
9308.771484
9262.797852
9386.586914
9260.572266
9442.793945
9421.597656
9263.672852
9278.061523
9390.895508
9234.058594
9407.510742
9310.393555
9435.982422
9438.589844
9042.657227
9500.637695
9251.550781
9183.889648
9449.524414
9280.215820
9365.849609
9202.161133
9378.500000
9324.676758
9439.479492
9340.555664
9181.203125
9342.243164
9315.114258
9259.121094
9337.068359
9198.193359
9398.333984
9194.855469
9302.905273
9154.629883
9130.253906
8932.491211
9262.860352
9218.381836
9118.995117
9307.386719
9190.006836
9137.794922
9349.058594
9415.994141
9412.741211
9477.554688
9396.561523
9250.556641
9315.003906
9313.658203
9233.008789
9278.586914
9363.433594
9274.633789
9293.853516
9450.032227
9367.906250
9341.721680
9425.095703
9316.153320
9390.019531
9304.752930
9302.533203
9588.341797
9316.324219
9269.164062
9258.957031
9347.143555
9301.384766
9478.570312
9512.186523
9548.518555
9435.864258
9371.530273
9412.071289
9242.630859
9367.830078
9515.316406
9495.473633
9442.582031
9494.323242
9304.077148
9331.236328
9342.172852
9296.993164
9253.760742
9307.208008
9366.289062
9291.056641
9289.389648
9259.116211
9303.172852
9267.930664
9209.209961
9182.554688
9275.963867
8954.138672
9342.730469
9160.741211
9437.096680
9246.263672
9206.570312
9230.837891
9201.408203
9239.631836
9102.644531
9220.963867
9160.511719
9243.616211
9270.317383
9219.467773
9425.588867
9250.031250
9104.792969
9255.897461
9405.609375
9373.708008
9335.011719
9648.931641
9528.405273
9409.163086
9457.676758
9384.859375
9215.360352
9287.172852
9229.412109
9356.532227
9225.145508
9288.413086
9366.922852
9250.516602
9163.845703
9313.380859
9135.127930
9194.647461
9251.593750
9081.117188
9207.152344
9158.173828
9192.277344
9358.750977
9265.518555
9186.273438
9372.466797
9282.649414
9170.154297
9268.953125
9366.430664
8852.298828
9252.433594
9089.112305
8896.020508
9170.464844
8855.211914
8949.929688
9056.428711
9120.029297
9116.392578
9301.180664
9175.790039
9205.145508
9175.190430
9098.078125
9049.129883
8947.263672
9275.509766
9208.039062
8984.311523
8757.792969
8872.384766
8814.741211
9039.326172
8957.757812
9233.091797
9244.475586
9248.504883
9184.748047
9245.458984
9189.042969
9277.635742
9222.350586
9203.834961
9346.563477
9262.679688
9308.022461
9311.689453
9367.825195
9181.478516
9344.312500
9444.622070
9398.467773
9395.911133
9328.940430
9378.445312
9227.531250
8999.589844
9048.120117
9248.922852
9376.126953
9240.686523
9262.105469
9302.430664
9256.394531
9208.648438
```
