## Supplementary material for "Functional connectivity across the human subcortical auditory system using an autoregressive matrix-Gaussian copula graphical model approach with partial correlations": Code: roi-11_mean_ts.txt

```
11232.439453
11329.433594
11288.484375
11171.651367
11247.210938
11277.246094
11276.988281
11227.645508
11248.208984
11130.747070
11185.989258
11193.336914
11351.341797
11346.824219
11166.960938
11289.897461
11250.451172
11225.451172
10986.467773
11203.187500
11189.895508
11116.184570
11041.491211
11086.048828
11204.512695
11082.055664
11296.305664
11080.839844
11040.126953
11175.425781
10934.711914
11263.964844
11140.888672
11239.675781
11106.073242
11176.910156
11204.674805
11150.475586
11087.950195
11134.302734
11249.800781
11140.020508
11273.409180
11221.143555
11349.334961
11230.945312
11183.169922
11234.170898
11222.226562
11226.260742
11214.810547
11172.715820
11245.790039
11313.839844
11190.090820
11278.482422
11162.183594
11139.134766
11045.465820
11262.465820
11287.309570
11195.558594
10981.821289
11008.474609
11117.133789
11153.184570
11260.810547
11216.429688
11168.779297
11237.062500
11025.348633
11274.900391
10956.426758
11141.716797
11114.700195
11156.990234
11315.730469
11207.803711
11231.496094
11134.455078
11249.203125
11222.826172
11195.085938
11175.426758
11223.366211
11128.978516
11148.386719
11199.640625
11206.234375
11302.889648
11066.396484
10980.800781
11113.315430
11149.279297
11150.330078
11124.994141
11079.735352
11187.669922
11042.206055
11153.989258
11097.674805
11075.351562
11071.119141
10876.706055
11100.283203
11120.854492
11176.541016
11049.526367
11005.278320
11021.436523
11107.614258
11081.228516
11231.541992
11182.088867
11233.305664
11239.465820
11240.516602
11140.240234
11219.190430
11188.850586
11203.426758
11198.038086
10959.615234
11122.976562
11246.325195
11185.937500
11095.793945
11185.521484
11147.135742
11153.493164
11220.925781
11220.327148
11104.859375
10908.578125
11038.296875
11185.284180
10979.113281
11202.798828
11123.583008
11014.802734
11192.208008
11012.017578
11168.888672
10999.774414
11158.644531
11262.920898
11079.016602
11289.772461
11069.469727
11174.944336
11221.041992
11193.198242
11269.669922
11096.419922
11177.277344
11281.076172
11095.188477
11140.767578
11120.923828
11146.430664
11075.083984
11099.459961
10999.873047
10962.986328
11081.853516
10921.492188
11178.090820
11238.234375
10947.636719
11052.486328
11147.536133
11177.941406
11157.826172
11164.228516
11085.940430
11137.719727
11151.926758
11211.417969
11106.071289
11162.430664
11168.379883
11155.229492
11166.094727
11214.589844
11179.940430
11185.631836
11048.084961
11096.752930
11239.996094
11205.768555
11183.849609
11234.466797
11169.721680
11284.337891
11071.375977
11167.018555
11257.405273
10922.512695
10868.984375
11100.688477
11073.158203
11135.098633
11157.455078
11109.437500
11037.096680
11066.825195
11086.144531
11093.551758
11106.364258
11225.926758
11118.171875
11127.107422
11157.377930
11259.826172
11194.290039
11200.721680
11275.735352
11191.840820
11181.770508
11215.860352
11229.858398
11127.104492
11240.351562
11307.584961
11224.341797
11134.566406
11391.350586
11113.716797
11319.907227
11244.654297
11225.041016
11272.371094
11347.979492
11092.202148
11212.375000
11156.892578
11405.385742
11269.510742
11206.831055
11337.205078
11267.098633
11163.596680
11267.482422
11338.011719
11174.110352
11219.666016
11318.620117
11050.788086
11029.340820
11274.733398
11217.146484
11210.958008
11353.584961
11238.818359
11187.757812
11339.523438
11161.909180
11219.335938
11233.533203
11222.019531
11206.803711
11204.746094
11315.477539
11159.816406
11191.527344
11253.299805
11246.416016
11341.060547
11189.602539
11173.304688
11272.860352
11223.325195
11180.784180
11233.776367
11193.254883
11260.137695
11256.613281
11174.500977
11240.319336
11305.588867
11174.197266
11209.299805
11280.046875
11074.166016
11077.837891
11210.956055
11121.314453
11141.599609
11130.491211
11118.690430
11000.694336
11206.669922
11052.952148
11050.592773
11086.211914
11176.036133
11183.749023
11038.485352
11123.666992
11002.155273
11228.278320
10919.150391
11291.588867
11000.056641
11020.378906
11176.600586
11128.967773
10652.856445
11067.069336
11004.966797
11045.853516
10935.064453
10859.747070
11154.986328
10895.583984
11144.384766
11058.125977
10922.738281
11085.676758
10950.424805
10873.661133
10966.126953
11108.860352
10951.350586
10916.638672
10987.386719
11033.771484
10965.931641
10983.333008
10928.520508
10978.046875
11005.991211
11004.161133
10916.142578
11094.037109
11147.431641
10972.350586
10957.828125
11060.036133
11015.746094
11032.769531
11006.844727
10983.021484
11004.354492
10954.865234
11052.034180
11050.375977
10796.246094
11215.410156
11030.625000
11062.519531
11140.318359
11197.854492
11095.384766
11079.443359
11022.096680
11128.637695
11167.864258
11011.443359
11048.673828
11046.176758
11054.241211
11122.835938
11092.237305
11026.939453
11059.095703
11097.003906
11041.075195
11150.971680
11040.949219
11073.003906
11103.729492
11118.063477
10998.217773
11070.071289
11077.081055
11199.045898
10992.444336
11085.308594
11339.184570
11071.974609
11150.589844
11201.788086
11021.615234
11137.422852
11181.541016
11150.335938
11133.784180
10699.418945
11137.913086
11012.304688
11064.440430
11107.669922
10977.894531
11085.433594
10916.439453
10852.634766
11090.307617
11023.752930
11152.194336
10919.671875
11107.306641
11146.555664
11151.666992
11071.861328
11004.596680
11034.631836
11124.026367
11119.276367
11220.585938
11017.636719
11103.884766
11054.586914
11048.649414
11041.967773
11185.507812
11072.500000
11156.072266
11205.866211
11079.580078
11184.425781
11274.602539
11136.278320
11315.072266
11010.923828
11098.187500
11198.996094
11306.261719
11139.735352
11125.408203
11164.379883
11086.088867
11257.608398
10990.833984
10907.855469
11001.598633
10926.840820
10929.254883
11017.516602
10916.446289
10923.858398
10963.580078
11043.069336
11032.400391
10887.188477
11139.813477
10988.373047
10972.079102
11046.224609
10941.928711
10933.496094
11008.220703
11016.845703
11086.707031
10989.811523
10974.344727
11104.186523
11116.522461
11097.441406
10985.978516
10957.928711
10981.464844
11014.922852
11110.386719
10955.840820
11057.029297
11026.524414
11163.700195
11017.128906
11158.533203
11108.872070
11049.610352
11065.466797
11127.233398
11010.437500
10972.016602
11090.309570
10890.561523
10954.700195
11164.625000
11010.259766
11110.425781
10962.368164
11051.421875
11066.246094
10985.610352
11055.824219
11001.181641
11101.881836
11043.313477
11012.735352
11173.640625
11068.099609
11037.347656
11130.231445
11034.100586
11019.581055
11202.190430
10967.278320
11083.322266
11066.086914
11130.690430
11110.316406
11127.372070
11162.007812
11056.512695
10969.585938
11118.358398
11239.901367
11157.964844
10926.541992
11093.797852
11074.974609
11181.888672
11032.381836
11051.591797
11086.164062
11084.534180
11049.677734
11200.538086
10965.785156
10992.759766
11104.464844
11170.995117
11329.261719
11093.842773
11024.437500
10998.766602
11123.004883
11186.000977
10768.369141
11006.981445
11083.930664
11027.268555
11143.863281
11063.706055
11072.921875
11134.401367
11025.237305
11037.704102
10963.854492
11179.456055
11099.584961
11145.425781
11229.703125
10995.925781
11102.433594
11333.557617
11184.747070
11148.057617
11225.355469
11268.611328
11168.056641
11221.098633
11174.232422
11307.066406
11135.518555
11134.050781
11224.450195
11101.124023
11173.389648
11196.207031
11211.375000
11194.234375
11155.264648
11188.738281
11235.205078
11221.619141
11198.453125
11257.463867
11216.900391
11207.113281
11208.579102
11056.086914
11204.815430
11127.832031
10918.794922
10610.400391
11129.407227
11108.471680
11185.898438
11018.349609
10994.854492
11027.405273
10925.744141
11056.860352
11005.951172
11013.400391
11092.022461
11025.329102
11132.462891
11101.979492
11152.984375
11000.677734
11136.309570
11162.864258
11182.924805
11083.214844
11286.096680
11141.431641
11070.778320
11237.020508
11195.606445
11113.707031
11268.188477
11180.676758
11169.719727
11170.863281
11209.275391
11125.129883
11295.998047
11077.213867
11209.298828
11213.364258
11125.341797
11095.357422
11175.145508
11073.732422
11063.516602
11104.346680
11093.516602
11171.087891
11123.741211
11174.710938
11132.854492
11091.823242
11067.172852
11134.019531
10964.397461
10937.829102
11242.341797
11086.180664
11102.883789
11150.348633
11133.404297
11060.996094
11098.786133
11036.806641
11124.806641
10988.447266
11097.164062
10913.222656
10926.294922
10845.536133
10920.002930
10897.347656
11027.220703
11002.462891
10778.677734
10921.773438
10970.256836
10802.326172
11098.676758
10859.115234
10943.376953
10895.377930
11069.692383
10792.774414
10847.844727
11079.358398
10919.803711
10823.113281
10968.964844
11138.169922
10971.570312
11056.791992
11015.236328
11022.722656
10914.517578
11035.955078
10980.382812
11037.489258
10879.276367
11018.197266
11169.219727
10988.827148
10940.702148
11117.168945
10829.504883
11070.516602
11073.859375
11071.919922
10951.350586
10882.321289
11117.680664
11071.689453
10975.464844
11019.273438
11006.370117
10949.183594
11040.800781
10957.170898
11052.160156
11064.170898
11069.290039
10979.377930
10925.576172
10886.112305
11098.284180
11040.121094
10827.000000
11006.354492
10927.807617
10912.315430
10949.277344
10869.312500
11121.659180
11066.655273
10444.566406
11018.092773
10970.052734
10875.114258
10785.284180
10893.307617
10901.989258
10878.891602
11041.558594
10779.912109
10898.372070
10964.582031
10820.541992
10969.874023
10993.851562
10974.295898
10910.112305
10925.934570
10905.421875
10819.318359
10965.149414
10861.595703
10727.131836
10532.557617
10916.942383
11038.765625
10723.914062
10857.846680
10742.133789
10748.544922
10808.511719
11061.854492
10994.264648
10879.862305
11056.954102
10941.989258
10877.234375
10883.567383
10774.374023
10812.235352
10912.972656
10867.073242
10950.288086
10956.642578
10991.401367
10986.704102
10994.078125
10923.402344
10970.874023
10972.188477
11143.981445
10931.912109
10890.035156
10963.768555
10979.293945
10961.641602
11106.311523
11069.976562
10976.039062
11161.012695
10953.551758
11044.620117
10925.780273
11009.686523
10799.325195
11073.024414
11057.325195
11176.947266
11118.807617
10987.858398
10997.116211
11035.949219
10929.230469
10819.730469
10875.269531
10931.010742
10934.636719
11033.511719
10921.333984
11023.724609
10973.522461
10687.013672
11050.864258
10907.661133
10666.752930
10836.883789
10951.074219
10950.334961
10929.390625
10816.784180
10934.570312
10857.496094
10841.555664
10890.352539
10844.479492
10759.595703
10705.538086
10922.020508
10768.611328
10961.602539
10924.450195
10879.177734
10847.013672
11048.350586
10928.078125
10869.732422
10942.379883
11076.594727
10919.880859
10856.415039
10918.592773
10864.333008
10938.442383
10915.260742
10837.504883
10812.779297
10896.552734
10883.313477
10890.973633
10818.251953
10814.918945
10866.552734
10787.275391
10776.958008
10818.933594
10787.792969
10776.822266
10848.956055
10762.764648
10764.887695
10808.696289
10797.198242
10733.901367
10812.663086
10908.774414
10772.226562
10350.003906
10804.704102
10773.841797
10724.602539
10754.239258
10720.946289
10801.408203
10772.671875
10745.120117
10863.021484
10906.714844
10712.307617
10820.860352
10665.146484
10902.732422
10779.581055
10604.962891
10917.071289
10967.698242
10682.753906
10706.338867
10572.603516
10846.105469
10790.334961
10771.615234
10938.229492
11012.240234
10890.205078
10977.301758
10856.269531
10912.836914
10736.826172
10918.893555
10877.025391
10797.964844
10915.412109
10932.972656
10876.410156
10936.435547
10928.858398
10951.150391
11120.655273
10886.484375
10926.702148
10808.441406
10876.479492
10907.585938
10705.755859
10929.887695
10865.291992
11009.547852
10948.254883
10912.374023
10877.162109
11020.076172
10839.167969
```
