## Supplementary material for "Functional connectivity across the human subcortical auditory system using an autoregressive matrix-Gaussian copula graphical model approach with partial correlations": Code: roi-12_mean_ts.txt

```
11490.638672
11503.304688
11518.910156
11445.764648
11503.798828
11454.708984
11303.889648
11338.517578
11294.916016
11196.262695
11333.005859
11300.749023
11298.967773
11388.952148
11284.901367
11264.236328
11373.967773
11255.859375
11400.176758
11473.569336
11345.720703
11468.394531
11400.791016
11239.561523
11290.622070
11094.931641
11206.904297
11269.721680
11180.237305
11206.397461
11141.321289
11287.921875
11252.391602
11273.327148
11317.813477
11226.604492
11263.776367
11244.075195
11146.251953
11223.425781
11211.182617
11231.009766
11358.051758
11272.035156
11285.395508
11346.771484
11186.162109
11338.632812
11399.346680
11415.081055
11558.962891
11524.000000
11486.041016
11510.153320
11307.414062
11325.901367
11270.787109
11314.748047
11286.617188
11228.562500
11319.327148
11307.058594
11388.001953
11389.569336
11435.681641
11316.668945
11401.083984
11448.215820
11318.487305
11429.590820
11379.599609
11285.751953
11387.810547
11334.919922
11340.888672
11350.077148
11282.800781
11277.008789
11350.146484
11234.697266
11227.413086
11291.256836
11245.936523
11218.047852
11249.363281
11292.066406
11286.237305
11357.738281
11351.816406
11255.788086
11374.041016
11391.295898
11319.672852
11457.433594
11337.829102
11373.452148
11342.653320
11540.990234
11345.997070
11279.122070
11292.138672
11171.928711
11150.936523
11187.266602
11178.880859
11275.549805
11373.400391
11318.849609
11293.099609
11376.048828
11329.400391
11268.331055
11289.230469
11182.865234
11190.039062
11323.178711
11269.104492
11252.261719
11359.167969
11339.471680
11277.076172
11347.054688
11285.791992
11270.467773
11331.965820
11284.431641
11247.238281
11422.924805
11401.470703
11382.728516
11446.875977
11305.386719
11468.372070
11448.562500
11516.636719
11323.725586
11390.049805
11341.107422
11281.456055
11272.479492
11241.653320
11172.983398
11287.798828
11283.994141
11272.792969
11342.649414
11275.434570
11250.288086
11375.867188
11301.963867
11323.773438
11351.827148
11202.335938
11114.481445
11177.669922
11221.851562
11121.398438
11178.611328
11235.234375
11218.983398
11302.375000
11401.795898
11334.377930
11394.394531
11422.186523
11279.706055
11368.526367
11482.127930
11513.639648
11372.869141
11339.284180
11247.271484
11233.671875
11187.196289
11260.781250
11321.740234
11250.461914
11187.065430
11118.191406
10976.334961
11042.564453
11149.525391
11233.916992
11320.545898
11434.029297
11412.272461
11340.411133
11343.343750
11313.590820
11304.954102
11373.421875
11341.939453
11340.119141
11373.810547
11244.491211
11404.566406
11509.643555
11450.876953
11522.066406
11428.691406
11432.966797
11353.478516
11333.835938
11246.275391
11224.158203
11198.837891
11203.201172
11347.500977
11403.391602
11250.795898
11253.256836
11198.371094
11134.037109
11221.083008
11345.511719
11308.476562
11473.990234
11448.656250
11287.572266
11290.183594
11208.242188
11197.550781
11292.007812
11225.442383
11248.311523
11264.309570
11204.914062
11179.571289
11290.533203
11334.630859
11277.414062
11307.666992
11277.990234
11250.484375
11284.201172
11197.821289
11278.131836
11428.959961
11396.461914
11481.730469
11485.481445
11346.616211
11311.637695
11287.458008
11112.781250
11174.098633
11356.611328
11284.240234
11302.872070
11381.085938
11362.863281
11298.074219
11344.578125
11296.693359
11243.801758
11198.387695
11190.900391
11231.361328
11206.000977
11191.807617
11266.447266
11180.973633
11148.514648
11256.955078
11240.280273
11301.031250
11345.841797
11332.161133
11288.930664
11346.273438
11363.491211
11259.006836
11299.611328
11312.265625
11282.651367
11260.524414
11333.832031
11241.448242
11270.859375
11308.094727
11253.999023
11346.707031
11426.736328
11353.006836
11489.017578
11496.905273
11485.140625
11477.809570
11362.092773
11350.952148
11260.652344
11345.798828
11350.728516
11353.380859
11408.000977
11263.943359
11299.636719
11213.779297
11371.705078
11349.679688
11316.625977
11328.476562
11237.523438
11241.613281
11183.228516
11303.743164
11316.875000
11342.898438
11493.540039
11333.311523
11346.788086
11423.991211
11260.293945
11263.595703
11233.182617
11283.768555
11417.965820
11336.068359
11397.788086
11356.250977
11314.078125
11355.431641
11286.490234
11367.436523
11242.158203
11267.016602
11306.518555
11218.496094
11280.799805
11356.908203
11309.104492
11249.231445
11244.971680
11165.824219
11193.718750
11251.264648
11231.416992
11222.817383
11219.188477
11208.003906
11229.452148
11302.545898
11286.304688
11362.352539
11475.820312
11505.362305
11552.638672
11551.907227
11603.599609
11392.521484
11598.695312
11437.646484
11250.172852
11307.093750
11239.032227
11284.606445
11278.470703
11202.875977
11266.906250
11253.431641
11206.452148
11304.786133
11274.143555
11248.151367
11220.602539
11116.956055
11153.348633
11213.515625
11187.737305
11221.482422
11240.103516
11217.547852
11245.810547
11349.676758
11279.538086
11312.236328
11386.167969
11247.758789
11223.616211
11348.376953
11311.183594
11455.711914
11570.220703
11451.525391
11393.431641
11369.349609
11269.664062
11318.906250
11451.194336
11536.678711
11342.014648
11455.330078
11383.638672
11316.533203
11274.239258
11160.080078
11225.408203
11223.627930
11178.253906
11220.140625
11235.900391
11202.605469
11249.306641
11262.343750
11178.990234
11164.279297
11242.790039
11300.583008
11332.963867
11343.992188
11334.964844
11294.524414
11283.942383
11231.000977
11287.791016
11316.856445
11369.407227
11363.186523
11390.108398
11218.882812
11263.703125
11360.114258
11293.350586
11427.613281
11436.803711
11270.711914
11316.931641
11311.162109
11263.088867
11346.431641
11316.726562
11320.163086
11362.545898
11418.827148
11382.909180
11423.655273
11306.927734
11546.570312
11357.858398
11379.122070
11302.967773
11247.502930
11386.223633
11347.220703
11388.795898
11334.667969
11202.114258
11252.933594
11190.205078
11157.456055
11199.909180
11107.226562
11120.493164
11222.030273
11200.833008
11207.425781
11205.171875
11089.749023
11156.859375
11302.541016
11357.365234
11526.411133
11515.108398
11437.250977
11516.155273
11360.529297
11249.183594
11236.189453
11177.288086
11143.473633
11331.192383
11286.217773
11359.769531
11483.302734
11302.544922
11325.026367
11304.195312
11247.433594
11290.876953
11250.963867
11183.479492
11218.257812
11223.316406
11161.333008
11232.071289
11289.032227
11210.429688
11275.159180
11434.372070
11341.214844
11372.215820
11426.826172
11308.961914
11208.615234
11353.838867
11287.403320
11296.321289
11403.151367
11242.470703
11230.446289
11307.599609
11236.310547
11257.221680
11214.055664
11135.212891
11147.419922
11136.108398
11177.285156
11265.221680
11355.276367
11377.579102
11255.199219
11261.373047
11281.610352
11339.757812
11301.007812
11294.040039
11374.322266
11273.056641
11229.659180
11273.661133
11219.559570
11216.954102
11338.771484
11326.665039
11288.608398
11486.656250
11372.013672
11302.081055
11338.741211
11452.149414
11467.658203
11360.772461
11390.533203
11378.105469
11275.779297
11269.015625
11227.386719
11160.714844
11246.148438
11190.208008
11268.164062
11356.484375
11183.215820
11223.824219
11300.362305
11297.179688
11323.931641
11200.163086
11187.650391
11272.123047
11258.956055
11203.936523
11292.567383
11265.910156
11128.324219
11186.220703
11244.548828
11269.089844
11245.840820
11344.413086
11292.782227
11256.484375
11354.369141
11349.955078
11219.186523
11327.939453
11362.602539
11273.869141
11325.731445
11214.527344
11034.846680
11099.526367
11085.111328
11115.684570
11310.487305
11350.397461
11430.538086
11363.553711
11393.951172
11289.270508
11296.720703
11307.341797
11209.051758
11141.428711
11202.179688
11172.297852
11180.505859
11393.925781
11393.706055
11281.546875
11299.096680
11202.625977
11074.036133
11071.279297
11139.243164
11178.838867
11220.017578
11306.381836
11258.751953
11230.543945
11298.392578
11355.655273
11330.805664
11381.418945
11402.419922
11401.379883
11478.331055
11381.746094
11453.455078
11520.556641
11337.164062
11490.456055
11389.439453
11312.855469
11283.536133
11158.218750
11059.321289
11166.978516
11138.600586
11197.752930
11310.996094
11255.582031
11196.104492
11270.613281
11324.945312
11331.230469
11437.161133
11352.321289
11412.996094
11430.186523
11366.249023
11390.503906
11313.900391
11245.614258
11254.693359
11215.487305
11123.696289
11207.520508
11130.405273
11193.220703
11398.675781
11423.907227
11336.110352
11428.454102
11383.436523
11264.973633
11395.674805
11341.977539
11253.290039
11370.276367
11296.588867
11197.151367
11293.189453
11267.772461
11261.057617
11286.440430
11169.613281
11132.166992
11080.017578
11177.442383
11075.282227
11120.536133
11201.006836
11261.566406
11315.164062
11491.033203
11400.481445
11584.099609
11445.131836
11394.610352
11469.738281
11285.821289
11258.063477
11297.439453
11238.363281
11263.470703
11234.143555
11145.677734
11194.133789
11269.900391
11237.632812
11280.442383
11181.974609
11272.877930
11410.524414
11352.847656
11383.955078
11430.575195
11429.234375
11433.588867
11332.653320
11299.490234
11238.502930
11057.327148
11122.885742
11242.984375
11293.398438
11469.500000
11500.863281
11336.068359
11265.391602
11266.385742
11159.437500
11279.695312
11422.818359
11342.496094
11506.583008
11457.887695
11320.575195
11480.850586
11245.946289
11177.512695
11217.586914
11138.907227
11093.610352
11197.799805
11199.173828
11276.436523
11479.858398
11403.655273
11323.292969
11387.611328
11204.978516
11267.033203
11252.368164
11107.641602
11185.047852
11074.161133
11102.302734
11293.077148
11125.290039
11147.366211
11136.858398
11086.445312
11095.754883
11272.734375
11162.756836
11158.546875
11264.763672
11265.048828
11161.903320
11141.521484
11151.686523
11120.246094
11189.975586
11204.963867
11204.500977
11359.168945
11437.343750
11365.914062
11493.411133
11410.223633
11293.934570
11284.285156
11204.769531
11137.713867
11303.823242
11309.794922
11222.045898
11219.776367
11168.785156
11103.616211
11183.754883
11315.718750
11423.369141
11512.322266
11445.015625
11337.586914
11274.943359
11263.550781
11303.015625
11325.816406
11442.018555
11487.401367
11421.388672
11324.307617
11329.143555
11177.285156
11269.731445
11336.436523
11318.945312
11365.487305
11297.127930
11263.017578
11335.695312
11249.986328
11225.921875
11235.237305
11139.234375
11283.307617
11312.202148
11518.574219
11469.164062
11485.155273
11346.954102
11348.793945
11226.556641
11082.509766
11172.185547
11122.000977
11134.669922
11199.134766
11188.707031
11128.086914
11285.846680
11207.127930
11177.169922
11257.493164
11238.790039
11186.619141
11283.672852
11336.916992
11421.245117
11496.944336
11541.523438
11423.400391
11432.068359
11377.192383
11237.363281
11203.545898
11084.478516
11136.333008
11365.245117
11359.418945
11483.535156
11492.882812
11347.248047
11310.879883
11231.325195
11109.296875
11180.253906
11194.937500
11180.676758
11296.813477
11260.993164
11348.954102
11477.838867
11447.368164
11463.661133
11531.080078
11361.455078
11317.678711
11301.127930
11323.964844
11165.987305
11245.708984
11187.661133
11256.773438
11309.768555
11097.366211
11117.631836
11280.664062
11249.714844
11296.955078
11387.692383
11203.804688
11247.419922
11225.883789
11254.833008
11269.613281
11309.634766
11185.343750
11359.166992
11324.709961
11268.196289
11278.473633
11246.915039
11344.478516
11283.101562
11341.096680
11277.609375
11185.243164
11315.660156
11184.895508
11221.026367
11275.508789
11252.571289
11204.330078
11235.706055
11207.323242
11153.861328
11228.296875
11215.991211
11174.208008
11340.279297
11333.601562
11238.858398
11292.531250
11254.954102
11357.897461
11528.487305
11325.281250
11269.698242
11250.001953
11222.766602
11228.075195
11180.406250
11240.303711
11178.686523
```
