## Supplementary material for "Functional connectivity across the human subcortical auditory system using an autoregressive matrix-Gaussian copula graphical model approach with partial correlations": Code: roi-13_mean_ts.txt

```
10582.745117
10545.428711
10494.479492
10451.857422
10435.847656
10394.249023
10370.060547
10354.313477
10318.342773
10305.985352
10317.645508
10309.191406
10301.374023
10272.686523
10255.333984
10232.026367
10269.558594
10308.507812
10352.816406
10322.868164
10330.566406
10348.487305
10328.679688
10276.528320
10265.179688
10236.545898
10235.816406
10223.519531
10241.758789
10233.009766
10226.100586
10214.248047
10238.342773
10244.238281
10239.205078
10253.949219
10252.963867
10250.703125
10229.127930
10215.958984
10211.160156
10228.731445
10240.467773
10254.916992
10249.723633
10234.290039
10226.297852
10252.447266
10281.846680
10292.913086
10320.011719
10338.301758
10329.968750
10314.777344
10290.600586
10292.073242
10283.961914
10287.020508
10305.698242
10311.092773
10303.588867
10310.469727
10326.121094
10364.798828
10311.782227
10321.129883
10299.648438
10242.781250
10224.708008
10206.567383
10203.498047
10221.200195
10254.094727
10260.333984
10261.656250
10244.414062
10205.628906
10208.694336
10217.051758
10214.500000
10233.782227
10247.990234
10239.824219
10251.882812
10270.097656
10241.501953
10244.080078
10249.295898
10247.067383
10255.739258
10293.149414
10293.733398
10283.110352
10316.413086
10290.411133
10306.563477
10305.427734
10259.893555
10262.626953
10249.612305
10219.541992
10161.640625
10126.315430
10118.252930
10137.974609
10180.875000
10219.443359
10211.358398
10210.754883
10197.666992
10180.501953
10175.549805
10186.639648
10212.249023
10231.058594
10250.554688
10257.373047
10275.515625
10270.916016
10240.103516
10223.306641
10231.754883
10208.438477
10207.422852
10214.877930
10208.268555
10209.073242
10237.314453
10255.852539
10268.699219
10290.056641
10270.375977
10286.401367
10292.380859
10267.259766
10261.363281
10280.820312
10267.418945
10231.180664
10216.590820
10188.268555
10181.661133
10204.498047
10210.157227
10233.065430
10268.465820
10265.687500
10279.264648
10302.412109
10309.071289
10290.092773
10270.955078
10243.958984
10238.065430
10233.486328
10235.010742
10240.480469
10245.297852
10227.563477
10204.487305
10221.895508
10230.940430
10246.150391
10269.861328
10262.052734
10254.312500
10266.136719
10269.932617
10278.448242
10315.978516
10279.970703
10226.637695
10169.592773
10150.570312
10156.935547
10148.416016
10131.678711
10141.743164
10140.074219
10117.207031
10117.235352
10167.259766
10197.414062
10221.042969
10246.189453
10271.752930
10269.971680
10262.747070
10257.232422
10286.064453
10320.199219
10319.262695
10299.819336
10305.383789
10299.551758
10322.884766
10331.444336
10340.935547
10375.888672
10343.625977
10329.957031
10296.315430
10284.419922
10235.420898
10195.061523
10175.662109
10158.236328
10193.019531
10240.581055
10248.778320
10244.220703
10208.200195
10191.375977
10203.345703
10217.761719
10243.422852
10265.251953
10259.815430
10256.461914
10247.708008
10218.663086
10185.445312
10201.384766
10176.981445
10174.672852
10180.042969
10176.661133
10155.874023
10140.836914
10149.145508
10174.679688
10208.434570
10215.333984
10239.198242
10244.861328
10234.230469
10228.220703
10240.421875
10232.386719
10240.486328
10231.302734
10233.609375
10239.253906
10231.255859
10190.013672
10185.733398
10192.823242
10204.029297
10236.557617
10247.012695
10249.712891
10253.648438
10235.608398
10212.391602
10205.902344
10201.966797
10204.499023
10204.152344
10186.625000
10174.980469
10174.208008
10169.402344
10170.700195
10178.837891
10201.267578
10214.257812
10215.361328
10193.002930
10204.382812
10230.518555
10241.074219
10244.602539
10256.400391
10258.984375
10271.649414
10270.615234
10265.463867
10257.331055
10269.758789
10282.625977
10295.761719
10313.800781
10324.835938
10335.624023
10332.260742
10304.810547
10295.786133
10278.449219
10261.512695
10244.129883
10234.456055
10244.824219
10268.066406
10279.886719
10276.433594
10257.969727
10249.946289
10230.958984
10229.707031
10233.166016
10239.316406
10232.494141
10242.583008
10216.436523
10213.218750
10187.672852
10211.145508
10250.597656
10264.199219
10283.158203
10287.908203
10279.483398
10242.232422
10249.803711
10262.543945
10284.707031
10326.831055
10348.901367
10340.069336
10313.663086
10260.781250
10246.245117
10227.746094
10206.777344
10178.311523
10174.859375
10172.052734
10168.879883
10169.094727
10181.645508
10197.958984
10193.813477
10194.105469
10185.844727
10164.723633
10169.217773
10181.803711
10182.270508
10153.454102
10170.057617
10194.604492
10192.955078
10223.093750
10268.204102
10306.316406
10341.679688
10378.775391
10383.104492
10325.955078
10315.033203
10309.838867
10289.674805
10275.601562
10251.859375
10245.908203
10213.788086
10195.926758
10188.333984
10185.588867
10215.860352
10243.960938
10283.270508
10279.937500
10255.752930
10218.289062
10197.111328
10188.706055
10197.270508
10178.431641
10163.256836
10165.917969
10142.200195
10145.507812
10154.076172
10163.785156
10188.383789
10203.313477
10164.566406
10169.849609
10184.853516
10220.138672
10276.652344
10299.786133
10293.049805
10271.296875
10230.521484
10203.170898
10222.770508
10285.860352
10284.587891
10305.372070
10318.598633
10275.470703
10248.674805
10243.453125
10204.497070
10181.917969
10162.852539
10141.259766
10134.920898
10133.174805
10135.370117
10156.319336
10147.477539
10123.872070
10135.192383
10136.887695
10173.409180
10198.305664
10193.744141
10184.768555
10202.421875
10192.858398
10152.334961
10159.730469
10180.092773
10201.134766
10211.671875
10181.241211
10177.872070
10209.797852
10229.876953
10262.725586
10271.091797
10254.788086
10218.253906
10217.467773
10217.050781
10210.417969
10213.453125
10218.372070
10220.299805
10221.091797
10245.936523
10284.089844
10248.440430
10260.612305
10228.455078
10208.990234
10197.880859
10190.930664
10185.798828
10202.507812
10218.258789
10225.666016
10212.468750
10179.461914
10156.169922
10136.179688
10121.127930
10099.844727
10097.157227
10093.737305
10099.041016
10101.175781
10106.986328
10110.216797
10105.813477
10137.234375
10160.027344
10217.773438
10270.473633
10290.326172
10273.730469
10263.526367
10236.628906
10193.445312
10160.769531
10145.064453
10140.693359
10196.817383
10204.262695
10241.208984
10246.714844
10241.093750
10212.341797
10191.439453
10184.133789
10200.024414
10217.813477
10207.717773
10177.444336
10123.536133
10099.463867
10118.559570
10146.926758
10142.539062
10176.152344
10221.535156
10226.827148
10231.149414
10213.582031
10192.854492
10184.965820
10195.624023
10184.192383
10177.126953
10185.350586
10171.861328
10166.970703
10160.032227
10165.796875
10141.664062
10121.146484
10097.850586
10093.241211
10103.241211
10134.360352
10158.811523
10174.108398
10202.335938
10234.744141
10253.586914
10246.336914
10231.913086
10240.338867
10236.080078
10224.771484
10207.010742
10202.000000
10220.396484
10190.029297
10168.814453
10160.269531
10131.481445
10134.787109
10174.930664
10185.720703
10195.827148
10223.580078
10243.493164
10223.960938
10238.649414
10228.775391
10210.852539
10180.173828
10168.799805
10150.116211
10144.765625
10151.765625
10155.921875
10151.611328
10156.487305
10168.559570
10188.576172
10178.193359
10183.713867
10177.608398
10155.271484
10115.101562
10078.925781
10086.571289
10108.935547
10120.882812
10094.722656
10063.167969
10079.199219
10090.873047
10121.495117
10151.486328
10188.615234
10184.878906
10189.523438
10192.450195
10201.171875
10191.135742
10199.893555
10180.595703
10181.622070
10167.536133
10138.175781
10094.832031
10101.287109
10104.842773
10121.854492
10157.396484
10205.392578
10252.247070
10229.408203
10246.870117
10215.023438
10172.798828
10151.004883
10108.125000
10084.440430
10100.325195
10097.043945
10118.345703
10145.083008
10149.476562
10152.145508
10133.416016
10088.783203
10055.015625
10066.942383
10070.222656
10094.213867
10141.843750
10177.430664
10198.414062
10219.208008
10243.344727
10233.408203
10248.567383
10269.987305
10278.319336
10257.910156
10261.705078
10232.699219
10249.139648
10251.157227
10269.263672
10294.348633
10269.797852
10236.734375
10180.291016
10132.630859
10098.778320
10125.537109
10123.517578
10137.178711
10152.821289
10127.028320
10111.928711
10114.447266
10113.114258
10122.494141
10155.748047
10185.305664
10200.734375
10208.133789
10202.824219
10191.928711
10164.813477
10133.584961
10121.348633
10115.033203
10113.587891
10139.974609
10142.397461
10140.251953
10155.375000
10186.211914
10211.381836
10217.839844
10260.836914
10267.810547
10243.675781
10215.970703
10199.754883
10201.058594
10158.667969
10153.589844
10181.825195
10192.561523
10195.357422
10173.166992
10112.418945
10091.878906
10085.725586
10076.078125
10091.913086
10123.995117
10144.638672
10167.737305
10206.343750
10266.199219
10275.455078
10320.181641
10314.420898
10251.670898
10195.291992
10173.094727
10166.013672
10169.383789
10182.231445
10167.698242
10142.293945
10135.760742
10094.311523
10090.822266
10059.045898
10058.605469
10103.093750
10152.608398
10201.248047
10237.022461
10244.334961
10260.807617
10247.837891
10232.861328
10253.326172
10256.175781
10226.620117
10199.584961
10183.005859
10174.750977
10167.163086
10192.287109
10190.472656
10176.789062
10165.901367
10159.021484
10158.512695
10172.955078
10210.334961
10237.587891
10281.746094
10313.325195
10266.691406
10279.204102
10276.644531
10208.206055
10189.301758
10153.616211
10151.322266
10176.360352
10189.125977
10170.803711
10177.184570
10168.283203
10177.690430
10197.767578
10197.215820
10204.057617
10226.508789
10229.337891
10234.786133
10239.081055
10206.473633
10213.154297
10192.982422
10171.485352
10154.082031
10126.479492
10138.146484
10149.363281
10169.179688
10161.059570
10144.059570
10117.823242
10118.368164
10116.023438
10128.010742
10146.750000
10152.635742
10144.173828
10153.791992
10162.865234
10169.274414
10190.234375
10211.663086
10217.449219
10215.195312
10212.847656
10194.218750
10187.620117
10211.171875
10184.773438
10172.238281
10165.232422
10153.221680
10145.182617
10184.828125
10250.417969
10317.056641
10351.667969
10327.298828
10303.703125
10276.369141
10266.297852
10264.832031
10294.953125
10352.171875
10353.045898
10344.592773
10330.118164
10306.675781
10289.275391
10264.166016
10262.580078
10267.444336
10289.466797
10269.966797
10229.253906
10216.808594
10184.573242
10144.578125
10150.203125
10143.916992
10143.722656
10167.239258
10225.862305
10254.220703
10281.568359
10276.067383
10247.541016
10219.412109
10180.083984
10188.941406
10203.346680
10197.927734
10216.348633
10203.933594
10205.294922
10212.336914
10214.951172
10234.396484
10214.617188
10200.782227
10186.305664
10224.511719
10237.374023
10300.864258
10340.493164
10332.554688
10326.243164
10291.545898
10283.243164
10268.039062
10243.840820
10205.852539
10217.370117
10198.933594
10238.196289
10275.832031
10300.310547
10292.604492
10280.997070
10254.578125
10212.954102
10186.439453
10210.958984
10210.297852
10210.417969
10228.906250
10244.164062
10264.064453
10273.036133
10261.207031
10210.608398
10191.662109
10178.467773
10173.411133
10169.171875
10125.102539
10130.875000
10170.734375
10170.750977
10175.338867
10172.622070
10185.936523
10188.936523
10215.627930
10238.874023
10246.708008
10252.651367
10255.068359
10256.035156
10251.543945
10218.342773
10197.815430
10214.934570
10234.027344
10232.089844
10190.777344
10158.995117
10161.485352
10187.745117
10167.716797
10180.702148
10175.614258
10149.085938
10150.970703
10175.900391
10185.199219
10200.245117
10202.977539
10196.223633
10193.819336
10198.419922
10162.355469
10168.028320
10183.423828
10202.248047
10222.638672
10250.000000
10246.674805
10240.937500
10233.089844
10246.758789
10302.203125
10338.138672
10293.191406
10199.240234
10125.258789
10098.013672
10091.735352
10105.179688
10109.429688
```
