## Supplementary material for "Functional connectivity across the human subcortical auditory system using an autoregressive matrix-Gaussian copula graphical model approach with partial correlations": Code: roi-14_mean_ts.txt

```
11280.070312
11328.390625
11261.265625
11265.913086
11328.468750
11237.854492
11191.975586
11161.049805
11083.247070
11045.053711
11150.435547
11125.666992
11083.744141
11199.724609
11101.199219
11078.077148
11107.171875
11033.659180
11144.449219
11280.688477
11168.156250
11287.473633
11196.501953
11118.336914
11169.000000
10979.015625
11045.973633
11095.529297
10989.083984
11022.579102
10937.397461
11082.704102
11072.894531
11096.815430
11095.447266
11043.898438
11079.823242
11023.687500
10983.619141
11078.272461
11052.281250
11064.361328
11185.857422
11160.949219
11163.568359
11172.858398
11043.026367
11163.631836
11223.944336
11212.221680
11380.939453
11306.402344
11304.029297
11346.989258
11149.029297
11166.212891
11081.895508
11141.342773
11074.750000
11045.894531
11145.122070
11124.894531
11142.848633
11119.805664
11170.436523
11161.883789
11234.694336
11201.277344
11167.049805
11208.668945
11159.491211
11139.060547
11213.568359
11164.206055
11166.060547
11247.917969
11148.433594
11129.903320
11179.707031
11097.333008
11119.306641
11135.322266
11079.381836
11065.652344
11121.105469
11125.241211
11083.654297
11121.599609
11118.552734
11095.887695
11155.839844
11119.378906
11134.208008
11211.519531
11117.101562
11153.612305
11062.385742
11213.764648
11087.898438
11078.328125
11088.196289
10991.129883
10915.179688
10988.433594
10948.120117
11085.246094
11174.804688
11160.135742
11176.627930
11182.140625
11124.552734
11167.221680
11129.252930
11069.998047
11062.452148
11148.421875
11086.395508
11089.035156
11206.894531
11152.824219
11147.342773
11188.034180
11131.457031
11094.658203
11166.024414
11121.069336
11101.823242
11243.063477
11197.367188
11208.176758
11342.334961
11231.125977
11247.995117
11289.903320
11317.516602
11199.085938
11267.069336
11167.151367
11148.164062
11162.822266
11057.024414
11021.990234
11110.361328
11137.604492
11162.506836
11167.758789
11097.164062
11142.103516
11209.735352
11193.051758
11209.638672
11200.627930
11073.164062
11043.447266
11081.672852
11063.597656
11015.231445
11083.737305
11088.562500
11075.593750
11135.137695
11190.220703
11182.100586
11256.695312
11282.660156
11178.217773
11270.753906
11308.145508
11301.687500
11208.174805
11220.629883
11103.643555
11066.184570
11041.597656
11129.071289
11213.728516
11144.666992
11065.930664
10987.351562
10882.765625
10913.838867
10992.336914
11091.944336
11165.515625
11207.352539
11196.063477
11208.159180
11210.189453
11211.516602
11179.443359
11286.574219
11267.498047
11238.646484
11216.061523
11161.091797
11266.392578
11306.554688
11269.790039
11333.109375
11330.406250
11260.209961
11212.981445
11219.878906
11125.030273
11072.089844
11050.681641
11056.222656
11204.970703
11203.660156
11114.970703
11159.365234
11112.476562
11040.888672
11077.948242
11201.137695
11214.322266
11312.086914
11319.358398
11204.065430
11247.883789
11100.554688
11125.780273
11177.165039
11121.114258
11139.387695
11141.176758
11098.896484
11083.688477
11149.195312
11213.522461
11186.574219
11259.707031
11191.420898
11210.714844
11199.182617
11134.080078
11197.117188
11306.964844
11234.717773
11325.880859
11356.051758
11239.331055
11203.561523
11179.573242
11031.825195
11109.050781
11200.453125
11189.064453
11226.613281
11260.107422
11227.875977
11213.814453
11220.858398
11166.690430
11176.000977
11086.712891
11059.692383
11088.805664
11070.683594
11086.722656
11115.750000
11080.281250
11016.294922
11135.229492
11121.401367
11167.467773
11206.371094
11202.883789
11214.626953
11233.865234
11233.543945
11159.513672
11220.882812
11253.186523
11181.069336
11188.456055
11226.516602
11142.762695
11173.427734
11201.674805
11177.818359
11249.848633
11230.666992
11227.748047
11376.077148
11340.220703
11370.484375
11377.275391
11226.497070
11264.643555
11113.903320
11226.845703
11274.227539
11305.923828
11275.963867
11156.700195
11191.802734
11104.521484
11222.892578
11167.197266
11182.524414
11180.201172
11096.662109
11113.236328
11064.809570
11114.899414
11117.750000
11168.454102
11349.301758
11197.965820
11228.070312
11213.334961
11125.128906
11169.330078
11108.133789
11132.508789
11251.105469
11249.978516
11303.501953
11235.772461
11175.297852
11243.328125
11138.637695
11171.803711
11115.008789
11070.011719
11141.372070
11061.465820
11092.162109
11198.557617
11138.503906
11149.679688
11132.631836
11046.843750
11069.738281
11119.592773
11069.186523
11067.025391
11077.833984
11049.182617
11089.716797
11172.865234
11136.130859
11186.172852
11301.798828
11331.966797
11334.918945
11351.875977
11420.511719
11273.840820
11400.577148
11336.060547
11208.128906
11251.053711
11171.624023
11172.021484
11180.114258
11110.863281
11167.347656
11180.096680
11123.622070
11202.662109
11198.026367
11099.946289
11116.817383
11009.166016
11041.248047
11091.154297
11059.382812
11028.423828
11085.257812
11016.948242
11075.745117
11141.724609
11151.476562
11136.829102
11220.576172
11121.890625
11146.405273
11246.989258
11191.156250
11344.406250
11418.194336
11371.388672
11328.375000
11283.542969
11173.044922
11180.262695
11170.649414
11359.049805
11253.169922
11319.302734
11267.139648
11196.974609
11136.281250
11073.788086
11092.889648
11115.315430
11084.745117
11077.790039
11092.817383
11073.527344
11131.527344
11124.681641
11017.328125
11045.005859
11129.798828
11147.170898
11204.716797
11212.552734
11232.332031
11180.152344
11152.568359
11138.010742
11157.617188
11205.182617
11262.407227
11228.082031
11265.573242
11146.250977
11173.636719
11253.442383
11257.754883
11282.593750
11305.473633
11204.025391
11226.930664
11249.130859
11151.566406
11232.499023
11187.735352
11192.191406
11267.104492
11218.103516
11124.212891
11264.625000
11153.543945
11322.452148
11127.056641
11204.499023
11126.588867
11159.970703
11215.283203
11241.304688
11243.813477
11216.063477
11082.628906
11163.019531
11049.210938
11023.447266
11024.968750
10957.090820
10987.004883
11089.762695
11094.199219
11111.534180
11064.597656
10995.946289
11012.281250
11177.995117
11207.784180
11359.192383
11344.368164
11310.110352
11335.769531
11249.819336
11147.248047
11128.757812
11043.259766
11057.375000
11234.668945
11170.775391
11222.780273
11233.340820
11152.887695
11166.516602
11134.240234
11041.070312
11147.283203
11126.953125
11056.037109
11091.874023
11080.702148
11017.508789
11085.234375
11138.927734
11063.869141
11160.089844
11252.996094
11194.128906
11243.866211
11282.470703
11179.669922
11104.709961
11208.089844
11151.115234
11218.848633
11298.752930
11136.255859
11092.036133
11189.211914
11128.443359
11193.854492
11152.363281
11067.534180
11077.330078
11073.068359
11103.498047
11163.041992
11190.790039
11182.170898
11161.995117
11179.043945
11196.286133
11224.668945
11180.140625
11181.747070
11246.119141
11218.709961
11133.665039
11172.082031
11136.157227
11109.094727
11227.227539
11183.401367
11171.058594
11321.318359
11258.375977
11205.794922
11224.677734
11203.059570
11282.482422
11254.111328
11223.200195
11254.270508
11232.949219
11171.246094
11159.527344
11071.149414
11144.301758
11115.020508
11210.911133
11274.918945
11151.624023
11154.237305
11220.398438
11233.302734
11281.807617
11152.235352
11153.367188
11223.190430
11163.981445
11166.885742
11209.180664
11177.433594
11076.075195
11094.919922
11192.019531
11173.808594
11190.721680
11261.869141
11194.983398
11184.753906
11271.506836
11178.596680
11138.000977
11208.340820
11259.432617
11207.172852
11255.682617
11143.207031
10993.617188
11002.880859
10999.724609
11025.960938
11175.412109
11218.969727
11167.871094
11250.783203
11265.136719
11183.857422
11228.048828
11223.069336
11116.626953
11031.247070
11073.240234
11035.968750
11081.154297
11257.768555
11229.551758
11224.725586
11184.749023
11099.976562
11013.730469
10966.483398
11018.542969
11036.275391
11115.959961
11222.966797
11164.994141
11154.297852
11140.482422
11207.996094
11181.291992
11232.825195
11277.935547
11293.461914
11419.191406
11279.168945
11313.579102
11346.920898
11265.247070
11321.837891
11353.697266
11218.805664
11203.316406
11065.941406
10994.202148
11058.763672
11041.583008
11109.784180
11228.557617
11135.762695
11082.865234
11158.063477
11175.159180
11247.432617
11313.234375
11242.626953
11285.154297
11275.348633
11227.257812
11297.561523
11232.245117
11141.478516
11158.254883
11105.883789
10981.814453
11070.787109
11010.604492
11049.340820
11224.673828
11089.914062
11070.554688
11293.339844
11258.256836
11193.708008
11307.908203
11262.506836
11150.764648
11228.889648
11188.135742
11080.157227
11166.015625
11125.496094
11159.413086
11173.074219
11080.794922
10985.245117
11017.170898
11050.597656
10963.899414
11017.983398
11083.146484
11108.336914
11174.823242
11358.358398
11298.794922
11466.524414
11388.000000
11327.064453
11399.697266
11198.018555
11185.892578
11211.205078
11144.086914
11184.380859
11115.779297
11054.385742
11062.899414
11120.658203
11058.903320
11103.636719
11038.704102
11160.986328
11243.979492
11248.732422
11283.941406
11366.925781
11360.302734
11345.852539
11250.579102
11226.948242
11141.863281
10997.295898
11029.869141
11097.505859
11144.855469
11280.482422
11357.304688
11200.080078
11166.634766
11140.416992
11015.019531
11160.758789
11281.730469
11279.512695
11352.185547
11164.959961
11176.909180
11351.085938
11155.614258
11112.351562
11170.129883
11057.537109
11063.789062
11094.071289
11103.875000
11213.348633
11351.578125
11295.054688
11223.517578
11285.405273
11158.831055
11226.975586
11165.037109
11109.023438
11125.614258
11033.641602
11036.317383
11151.211914
10941.008789
11079.995117
11107.965820
11072.910156
11082.089844
11176.693359
11091.541992
11118.913086
11152.468750
11151.457031
11039.013672
11022.217773
11014.481445
11031.833008
11067.206055
11103.320312
11067.874023
11166.456055
11282.550781
11210.041016
11235.874023
11221.941406
11141.006836
11194.197266
11080.186523
11061.145508
11193.563477
11171.079102
11114.572266
11101.576172
11046.918945
10984.733398
11096.075195
11183.858398
11251.051758
11364.380859
11329.204102
11202.070312
11141.451172
11116.833984
11155.318359
11179.735352
11302.971680
11314.503906
11317.739258
11249.352539
11199.641602
11104.984375
11149.296875
11207.837891
11170.001953
11211.545898
11174.734375
11097.723633
11159.480469
11067.323242
11056.221680
11090.780273
11001.649414
11107.340820
11143.677734
11202.727539
11305.164062
11337.024414
11218.866211
11214.622070
11057.110352
10961.235352
11021.970703
11006.889648
11023.699219
11013.563477
11038.336914
11033.598633
11113.478516
11069.879883
11017.234375
11045.830078
11025.090820
11028.632812
11067.628906
11165.712891
11237.318359
11357.116211
11408.939453
11345.603516
11352.077148
11251.858398
11128.978516
11067.879883
10946.237305
10941.247070
11139.823242
11221.236328
11265.000977
11297.603516
11171.478516
11114.070312
11101.813477
11000.191406
10956.353516
10972.536133
10933.655273
11074.267578
10998.642578
11103.432617
11234.000977
11244.366211
11276.537109
11356.898438
11195.345703
11153.159180
11067.413086
10909.488281
10940.428711
11069.241211
11067.312500
11060.333008
11141.927734
10939.189453
10956.788086
11087.386719
11039.125000
11135.049805
11200.154297
11108.165039
11131.386719
11153.466797
11080.864258
10982.693359
11163.627930
11062.804688
11167.437500
11053.226562
11007.471680
11095.452148
11122.115234
11255.234375
11194.346680
11243.035156
11208.366211
11096.831055
11240.603516
11117.171875
11124.371094
11161.985352
11167.443359
11128.030273
11130.853516
11095.435547
11030.825195
11093.983398
11086.468750
11038.903320
11111.838867
11198.358398
11072.714844
11155.064453
11129.442383
11186.048828
11283.803711
11149.182617
11122.390625
11084.456055
11058.718750
11029.064453
11029.351562
11076.175781
10956.271484
```
