## Supplementary material for "Functional connectivity across the human subcortical auditory system using an autoregressive matrix-Gaussian copula graphical model approach with partial correlations": Code: roi-15_mean_ts.txt

```
10872.551758
10833.250000
10788.927734
10787.239258
10767.163086
10711.629883
10698.198242
10657.306641
10614.810547
10628.343750
10637.161133
10623.678711
10642.359375
10599.401367
10565.085938
10564.283203
10572.389648
10633.352539
10679.708984
10662.468750
10693.607422
10687.591797
10643.868164
10594.659180
10548.506836
10529.685547
10533.297852
10522.162109
10554.777344
10539.321289
10545.836914
10536.046875
10554.869141
10586.520508
10571.395508
10608.968750
10607.201172
10583.027344
10571.290039
10550.640625
10531.846680
10563.423828
10590.594727
10622.484375
10645.010742
10616.368164
10608.836914
10612.088867
10630.135742
10676.719727
10660.940430
10675.418945
10670.451172
10622.978516
10599.767578
10577.295898
10575.979492
10586.270508
10575.171875
10610.379883
10587.809570
10602.635742
10639.230469
10643.926758
10585.184570
10638.321289
10622.039062
10571.274414
10570.409180
10539.429688
10519.217773
10553.589844
10567.599609
10572.981445
10601.359375
10580.586914
10563.956055
10548.098633
10516.064453
10509.051758
10507.182617
10488.159180
10489.714844
10540.490234
10558.527344
10537.606445
10570.143555
10572.176758
10569.104492
10615.602539
10633.458008
10604.198242
10626.020508
10633.125000
10615.186523
10663.100586
10650.238281
10591.433594
10594.540039
10587.322266
10527.666992
10482.281250
10470.541016
10453.864258
10471.225586
10513.295898
10518.096680
10519.646484
10536.551758
10528.026367
10508.445312
10535.344727
10517.170898
10546.763672
10569.399414
10573.761719
10598.064453
10601.583008
10581.159180
10558.875977
10574.395508
10566.250977
10550.715820
10565.820312
10548.067383
10551.350586
10561.365234
10567.169922
10613.069336
10637.907227
10647.111328
10648.936523
10665.057617
10646.966797
10607.872070
10651.635742
10646.536133
10644.577148
10631.093750
10605.191406
10573.295898
10590.207031
10584.046875
10585.937500
10597.369141
10602.032227
10613.750000
10623.218750
10604.001953
10614.555664
10625.646484
10590.969727
10576.541992
10577.543945
10566.586914
10556.698242
10573.746094
10568.402344
10537.983398
10551.479492
10578.643555
10573.059570
10627.140625
10674.956055
10640.776367
10652.804688
10667.513672
10615.399414
10617.215820
10675.875000
10657.688477
10585.676758
10529.569336
10542.147461
10541.115234
10532.230469
10524.911133
10519.595703
10489.272461
10458.647461
10464.870117
10485.835938
10542.209961
10575.625000
10590.464844
10634.804688
10655.811523
10617.858398
10604.665039
10641.738281
10659.487305
10652.592773
10653.189453
10653.136719
10662.396484
10692.759766
10692.540039
10730.525391
10756.974609
10700.991211
10671.548828
10666.506836
10631.901367
10589.609375
10538.283203
10504.817383
10506.044922
10513.744141
10562.070312
10598.566406
10564.739258
10518.360352
10520.406250
10526.895508
10529.709961
10588.587891
10597.554688
10589.065430
10587.122070
10572.391602
10531.943359
10532.058594
10516.029297
10507.056641
10533.093750
10524.929688
10525.757812
10525.979492
10514.239258
10529.074219
10555.452148
10574.630859
10595.587891
10618.209961
10619.974609
10631.358398
10630.110352
10631.852539
10643.145508
10630.515625
10631.828125
10643.122070
10619.102539
10583.882812
10552.586914
10536.742188
10517.761719
10555.295898
10599.830078
10595.672852
10593.312500
10605.951172
10587.881836
10570.924805
10556.458008
10568.370117
10572.370117
10549.273438
10546.245117
10577.401367
10561.409180
10588.046875
10592.440430
10592.797852
10608.576172
10629.458984
10616.402344
10608.593750
10645.685547
10677.363281
10668.102539
10675.293945
10681.454102
10669.613281
10660.498047
10652.024414
10634.443359
10640.873047
10658.946289
10658.040039
10666.553711
10676.543945
10669.318359
10721.490234
10725.960938
10715.941406
10718.999023
10686.285156
10668.401367
10637.864258
10637.334961
10652.594727
10669.805664
10677.421875
10637.197266
10632.226562
10591.148438
10602.081055
10590.079102
10586.215820
10562.111328
10546.364258
10555.757812
10564.368164
10594.657227
10567.697266
10605.923828
10601.567383
10589.710938
10612.643555
10617.337891
10582.773438
10574.406250
10569.757812
10584.891602
10625.212891
10636.579102
10708.236328
10704.838867
10657.948242
10620.358398
10582.432617
10586.715820
10568.131836
10555.605469
10551.212891
10539.331055
10560.058594
10588.738281
10608.054688
10628.934570
10641.384766
10616.259766
10611.750977
10587.378906
10585.221680
10609.502930
10583.867188
10560.906250
10559.500977
10564.483398
10539.272461
10577.818359
10623.629883
10632.867188
10692.408203
10723.654297
10700.739258
10671.575195
10718.674805
10686.897461
10662.643555
10657.247070
10619.904297
10602.628906
10588.994141
10563.481445
10573.336914
10590.314453
10618.174805
10650.003906
10648.428711
10642.707031
10623.467773
10584.698242
10572.525391
10585.017578
10583.277344
10595.212891
10590.249023
10572.412109
10563.841797
10580.886719
10579.994141
10605.554688
10632.910156
10629.581055
10609.887695
10622.806641
10630.608398
10684.586914
10746.177734
10749.245117
10738.179688
10683.670898
10596.876953
10568.800781
10595.744141
10628.464844
10623.538086
10660.584961
10646.988281
10601.263672
10588.847656
10561.483398
10550.691406
10542.209961
10533.780273
10539.526367
10530.991211
10528.764648
10567.160156
10592.612305
10577.372070
10571.343750
10568.397461
10569.562500
10598.563477
10620.285156
10613.902344
10587.947266
10620.408203
10625.286133
10591.032227
10572.910156
10570.865234
10626.685547
10638.111328
10596.626953
10609.639648
10636.869141
10656.350586
10689.376953
10690.025391
10654.486328
10634.470703
10628.648438
10605.650391
10613.666992
10597.809570
10587.697266
10587.754883
10561.978516
10592.103516
10616.920898
10595.199219
10625.747070
10594.699219
10607.260742
10575.336914
10564.002930
10558.640625
10566.608398
10600.763672
10611.065430
10603.286133
10565.120117
10507.637695
10503.118164
10496.723633
10461.495117
10465.251953
10477.593750
10501.047852
10518.679688
10518.076172
10509.203125
10503.159180
10529.333008
10538.016602
10582.426758
10618.089844
10638.161133
10646.236328
10629.639648
10607.739258
10577.061523
10536.675781
10534.066406
10560.706055
10578.948242
10609.265625
10632.815430
10586.631836
10589.272461
10549.863281
10515.752930
10535.010742
10530.527344
10546.742188
10570.145508
10538.962891
10494.551758
10495.750000
10524.241211
10535.343750
10550.067383
10599.117188
10625.534180
10653.447266
10666.450195
10622.599609
10617.389648
10610.838867
10588.712891
10618.699219
10645.834961
10622.545898
10619.326172
10610.049805
10576.283203
10554.468750
10555.053711
10548.313477
10523.926758
10516.758789
10528.780273
10556.352539
10561.311523
10562.294922
10560.764648
10625.710938
10640.688477
10604.568359
10572.768555
10534.836914
10538.094727
10527.510742
10504.729492
10528.166992
10526.968750
10510.257812
10533.824219
10536.239258
10502.347656
10528.178711
10562.479492
10560.766602
10624.224609
10629.410156
10624.860352
10593.419922
10626.958984
10624.560547
10578.523438
10559.779297
10537.757812
10527.443359
10523.083008
10524.422852
10548.746094
10568.663086
10546.701172
10565.674805
10575.532227
10570.458984
10574.055664
10544.829102
10531.172852
10508.757812
10492.489258
10480.891602
10495.395508
10485.322266
10440.525391
10435.910156
10447.227539
10464.640625
10486.849609
10528.294922
10549.586914
10551.029297
10596.398438
10593.830078
10592.917969
10614.882812
10597.601562
10577.537109
10608.218750
10597.629883
10543.329102
10503.450195
10484.631836
10489.649414
10525.750977
10548.016602
10565.413086
10582.673828
10599.606445
10608.902344
10590.978516
10575.576172
10553.591797
10531.587891
10532.112305
10526.689453
10518.802734
10551.745117
10561.180664
10563.795898
10571.741211
10539.750000
10482.111328
10463.019531
10454.493164
10442.653320
10481.674805
10555.087891
10588.203125
10586.721680
10608.768555
10588.889648
10553.023438
10588.355469
10606.220703
10588.553711
10611.461914
10622.390625
10609.061523
10609.597656
10592.491211
10619.490234
10642.458984
10632.798828
10609.521484
10557.926758
10529.868164
10522.381836
10530.011719
10546.855469
10584.770508
10588.630859
10544.126953
10538.948242
10543.592773
10536.283203
10558.416016
10583.886719
10638.476562
10637.878906
10628.517578
10628.775391
10604.166016
10569.168945
10543.193359
10508.245117
10487.841797
10491.639648
10512.167969
10497.750000
10509.903320
10508.249023
10537.121094
10561.616211
10572.625000
10612.608398
10642.491211
10589.599609
10549.522461
10555.290039
10548.352539
10508.477539
10499.312500
10508.658203
10529.862305
10546.158203
10533.998047
10497.895508
10497.161133
10493.969727
10470.429688
10482.643555
10519.939453
10522.525391
10528.711914
10562.437500
10592.598633
10649.751953
10669.380859
10686.875977
10642.202148
10577.875000
10568.441406
10560.294922
10545.852539
10575.572266
10591.423828
10560.689453
10563.986328
10521.965820
10514.983398
10509.879883
10508.329102
10559.869141
10590.772461
10617.797852
10666.223633
10693.069336
10699.386719
10695.657227
10674.332031
10715.628906
10705.773438
10639.378906
10608.141602
10592.668945
10561.733398
10557.791016
10602.638672
10600.306641
10603.613281
10595.653320
10568.553711
10575.822266
10587.678711
10611.274414
10673.334961
10700.000000
10711.552734
10707.692383
10689.212891
10684.112305
10618.866211
10563.527344
10527.007812
10525.033203
10533.356445
10548.222656
10578.606445
10578.587891
10574.681641
10561.540039
10553.747070
10560.332031
10550.191406
10565.710938
10567.472656
10543.220703
10551.352539
10513.424805
10500.594727
10505.380859
10512.927734
10503.345703
10496.564453
10506.930664
10517.008789
10562.658203
10589.359375
10567.475586
10532.792969
10507.749023
10503.980469
10519.350586
10548.208984
10541.318359
10517.828125
10543.710938
10557.290039
10545.916992
10591.935547
10626.218750
10634.872070
10640.551758
10633.955078
10621.689453
10617.333008
10618.088867
10590.746094
10592.468750
10579.816406
10551.852539
10553.822266
10567.739258
10622.626953
10698.956055
10722.898438
10672.874023
10632.773438
10593.433594
10561.430664
10539.161133
10590.029297
10657.886719
10657.664062
10666.788086
10665.508789
10652.844727
10655.518555
10653.855469
10653.886719
10688.798828
10697.864258
10687.805664
10679.759766
10664.464844
10640.242188
10601.498047
10570.346680
10554.812500
10543.016602
10604.281250
10638.606445
10647.864258
10655.699219
10642.899414
10584.296875
10564.818359
10555.611328
10549.981445
10548.986328
10556.732422
10548.968750
10539.106445
10538.034180
10527.555664
10545.650391
10570.289062
10553.503906
10521.490234
10530.672852
10559.540039
10568.139648
10645.246094
10694.255859
10685.652344
10677.959961
10650.988281
10628.758789
10625.198242
10605.445312
10561.409180
10584.166016
10562.207031
10623.703125
10670.427734
10671.767578
10666.865234
10609.289062
10584.831055
10587.015625
10560.662109
10586.857422
10613.719727
10607.862305
10617.654297
10622.319336
10593.723633
10601.783203
10627.062500
10588.880859
10594.501953
10599.931641
10586.887695
10548.723633
10496.663086
10487.799805
10506.305664
10515.639648
10472.275391
10492.889648
10520.251953
10497.225586
10544.491211
10586.695312
10585.417969
10604.038086
10607.979492
10590.709961
10602.638672
10534.422852
10506.173828
10547.682617
10538.288086
10523.387695
10493.063477
10472.834961
10528.007812
10545.918945
10586.863281
10584.670898
10573.793945
10569.791992
10545.581055
10567.346680
10588.462891
10591.924805
10586.068359
10613.532227
10608.993164
10569.502930
10546.406250
10514.132812
10515.737305
10564.977539
10587.877930
10592.256836
10620.787109
10632.368164
10604.525391
10612.156250
10614.815430
10667.864258
10665.532227
10595.992188
10519.979492
10501.318359
10485.575195
10474.448242
10475.939453
```
