## Supplementary material for "Functional connectivity across the human subcortical auditory system using an autoregressive matrix-Gaussian copula graphical model approach with partial correlations": Code: roi-00_mean_ts.txt

```
9951.506836
9896.558594
9862.896484
9849.373047
9874.975586
9800.766602
9689.437500
9773.057617
9777.525391
9782.486328
9776.589844
9746.430664
9769.504883
9761.074219
9719.474609
9742.628906
9761.933594
9728.567383
9730.122070
9747.598633
9749.556641
9723.274414
9750.747070
9776.723633
9754.685547
9743.773438
9729.502930
9715.870117
9713.413086
9758.367188
9787.415039
9785.184570
9774.560547
9761.231445
9735.494141
9704.045898
9725.734375
9759.831055
9760.309570
9736.329102
9746.940430
9756.473633
9732.660156
9741.289062
9774.864258
9778.984375
9782.018555
9798.765625
9808.737305
9746.156250
9739.239258
9748.015625
9738.913086
9757.450195
9773.408203
9754.481445
9773.881836
9811.638672
9814.322266
9836.473633
9839.492188
9808.415039
9800.479492
9812.670898
9791.920898
9789.374023
9795.789062
9774.141602
9811.084961
9816.742188
9795.750977
9812.269531
9808.634766
9742.483398
9741.204102
9817.825195
9828.589844
9813.016602
9769.636719
9663.713867
9734.730469
9777.265625
9763.602539
9759.199219
9744.742188
9734.994141
9725.941406
9751.279297
9756.337891
9722.617188
9659.585938
9746.129883
9741.250977
9739.851562
9763.684570
9748.095703
9737.316406
9751.337891
9776.578125
9798.600586
9806.776367
9777.613281
9759.014648
9783.289062
9753.557617
9777.744141
9776.959961
9794.737305
9797.923828
9745.839844
9752.829102
9754.335938
9741.324219
9779.344727
9806.744141
9759.907227
9775.098633
9747.341797
9714.721680
9700.235352
9694.365234
9704.404297
9689.286133
9656.843750
9747.693359
9733.615234
9734.902344
9714.880859
9660.989258
9660.399414
9643.462891
9735.770508
9764.549805
9749.201172
9740.310547
9728.326172
9730.127930
9700.796875
9725.964844
9740.857422
9733.180664
9726.831055
9739.028320
9736.674805
9699.617188
9715.562500
9730.125000
9767.111328
9735.875000
9759.404297
9764.422852
9792.803711
9813.769531
9839.601562
9822.994141
9821.695312
9801.030273
9786.070312
9772.837891
9762.421875
9770.035156
9773.273438
9754.775391
9742.783203
9742.527344
9783.951172
9760.955078
9757.762695
9807.298828
9766.708984
9757.906250
9736.578125
9753.331055
9740.445312
9774.651367
9759.785156
9775.750000
9804.369141
9822.526367
9835.932617
9805.666016
9795.359375
9770.896484
9744.080078
9750.198242
9719.166992
9743.485352
9769.447266
9773.816406
9788.375000
9805.991211
9817.823242
9803.775391
9812.034180
9769.296875
9743.959961
9752.945312
9781.306641
9793.683594
9817.045898
9825.592773
9831.419922
9778.976562
9713.258789
9826.821289
9832.038086
9824.433594
9814.720703
9777.465820
9748.470703
9758.043945
9781.783203
9784.602539
9816.241211
9820.456055
9807.356445
9790.187500
9789.548828
9752.346680
9748.250977
9755.927734
9756.246094
9772.375977
9778.022461
9770.882812
9771.946289
9811.924805
9807.945312
9801.819336
9799.397461
9793.840820
9774.047852
9771.654297
9800.537109
9779.470703
9763.383789
9779.484375
9776.857422
9764.233398
9769.179688
9780.298828
9742.330078
9742.566406
9753.659180
9766.618164
9764.514648
9790.083008
9789.887695
9768.040039
9763.007812
9744.947266
9725.824219
9755.583984
9786.931641
9789.382812
9812.734375
9792.795898
9766.149414
9729.662109
9755.063477
9748.996094
9769.685547
9772.684570
9766.620117
9741.414062
9733.704102
9750.474609
9782.166992
9802.216797
9832.914062
9801.683594
9773.059570
9748.998047
9678.992188
9697.621094
9777.292969
9762.360352
9784.393555
9763.164062
9752.180664
9742.800781
9755.814453
9765.834961
9748.980469
9756.349609
9761.786133
9760.864258
9758.678711
9788.974609
9767.079102
9757.539062
9755.430664
9785.210938
9810.474609
9800.083008
9823.031250
9792.916016
9798.861328
9824.488281
9846.718750
9835.329102
9858.500977
9840.813477
9814.430664
9824.889648
9842.769531
9834.958008
9861.864258
9877.018555
9873.216797
9859.612305
9863.353516
9825.371094
9802.778320
9806.831055
9816.876953
9807.822266
9801.711914
9807.138672
9795.315430
9892.146484
9892.053711
9878.220703
9823.108398
9783.725586
9803.751953
9822.936523
9843.801758
9884.785156
9868.622070
9807.177734
9788.818359
9751.963867
9718.632812
9712.041992
9706.975586
9702.034180
9726.404297
9749.676758
9783.069336
9820.983398
9830.910156
9810.223633
9779.757812
9757.431641
9735.957031
9730.745117
9723.311523
9705.768555
9680.664062
9677.050781
9692.424805
9723.220703
9744.451172
9724.078125
9724.878906
9661.794922
9776.889648
9821.841797
9815.502930
9798.298828
9758.354492
9754.605469
9736.927734
9748.042969
9767.430664
9755.090820
9759.922852
9769.125000
9737.147461
9736.063477
9720.142578
9695.725586
9708.320312
9727.799805
9753.383789
9753.789062
9734.677734
9714.745117
9721.254883
9757.396484
9772.459961
9785.696289
9809.843750
9789.945312
9782.655273
9775.081055
9798.716797
9805.380859
9784.583984
9790.066406
9778.544922
9799.527344
9829.658203
9828.266602
9837.855469
9836.444336
9799.749023
9794.853516
9796.424805
9796.700195
9804.732422
9846.006836
9843.229492
9815.625977
9764.155273
9706.676758
9718.908203
9809.794922
9806.607422
9800.555664
9788.273438
9775.509766
9764.376953
9772.960938
9798.449219
9823.704102
9866.017578
9850.500000
9815.523438
9782.841797
9756.708008
9739.649414
9732.202148
9709.027344
9702.106445
9733.550781
9734.729492
9760.755859
9765.723633
9744.935547
9713.876953
9687.662109
9685.487305
9727.265625
9745.997070
9765.625977
9775.580078
9721.388672
9722.425781
9772.485352
9792.755859
9764.924805
9721.972656
9668.090820
9713.335938
9783.799805
9796.275391
9775.539062
9712.036133
9688.513672
9703.571289
9724.662109
9736.045898
9703.395508
9695.314453
9690.904297
9692.325195
9716.361328
9716.702148
9731.566406
9711.094727
9706.538086
9719.240234
9752.584961
9753.994141
9765.411133
9792.731445
9786.986328
9799.676758
9835.297852
9856.527344
9847.390625
9859.528320
9816.495117
9802.385742
9809.483398
9794.230469
9786.416992
9766.757812
9765.480469
9764.700195
9746.503906
9678.215820
9741.946289
9823.956055
9803.213867
9819.036133
9780.538086
9769.228516
9742.149414
9736.206055
9712.631836
9688.824219
9689.522461
9732.378906
9775.588867
9816.389648
9798.714844
9767.754883
9736.571289
9723.625000
9738.123047
9760.095703
9789.103516
9815.723633
9834.430664
9835.190430
9793.931641
9782.389648
9778.456055
9787.151367
9792.646484
9804.790039
9876.376953
9888.408203
9853.994141
9826.645508
9812.849609
9798.678711
9784.268555
9773.708008
9794.408203
9809.726562
9800.708008
9798.864258
9858.360352
9846.505859
9843.515625
9849.146484
9835.564453
9825.367188
9840.100586
9843.123047
9820.088867
9832.932617
9847.775391
9809.961914
9796.873047
9781.198242
9772.508789
9765.222656
9743.369141
9747.313477
9704.852539
9778.334961
9794.122070
9802.281250
9754.055664
9725.479492
9722.091797
9730.487305
9753.666016
9788.199219
9804.626953
9809.916016
9845.528320
9840.192383
9822.536133
9796.980469
9771.397461
9747.806641
9760.838867
9789.044922
9798.971680
9832.083984
9838.655273
9802.997070
9803.278320
9779.202148
9744.975586
9746.478516
9745.191406
9764.616211
9798.602539
9790.295898
9796.176758
9821.437500
9810.977539
9790.865234
9790.976562
9780.500000
9809.624023
9803.663086
9857.266602
9861.613281
9852.207031
9843.583008
9782.331055
9755.294922
9765.110352
9748.608398
9767.201172
9764.736328
9738.509766
9747.002930
9697.768555
9773.323242
9800.369141
9806.562500
9805.939453
9759.875000
9716.034180
9732.465820
9732.702148
9718.079102
9711.627930
9752.356445
9729.603516
9732.425781
9753.701172
9741.846680
9767.897461
9770.476562
9765.244141
9752.311523
9734.099609
9625.573242
9722.786133
9737.377930
9776.916016
9754.513672
9742.702148
9712.474609
9710.215820
9686.589844
9728.736328
9744.064453
9788.687500
9831.114258
9868.804688
9863.240234
9853.725586
9807.000000
9751.867188
9771.221680
9772.169922
9758.840820
9769.399414
9754.313477
9756.184570
9794.358398
9785.601562
9748.924805
9756.247070
9749.495117
9714.663086
9753.482422
9780.800781
9766.079102
9803.784180
9786.371094
9759.792969
9754.603516
9774.285156
9765.315430
9736.998047
9734.516602
9737.322266
9748.000000
9768.083984
9768.741211
9739.772461
9721.188477
9723.757812
9749.719727
9780.454102
9781.964844
9815.813477
9807.186523
9808.775391
9821.955078
9854.189453
9868.207031
9866.648438
9872.520508
9875.188477
9821.261719
9822.839844
9796.831055
9800.143555
9812.766602
9853.009766
9828.532227
9847.443359
9794.485352
9771.717773
9855.683594
9857.010742
9836.044922
9805.971680
9765.507812
9757.431641
9772.287109
9760.979492
9776.075195
9786.759766
9757.719727
9746.500977
9718.889648
9720.738281
9731.977539
9753.670898
9790.508789
9831.995117
9816.217773
9785.281250
9781.028320
9750.250977
9758.238281
9780.670898
9761.789062
9709.323242
9820.835938
9837.442383
9816.276367
9809.457031
9777.408203
9772.730469
9782.041992
9757.398438
9744.316406
9749.690430
9738.937500
9800.458008
9824.619141
9811.631836
9779.996094
9776.019531
9769.902344
9784.875000
9801.803711
9802.103516
9784.085938
9787.735352
9773.507812
9785.177734
9797.450195
9777.903320
9788.405273
9803.044922
9782.877930
9769.771484
9790.567383
9772.646484
9754.147461
9741.013672
9738.272461
9748.734375
9765.912109
9791.880859
9775.919922
9762.931641
9767.108398
9721.753906
9714.860352
9714.012695
9715.151367
9732.978516
9755.798828
9736.417969
9741.648438
9725.674805
9720.428711
9732.473633
9717.063477
9754.194336
9744.075195
9747.118164
9776.362305
9775.640625
9742.424805
9744.096680
9639.567383
9710.879883
9772.791992
9746.114258
9742.711914
9719.215820
9716.845703
9748.797852
9767.459961
9755.654297
9752.976562
9753.317383
9724.292969
9720.974609
9699.868164
9663.001953
9676.176758
9704.797852
9733.030273
9751.000000
9742.789062
9725.570312
9724.805664
9708.424805
9672.505859
9640.767578
9654.202148
9616.981445
9614.507812
9602.538086
9640.210938
9650.489258
9646.294922
9658.895508
9668.084961
9684.236328
9694.409180
9732.734375
9760.772461
9795.898438
9793.483398
9797.075195
9796.925781
9762.272461
9765.270508
9746.518555
9710.735352
9718.182617
9722.005859
9736.679688
9756.832031
9756.719727
9801.268555
9825.689453
9801.643555
9805.191406
9792.654297
9768.903320
9745.116211
9709.757812
9741.730469
9766.475586
9807.736328
9816.118164
9801.731445
9812.015625
9800.073242
9787.169922
9793.499023
9750.703125
9765.477539
9804.514648
9810.540039
9812.866211
9795.089844
9760.024414
9749.381836
9752.763672
9727.204102
9754.457031
9776.460938
9806.986328
9779.633789
9774.644531
9767.127930
9749.296875
9755.841797
9746.084961
9765.017578
9773.699219
9783.308594
9774.642578
9774.263672
9773.830078
9780.071289
9792.248047
9790.829102
9767.013672
9743.585938
9771.095703
9749.706055
9751.826172
9761.373047
9778.891602
9782.455078
9757.915039
9754.872070
9765.310547
9769.889648
9790.057617
9775.564453
9772.512695
9778.502930
9764.391602
9754.571289
9736.803711
9750.073242
9769.531250
9757.250000
9778.786133
9748.012695
9747.285156
9767.363281
9806.279297
9831.502930
9831.952148
9820.941406
```
