## Supplementary material for "Functional connectivity across the human subcortical auditory system using an autoregressive matrix-Gaussian copula graphical model approach with partial correlations": Code: roi-01_mean_ts.txt

```
10790.906250
10761.982422
10652.012695
10663.974609
10616.723633
10685.349609
10543.323242
10625.932617
10632.861328
10640.595703
10605.802734
10531.944336
10549.517578
10526.035156
10481.326172
10547.631836
10554.166992
10480.514648
10486.405273
10473.208984
10561.915039
10480.044922
10532.313477
10558.738281
10504.817383
10481.845703
10497.257812
10511.754883
10474.411133
10551.237305
10592.654297
10548.286133
10565.576172
10571.140625
10528.863281
10549.279297
10525.586914
10548.223633
10550.627930
10529.645508
10474.850586
10476.400391
10497.456055
10433.851562
10498.966797
10502.732422
10522.972656
10569.649414
10580.798828
10496.469727
10460.086914
10525.682617
10487.674805
10542.939453
10570.435547
10489.102539
10597.307617
10596.079102
10583.360352
10602.286133
10640.549805
10544.481445
10545.465820
10528.806641
10540.042969
10567.162109
10564.394531
10479.650391
10570.326172
10582.095703
10590.833984
10673.207031
10654.673828
10680.298828
10674.247070
10715.264648
10757.495117
10722.163086
10628.004883
10544.206055
10614.781250
10665.977539
10574.810547
10589.647461
10636.733398
10564.495117
10529.411133
10566.959961
10519.974609
10502.970703
10523.857422
10661.560547
10656.736328
10578.249023
10593.544922
10596.773438
10546.694336
10619.540039
10632.073242
10645.129883
10631.727539
10541.548828
10656.267578
10697.390625
10602.638672
10641.741211
10633.191406
10683.514648
10666.273438
10579.083008
10523.425781
10522.213867
10439.759766
10599.384766
10527.532227
10524.314453
10487.823242
10541.517578
10485.721680
10486.548828
10446.561523
10399.069336
10460.174805
10484.511719
10587.829102
10588.426758
10544.258789
10632.750977
10513.558594
10502.382812
10514.845703
10625.861328
10639.700195
10600.950195
10608.346680
10612.395508
10638.709961
10525.132812
10507.336914
10549.180664
10562.947266
10494.487305
10506.407227
10455.585938
10469.415039
10452.532227
10492.301758
10560.048828
10525.732422
10520.308594
10599.552734
10603.042969
10690.122070
10690.032227
10600.264648
10528.128906
10488.028320
10472.611328
10525.103516
10429.593750
10518.531250
10458.426758
10518.465820
10483.354492
10474.775391
10436.302734
10483.830078
10452.111328
10498.832031
10466.132812
10421.463867
10454.000977
10415.541016
10415.817383
10458.288086
10467.361328
10455.699219
10525.700195
10581.983398
10600.455078
10609.236328
10486.464844
10494.777344
10468.994141
10470.426758
10400.375000
10396.768555
10441.794922
10424.858398
10426.900391
10549.315430
10491.670898
10514.785156
10533.925781
10510.070312
10466.886719
10486.002930
10535.942383
10596.996094
10549.794922
10589.744141
10534.807617
10583.129883
10544.289062
10615.829102
10644.608398
10549.780273
10567.426758
10559.958984
10510.538086
10538.570312
10547.255859
10542.282227
10494.104492
10588.507812
10487.898438
10556.675781
10498.526367
10466.644531
10463.964844
10511.846680
10427.345703
10505.849609
10464.576172
10453.376953
10511.190430
10562.185547
10523.731445
10475.828125
10467.772461
10432.891602
10432.675781
10430.360352
10501.615234
10466.039062
10447.861328
10457.762695
10425.393555
10463.289062
10444.286133
10472.047852
10421.199219
10443.794922
10435.671875
10460.246094
10493.780273
10506.101562
10556.518555
10442.244141
10432.597656
10396.597656
10377.152344
10367.571289
10492.095703
10498.116211
10475.878906
10492.148438
10429.432617
10434.878906
10502.192383
10428.603516
10451.187500
10471.958984
10417.902344
10415.523438
10432.823242
10481.797852
10524.796875
10568.714844
10582.057617
10606.504883
10592.539062
10494.124023
10592.009766
10534.847656
10689.365234
10683.617188
10600.430664
10562.262695
10524.326172
10498.658203
10516.939453
10596.057617
10458.658203
10465.641602
10519.240234
10446.882812
10441.336914
10402.252930
10429.165039
10436.817383
10387.107422
10429.273438
10441.066406
10483.870117
10470.144531
10463.307617
10427.389648
10429.036133
10476.944336
10462.213867
10504.915039
10496.393555
10452.223633
10464.911133
10517.555664
10551.138672
10520.745117
10511.533203
10479.192383
10416.345703
10327.213867
10339.349609
10277.889648
10315.169922
10342.369141
10391.964844
10420.968750
10502.463867
10519.942383
10625.409180
10686.266602
10706.305664
10495.053711
10512.166992
10563.182617
10637.539062
10557.217773
10569.236328
10546.714844
10515.993164
10538.997070
10523.314453
10374.763672
10350.420898
10308.876953
10356.580078
10424.090820
10433.737305
10381.826172
10493.315430
10518.705078
10524.500977
10473.437500
10467.663086
10487.531250
10467.415039
10462.228516
10380.134766
10365.500000
10357.104492
10378.888672
10455.996094
10507.612305
10478.454102
10531.494141
10500.619141
10637.861328
10678.464844
10564.874023
10552.441406
10520.441406
10535.070312
10542.977539
10495.064453
10470.761719
10490.070312
10501.228516
10485.219727
10452.701172
10389.851562
10342.618164
10363.119141
10384.370117
10461.333984
10419.794922
10409.791016
10420.346680
10385.849609
10414.491211
10506.949219
10486.424805
10419.011719
10456.397461
10433.495117
10425.347656
10372.943359
10331.216797
10330.810547
10370.867188
10353.677734
10361.098633
10400.148438
10506.611328
10499.183594
10509.113281
10495.087891
10423.970703
10362.861328
10383.747070
10315.042969
10431.779297
10464.224609
10515.679688
10485.836914
10541.017578
10493.364258
10464.433594
10595.076172
10571.376953
10499.057617
10509.534180
10440.731445
10395.404297
10409.477539
10445.851562
10405.507812
10408.272461
10431.890625
10413.813477
10463.764648
10493.288086
10452.400391
10379.761719
10418.961914
10334.874023
10302.111328
10375.696289
10388.161133
10346.354492
10333.684570
10286.334961
10271.569336
10382.365234
10417.816406
10409.382812
10421.446289
10376.493164
10317.457031
10358.316406
10460.700195
10485.681641
10413.130859
10425.406250
10364.164062
10466.003906
10553.832031
10469.191406
10410.203125
10408.703125
10395.932617
10369.895508
10423.683594
10392.710938
10325.516602
10347.419922
10345.558594
10397.125977
10438.240234
10397.781250
10425.320312
10387.261719
10406.155273
10447.912109
10490.939453
10478.698242
10445.627930
10419.189453
10404.802734
10406.345703
10535.755859
10535.913086
10528.167969
10479.388672
10485.277344
10535.936523
10515.514648
10468.935547
10453.610352
10516.794922
10523.592773
10479.517578
10487.264648
10484.865234
10500.057617
10555.250977
10481.825195
10451.142578
10496.701172
10430.500977
10386.124023
10386.270508
10364.441406
10330.122070
10322.847656
10359.073242
10450.854492
10511.646484
10449.017578
10398.777344
10296.209961
10328.503906
10308.289062
10363.152344
10426.810547
10420.641602
10454.391602
10405.917969
10363.655273
10376.775391
10318.525391
10425.316406
10443.169922
10443.325195
10489.505859
10526.013672
10450.953125
10396.836914
10350.755859
10403.276367
10403.473633
10438.076172
10382.412109
10409.296875
10422.680664
10430.022461
10486.684570
10521.531250
10403.526367
10405.128906
10477.859375
10378.900391
10355.767578
10354.994141
10314.763672
10331.126953
10368.686523
10328.035156
10338.418945
10382.307617
10346.666992
10294.278320
10292.441406
10351.157227
10395.252930
10454.455078
10490.313477
10527.333984
10384.957031
10367.011719
10395.999023
10338.314453
10298.658203
10374.417969
10389.424805
10322.343750
10353.541016
10368.482422
10340.310547
10345.696289
10381.764648
10321.184570
10354.716797
10409.764648
10410.667969
10446.987305
10426.765625
10429.536133
10378.491211
10322.351562
10249.104492
10264.419922
10337.296875
10343.302734
10390.692383
10449.658203
10414.786133
10464.204102
10474.005859
10321.913086
10339.518555
10284.739258
10304.620117
10340.973633
10453.307617
10467.770508
10466.757812
10419.824219
10414.997070
10419.876953
10507.782227
10365.638672
10353.902344
10272.134766
10276.944336
10270.980469
10370.041016
10477.889648
10508.409180
10488.329102
10458.910156
10415.874023
10355.596680
10397.688477
10390.109375
10315.604492
10297.965820
10308.747070
10296.308594
10295.549805
10322.076172
10346.725586
10385.615234
10386.673828
10421.089844
10438.951172
10402.081055
10329.764648
10410.782227
10494.249023
10484.367188
10413.410156
10370.522461
10413.588867
10323.247070
10369.617188
10396.505859
10369.771484
10371.073242
10499.053711
10546.645508
10503.226562
10491.277344
10383.903320
10405.294922
10516.522461
10519.215820
10466.527344
10464.016602
10400.076172
10391.984375
10551.464844
10456.057617
10404.663086
10432.845703
10393.897461
10323.071289
10409.744141
10443.009766
10392.875000
10415.829102
10381.384766
10360.019531
10364.169922
10387.189453
10363.717773
10342.938477
10286.002930
10317.253906
10321.235352
10353.178711
10367.522461
10367.430664
10373.340820
10358.558594
10443.891602
10472.432617
10456.592773
10473.570312
10516.479492
10488.893555
10550.244141
10546.017578
10612.324219
10535.014648
10518.268555
10471.226562
10460.385742
10420.097656
10466.759766
10360.235352
10424.875000
10499.081055
10479.967773
10462.245117
10524.203125
10525.435547
10635.306641
10587.702148
10582.126953
10545.236328
10498.671875
10442.296875
10448.891602
10426.312500
10416.478516
10433.749023
10372.354492
10352.288086
10396.095703
10334.933594
10473.303711
10416.458008
10424.691406
10491.027344
10463.902344
10384.829102
10402.933594
10384.576172
10336.656250
10341.030273
10312.277344
10389.879883
10512.309570
10451.342773
10445.245117
10407.347656
10442.639648
10336.048828
10355.276367
10312.005859
10261.580078
10257.847656
10273.632812
10300.229492
10414.597656
10346.714844
10315.549805
10331.495117
10338.843750
10330.064453
10322.993164
10295.484375
10353.763672
10470.442383
10384.533203
10323.069336
10338.041992
10340.334961
10319.792969
10426.452148
10473.961914
10412.999023
10389.315430
10399.118164
10355.574219
10371.296875
10459.246094
10422.733398
10370.673828
10375.951172
10356.530273
10425.916992
10408.276367
10377.533203
10379.341797
10428.938477
10393.957031
10385.043945
10386.664062
10363.353516
10319.005859
10390.406250
10413.272461
10348.179688
10354.486328
10362.301758
10384.425781
10361.904297
10445.183594
10452.161133
10433.573242
10395.654297
10350.750977
10461.371094
10485.134766
10441.444336
10479.388672
10397.305664
10317.087891
10419.988281
10371.919922
10316.947266
10399.507812
10395.735352
10390.175781
10317.541992
10255.750977
10252.508789
10337.347656
10444.915039
10433.377930
10359.845703
10416.196289
10410.003906
10353.972656
10279.564453
10212.775391
10158.276367
10118.485352
10095.718750
10160.621094
10281.855469
10247.919922
10250.698242
10251.877930
10283.365234
10278.922852
10336.750000
10358.046875
10367.213867
10363.907227
10407.724609
10408.761719
10429.085938
10453.362305
10411.889648
10387.096680
10364.635742
10277.880859
10291.611328
10307.377930
10392.159180
10409.641602
10360.443359
10410.361328
10370.114258
10368.168945
10355.120117
10311.258789
10313.482422
10297.972656
10354.522461
10397.326172
10436.767578
10458.723633
10480.167969
10468.002930
10540.532227
10503.344727
10392.694336
10351.793945
10318.257812
10390.407227
10411.864258
10407.994141
10399.907227
10383.578125
10335.889648
10358.328125
10374.305664
10395.084961
10450.381836
10492.580078
10495.283203
10420.305664
10404.639648
10407.145508
10333.379883
10350.114258
10413.120117
10457.807617
10413.666992
10398.709961
10365.429688
10406.099609
10401.980469
10410.880859
10431.422852
10427.468750
10418.788086
10362.536133
10365.473633
10360.241211
10290.593750
10332.055664
10305.297852
10314.738281
10353.735352
10389.399414
10479.905273
10479.284180
10452.396484
10452.630859
10442.072266
10436.736328
10393.189453
10360.874023
10398.267578
10453.939453
10467.875977
10445.067383
10372.817383
10359.198242
10369.629883
10416.873047
10425.069336
10475.762695
10418.507812
10509.235352
```
