## Supplementary material for "Functional connectivity across the human subcortical auditory system using an autoregressive matrix-Gaussian copula graphical model approach with partial correlations": Code: roi-02_mean_ts.txt

```
10620.896484
10531.245117
10517.301758
10527.187500
10520.614258
10441.421875
10350.366211
10439.089844
10412.963867
10400.626953
10377.209961
10372.703125
10394.030273
10374.915039
10350.474609
10362.247070
10341.250000
10341.680664
10342.487305
10347.684570
10321.318359
10358.531250
10379.600586
10369.046875
10349.628906
10329.837891
10321.059570
10308.540039
10340.225586
10369.769531
10375.070312
10384.457031
10374.717773
10359.838867
10297.930664
10305.835938
10334.015625
10363.876953
10351.055664
10341.536133
10323.242188
10310.019531
10296.540039
10332.869141
10374.235352
10372.492188
10357.496094
10346.002930
10341.504883
10319.113281
10338.280273
10334.791016
10334.217773
10342.292969
10325.540039
10337.987305
10362.421875
10380.645508
10382.832031
10376.595703
10367.193359
10355.454102
10369.907227
10354.338867
10334.196289
10324.480469
10330.824219
10351.940430
10356.828125
10375.178711
10368.539062
10372.815430
10360.292969
10334.438477
10356.584961
10405.830078
10401.578125
10386.834961
10375.352539
10267.188477
10300.316406
10320.449219
10356.397461
10349.405273
10308.217773
10293.641602
10313.562500
10330.603516
10307.927734
10266.329102
10243.164062
10308.323242
10302.960938
10317.283203
10349.974609
10315.331055
10318.901367
10308.738281
10338.377930
10404.875000
10382.154297
10359.724609
10334.659180
10327.743164
10351.930664
10366.267578
10366.699219
10360.864258
10339.698242
10322.787109
10316.275391
10305.050781
10306.022461
10327.194336
10333.924805
10336.071289
10337.950195
10298.711914
10260.072266
10234.496094
10231.221680
10259.585938
10267.594727
10226.160156
10292.861328
10313.439453
10323.759766
10285.035156
10246.464844
10213.518555
10201.235352
10291.894531
10299.161133
10311.595703
10323.094727
10283.049805
10245.705078
10271.299805
10290.743164
10283.071289
10255.057617
10249.584961
10266.325195
10238.189453
10219.460938
10229.085938
10224.932617
10242.571289
10256.265625
10301.459961
10308.957031
10325.886719
10334.570312
10336.631836
10339.574219
10370.899414
10347.578125
10303.792969
10275.868164
10297.856445
10309.017578
10286.478516
10235.889648
10241.503906
10282.867188
10289.886719
10281.735352
10249.505859
10252.978516
10265.584961
10259.389648
10249.748047
10249.668945
10243.451172
10245.533203
10236.830078
10274.870117
10315.254883
10286.973633
10292.554688
10310.025391
10306.685547
10242.587891
10206.245117
10210.066406
10221.538086
10246.920898
10257.292969
10271.213867
10266.195312
10273.374023
10274.083984
10305.175781
10324.317383
10268.987305
10230.864258
10248.354492
10242.372070
10257.157227
10286.170898
10343.511719
10323.305664
10265.131836
10201.949219
10278.839844
10286.894531
10323.925781
10330.626953
10282.244141
10242.279297
10239.465820
10224.283203
10229.608398
10302.147461
10308.961914
10302.038086
10282.068359
10254.525391
10244.493164
10209.206055
10215.585938
10232.295898
10242.817383
10250.793945
10253.494141
10244.926758
10262.808594
10271.576172
10290.592773
10278.930664
10263.717773
10256.273438
10239.381836
10235.685547
10225.641602
10267.699219
10262.791016
10245.916016
10228.575195
10217.942383
10200.745117
10185.590820
10214.813477
10236.898438
10249.707031
10245.199219
10261.519531
10236.893555
10256.216797
10259.381836
10225.766602
10196.050781
10205.996094
10209.357422
10244.841797
10286.463867
10277.540039
10234.352539
10209.326172
10194.655273
10193.446289
10227.522461
10245.287109
10231.123047
10222.229492
10205.159180
10200.045898
10224.614258
10262.243164
10302.874023
10266.868164
10232.480469
10209.982422
10184.820312
10198.196289
10220.451172
10252.232422
10284.048828
10264.605469
10229.612305
10213.208008
10214.690430
10190.399414
10184.112305
10219.582031
10220.419922
10198.766602
10203.049805
10212.558594
10182.041992
10161.457031
10191.830078
10226.851562
10261.761719
10254.902344
10264.893555
10233.104492
10258.818359
10285.928711
10290.073242
10296.803711
10302.973633
10276.826172
10236.336914
10274.393555
10265.497070
10271.765625
10298.495117
10329.698242
10303.328125
10298.324219
10292.958008
10250.983398
10220.921875
10200.839844
10173.494141
10208.107422
10245.576172
10227.230469
10216.848633
10315.209961
10321.723633
10315.478516
10271.714844
10238.629883
10203.108398
10212.126953
10255.056641
10316.465820
10296.946289
10238.081055
10199.164062
10151.832031
10162.077148
10142.847656
10140.947266
10145.494141
10151.933594
10166.297852
10217.751953
10261.816406
10264.881836
10231.325195
10212.817383
10193.899414
10145.080078
10135.457031
10178.182617
10146.338867
10104.749023
10105.533203
10117.500000
10142.166992
10147.029297
10172.772461
10180.770508
10118.106445
10198.982422
10229.853516
10258.857422
10248.582031
10191.429688
10150.212891
10160.238281
10203.311523
10209.285156
10179.626953
10181.453125
10158.775391
10151.325195
10164.788086
10130.435547
10117.212891
10129.467773
10145.487305
10160.163086
10188.143555
10164.538086
10145.488281
10138.348633
10146.222656
10156.717773
10193.035156
10226.708984
10194.580078
10181.241211
10198.870117
10222.348633
10185.784180
10155.496094
10153.287109
10186.235352
10207.717773
10223.726562
10235.173828
10228.635742
10219.881836
10173.333008
10183.047852
10181.281250
10161.971680
10185.208984
10217.156250
10232.417969
10232.563477
10209.411133
10143.006836
10152.226562
10186.650391
10215.296875
10211.408203
10182.298828
10163.643555
10153.142578
10173.673828
10186.491211
10214.489258
10266.942383
10249.501953
10197.774414
10159.175781
10122.676758
10100.994141
10131.365234
10104.411133
10069.951172
10079.948242
10087.604492
10087.125977
10083.162109
10127.950195
10114.420898
10081.237305
10072.256836
10097.460938
10137.336914
10145.024414
10136.949219
10108.109375
10102.505859
10119.873047
10123.966797
10118.505859
10122.845703
10081.989258
10108.480469
10131.960938
10150.132812
10142.199219
10105.703125
10084.094727
10080.869141
10088.876953
10081.934570
10086.193359
10092.434570
10094.082031
10106.402344
10122.609375
10132.569336
10133.897461
10108.720703
10090.146484
10096.189453
10112.769531
10120.898438
10147.834961
10159.010742
10140.598633
10152.223633
10185.137695
10202.590820
10229.718750
10210.443359
10181.762695
10168.593750
10173.037109
10171.507812
10174.080078
10132.461914
10123.401367
10167.737305
10162.820312
10117.330078
10136.203125
10174.735352
10221.401367
10212.432617
10174.367188
10145.531250
10154.558594
10152.177734
10125.342773
10091.742188
10086.070312
10111.176758
10140.930664
10181.562500
10206.891602
10176.630859
10136.712891
10104.738281
10130.164062
10122.541016
10153.230469
10179.350586
10221.116211
10211.135742
10197.316406
10169.313477
10169.918945
10144.649414
10141.185547
10189.632812
10247.443359
10255.500977
10206.775391
10174.940430
10144.881836
10125.180664
10095.272461
10108.743164
10134.393555
10162.415039
10163.348633
10171.177734
10191.893555
10212.553711
10226.751953
10245.991211
10213.413086
10198.888672
10205.593750
10199.043945
10182.686523
10195.245117
10191.355469
10154.855469
10174.311523
10167.378906
10140.777344
10139.337891
10131.066406
10135.260742
10104.656250
10138.707031
10173.752930
10171.115234
10126.295898
10102.587891
10080.497070
10080.122070
10096.641602
10137.005859
10160.399414
10171.670898
10181.377930
10165.251953
10182.805664
10178.150391
10140.020508
10117.745117
10129.020508
10132.666992
10171.879883
10176.794922
10183.777344
10136.095703
10143.704102
10138.986328
10102.644531
10089.347656
10107.987305
10152.969727
10182.790039
10191.519531
10192.288086
10220.087891
10194.375000
10196.467773
10193.680664
10166.523438
10168.862305
10172.266602
10212.034180
10202.836914
10225.516602
10228.242188
10185.275391
10160.975586
10153.641602
10150.705078
10121.837891
10111.726562
10109.695312
10101.599609
10088.946289
10137.213867
10178.193359
10210.932617
10181.788086
10151.100586
10112.560547
10130.106445
10104.303711
10084.395508
10057.065430
10102.756836
10086.002930
10051.337891
10074.541992
10127.822266
10164.848633
10171.763672
10172.315430
10153.781250
10113.849609
10046.085938
10126.280273
10141.754883
10156.423828
10174.656250
10174.826172
10142.853516
10118.754883
10110.685547
10121.257812
10123.252930
10149.514648
10164.232422
10176.161133
10214.700195
10231.054688
10187.521484
10157.654297
10135.640625
10125.331055
10161.500000
10156.771484
10142.918945
10137.009766
10147.985352
10136.788086
10147.354492
10144.581055
10121.259766
10112.064453
10114.477539
10112.528320
10136.704102
10168.382812
10160.023438
10135.619141
10126.443359
10125.202148
10114.149414
10117.446289
10127.811523
10108.558594
10114.735352
10144.652344
10142.215820
10108.560547
10097.666016
10106.415039
10137.457031
10155.782227
10174.165039
10198.072266
10174.750000
10176.936523
10190.146484
10197.604492
10194.677734
10229.540039
10244.221680
10257.861328
10219.391602
10199.374023
10184.997070
10200.519531
10215.573242
10215.286133
10220.183594
10231.395508
10187.006836
10165.200195
10186.988281
10228.764648
10215.903320
10166.095703
10137.884766
10143.912109
10154.453125
10144.644531
10142.224609
10146.121094
10145.243164
10138.927734
10115.172852
10109.000000
10099.918945
10112.774414
10161.881836
10201.000000
10195.878906
10163.083984
10142.740234
10118.092773
10129.192383
10145.023438
10116.294922
10098.014648
10174.993164
10181.568359
10177.258789
10184.828125
10141.751953
10135.441406
10155.902344
10133.211914
10098.838867
10094.516602
10103.109375
10148.614258
10159.857422
10141.788086
10116.339844
10087.024414
10099.003906
10130.530273
10149.572266
10133.272461
10144.283203
10133.184570
10130.356445
10150.684570
10165.460938
10160.695312
10161.278320
10154.559570
10136.140625
10134.041016
10170.658203
10155.622070
10119.376953
10109.598633
10109.353516
10117.061523
10154.407227
10176.333008
10145.331055
10132.053711
10125.226562
10099.627930
10096.374023
10052.299805
10060.468750
10113.313477
10124.965820
10106.269531
10110.050781
10091.069336
10077.687500
10095.532227
10125.026367
10149.686523
10141.282227
10149.331055
10154.862305
10131.970703
10109.799805
10089.572266
10029.817383
10094.768555
10134.468750
10134.251953
10101.902344
10071.825195
10072.772461
10074.634766
10067.918945
10085.898438
10083.633789
10075.828125
10075.047852
10074.204102
10054.144531
10016.095703
10000.400391
10040.098633
10074.847656
10122.923828
10115.571289
10089.485352
10088.813477
10043.769531
10002.367188
9974.562500
9977.409180
9955.261719
9940.614258
9953.097656
9995.104492
10014.416992
10022.791992
10026.040039
10047.324219
10061.677734
10057.174805
10114.699219
10155.225586
10184.589844
10182.729492
10163.969727
10152.892578
10134.467773
10157.701172
10136.417969
10088.523438
10084.137695
10095.881836
10094.669922
10103.444336
10131.469727
10165.051758
10183.921875
10161.283203
10142.262695
10127.661133
10108.639648
10084.983398
10071.753906
10104.449219
10168.321289
10218.731445
10198.999023
10181.177734
10166.588867
10137.224609
10147.952148
10126.696289
10086.317383
10093.731445
10114.301758
10148.654297
10159.265625
10140.890625
10120.253906
10101.365234
10099.456055
10093.574219
10117.704102
10147.249023
10211.347656
10193.301758
10175.464844
10148.370117
10146.791992
10127.110352
10114.421875
10108.950195
10128.476562
10176.065430
10170.066406
10150.795898
10158.080078
10169.958008
10164.409180
10158.785156
10141.032227
10158.203125
10167.820312
10156.911133
10142.069336
10133.126953
10151.848633
10144.001953
10127.365234
10119.726562
10128.773438
10166.719727
10195.116211
10197.502930
10180.559570
10171.273438
10182.903320
10144.147461
10132.983398
10136.460938
10139.464844
10169.253906
10175.060547
10157.334961
10147.242188
10169.736328
10191.395508
10179.226562
10198.869141
10185.826172
```
