## Supplementary material for "Functional connectivity across the human subcortical auditory system using an autoregressive matrix-Gaussian copula graphical model approach with partial correlations": Code: roi-03_mean_ts.txt

```
11543.301758
11510.269531
11464.972656
11361.908203
11388.492188
11428.278320
11255.187500
11359.311523
11297.190430
11368.517578
11265.482422
11192.841797
11251.087891
11312.798828
11172.618164
11206.312500
11260.589844
11192.885742
11141.129883
11216.044922
11248.537109
11197.688477
11217.637695
11286.956055
11196.440430
11116.325195
11210.901367
11210.642578
11128.780273
11214.224609
11258.854492
11211.646484
11148.490234
11171.722656
11178.568359
11214.315430
11179.229492
11214.142578
11130.343750
11139.857422
11141.164062
11188.163086
11198.315430
11168.069336
11167.616211
11221.847656
11189.898438
11237.750000
11328.524414
11116.662109
11152.912109
11167.703125
11178.856445
11248.233398
11239.957031
11214.856445
11280.467773
11257.797852
11234.292969
11312.699219
11356.100586
11219.459961
11133.061523
11191.477539
11176.890625
11237.427734
11245.985352
11168.739258
11237.668945
11254.359375
11214.944336
11327.819336
11396.524414
11284.227539
11310.760742
11394.399414
11436.261719
11384.236328
11271.114258
11225.721680
11295.780273
11330.052734
11243.857422
11229.507812
11316.902344
11208.027344
11194.999023
11233.571289
11202.236328
11140.555664
11175.368164
11291.154297
11401.750977
11250.542969
11281.841797
11268.528320
11271.631836
11313.083008
11399.421875
11308.878906
11302.697266
11249.205078
11256.983398
11412.546875
11236.440430
11261.253906
11304.727539
11370.555664
11375.668945
11210.061523
11217.709961
11260.632812
11153.039062
11244.755859
11245.489258
11135.319336
11171.446289
11189.582031
11143.344727
11098.780273
11120.449219
11060.242188
11094.806641
11072.166016
11291.016602
11192.941406
11232.991211
11231.197266
11168.589844
11136.639648
11105.421875
11260.206055
11337.535156
11242.688477
11196.024414
11227.151367
11285.836914
11198.562500
11198.757812
11211.536133
11214.738281
11169.549805
11128.865234
11073.287109
11071.137695
11093.166992
11130.742188
11223.194336
11144.912109
11151.539062
11250.140625
11222.459961
11310.381836
11389.100586
11304.046875
11182.525391
11137.826172
11208.304688
11254.989258
11110.100586
11092.347656
11095.979492
11163.238281
11117.561523
11069.124023
11115.334961
11067.555664
11137.760742
11191.802734
11056.488281
11013.639648
11067.809570
11056.458008
11008.416016
11158.998047
11118.283203
11084.836914
11129.473633
11235.953125
11304.845703
11194.107422
11128.432617
11035.163086
11049.242188
11119.252930
10995.372070
10965.337891
11028.581055
11044.929688
11009.579102
11131.268555
11192.429688
11140.575195
11125.004883
11112.060547
11080.040039
11081.347656
11122.010742
11264.264648
11228.160156
11163.723633
11187.613281
11160.171875
11119.892578
11223.083984
11296.555664
11177.861328
11155.269531
11105.252930
11104.104492
11125.143555
11199.925781
11224.937500
11180.593750
11151.607422
11135.199219
11158.268555
11094.656250
11031.170898
11072.972656
11145.665039
11051.338867
11036.827148
11045.735352
11015.078125
11055.861328
11156.607422
11131.336914
11070.106445
11092.124023
11063.537109
11008.583008
11033.980469
11088.528320
11153.323242
11076.703125
11090.229492
11014.374023
10989.239258
11023.546875
11129.712891
11032.278320
11027.662109
11037.674805
11067.791992
11042.118164
11108.221680
11167.000000
11023.905273
11007.847656
11027.889648
10940.962891
11003.645508
11083.264648
11112.555664
11072.486328
11014.081055
10998.892578
10986.600586
11106.991211
11028.847656
11015.396484
11076.428711
10997.833984
10941.052734
11025.719727
11106.306641
11189.291016
11140.977539
11151.632812
11202.508789
11165.058594
11119.609375
11142.665039
11179.389648
11341.092773
11294.219727
11245.363281
11103.452148
11080.406250
11067.343750
11005.775391
11174.325195
11104.405273
11082.559570
11091.457031
11102.131836
10985.056641
10968.879883
11055.051758
11012.385742
10986.430664
11033.826172
11016.722656
10995.292969
11021.077148
11060.558594
10979.637695
11020.584961
11048.089844
11045.822266
11049.718750
11098.888672
11022.125977
10976.142578
11069.323242
11078.079102
11036.806641
11021.054688
11053.775391
10935.761719
10951.569336
10885.096680
10811.355469
10904.677734
10943.277344
11020.495117
11011.203125
11113.854492
11166.180664
11259.997070
11300.860352
11318.530273
11139.322266
11057.613281
11080.418945
11108.248047
11130.191406
11111.626953
11116.652344
11021.648438
11102.591797
11044.887695
10901.905273
10863.385742
10815.572266
10834.440430
10969.378906
10974.691406
10937.482422
11043.800781
11052.825195
11052.478516
11042.685547
11010.062500
11048.573242
11062.376953
11002.615234
10923.286133
10919.286133
10958.610352
10895.718750
10987.376953
11066.752930
11021.044922
11033.326172
11042.615234
11152.628906
11301.072266
11117.278320
11154.184570
11141.450195
11185.643555
11135.902344
11101.528320
11034.367188
10984.963867
10985.985352
11054.761719
11001.858398
10882.087891
10866.534180
10883.937500
10866.544922
11042.156250
11015.760742
10969.954102
10958.589844
10938.230469
10896.340820
11099.171875
11073.014648
10966.316406
11017.435547
10958.058594
11059.226562
10944.642578
10921.043945
10884.330078
10879.514648
10916.985352
10879.829102
10957.284180
11037.475586
11053.583008
11036.671875
11056.382812
10970.483398
10894.365234
10862.010742
10819.711914
10949.342773
11063.853516
11071.413086
11045.591797
11044.799805
11044.626953
11061.202148
11197.235352
11203.930664
11062.629883
10993.118164
10983.135742
10879.477539
10936.109375
10926.777344
10994.792969
11030.362305
10950.562500
10899.157227
10959.210938
11121.572266
10944.311523
10901.264648
10895.370117
10866.235352
10832.264648
10865.161133
10981.261719
10918.912109
10839.896484
10816.294922
10753.616211
10876.304688
11037.227539
10970.639648
10968.834961
10822.828125
10806.757812
10776.992188
10977.348633
11037.866211
10907.459961
10950.854492
10905.142578
10939.866211
11132.705078
11091.867188
10954.047852
10886.251953
10903.121094
10798.114258
10974.052734
10894.600586
10771.062500
10815.129883
10712.500977
10888.453125
10951.606445
10937.844727
10959.241211
10872.718750
10849.745117
10907.923828
11036.184570
11047.359375
10958.637695
10949.910156
10943.390625
10914.968750
11158.131836
11111.745117
11078.440430
11027.431641
10997.861328
11077.359375
11076.874023
11002.607422
10904.244141
11040.818359
11082.837891
11030.098633
11034.975586
10946.677734
11027.393555
11140.679688
11032.754883
10976.498047
11004.848633
11048.908203
10905.778320
10878.939453
10798.184570
10720.755859
10744.604492
10758.724609
10914.666992
10954.485352
10981.109375
10876.842773
10799.631836
10750.519531
10753.621094
10856.665039
10938.469727
10948.905273
10962.046875
10911.070312
10838.949219
10767.882812
10795.907227
10810.937500
10954.971680
10948.101562
11039.845703
11024.410156
10964.052734
10831.549805
10848.367188
10813.887695
10914.378906
10889.312500
10904.682617
10870.155273
10856.971680
10839.525391
10970.087891
11006.775391
10878.463867
10833.726562
10861.642578
10787.037109
10801.709961
10825.479492
10790.176758
10797.496094
10834.598633
10846.005859
10787.322266
10797.963867
10845.754883
10774.492188
10734.989258
10734.745117
10880.981445
10943.702148
10993.597656
11062.253906
10871.873047
10838.469727
10835.943359
10800.832031
10794.697266
10780.787109
10757.503906
10756.862305
10807.533203
10881.592773
10857.140625
10824.528320
10803.639648
10809.408203
10911.776367
10893.905273
10939.156250
10894.607422
10877.567383
10815.920898
10830.104492
10763.027344
10681.498047
10792.814453
10769.379883
10822.446289
10839.671875
10852.193359
10846.055664
10898.197266
10956.225586
10805.518555
10690.772461
10753.705078
10765.079102
10805.135742
10999.536133
10965.330078
11018.188477
11023.458984
10954.434570
10893.796875
10971.297852
10869.452148
10816.540039
10740.401367
10642.489258
10757.703125
10870.959961
10964.697266
10989.693359
10983.828125
10961.530273
10878.329102
10792.333984
10834.677734
10904.091797
10805.876953
10731.232422
10753.378906
10681.699219
10768.129883
10803.485352
10830.435547
10816.614258
10861.527344
10836.289062
10830.493164
10862.229492
10854.905273
10910.537109
10986.453125
11033.378906
10915.311523
10832.517578
10913.634766
10842.727539
10823.376953
10849.350586
10838.062500
10792.038086
10920.186523
10997.497070
10893.960938
10873.479492
10840.522461
10832.208008
10950.522461
10918.123047
10931.862305
10869.350586
10846.597656
10843.946289
11078.149414
10972.131836
10865.260742
10854.831055
10796.943359
10780.306641
10867.187500
10952.075195
10911.261719
10913.771484
10848.490234
10751.783203
10797.037109
10863.219727
10868.001953
10850.581055
10760.589844
10738.201172
10779.817383
10799.324219
10835.537109
10801.952148
10745.910156
10785.547852
10956.094727
10913.419922
10942.244141
10861.398438
10921.176758
10888.463867
10923.707031
10992.882812
11064.597656
10967.123047
10938.666016
10884.639648
10801.677734
10936.036133
10904.180664
10787.027344
10808.979492
10976.095703
10966.322266
10903.699219
10945.754883
10943.156250
11153.396484
11051.438477
11016.548828
11020.463867
10988.743164
10918.255859
10862.558594
10793.552734
10823.789062
10914.750000
10885.858398
10773.902344
10786.461914
10758.035156
10851.041992
10943.742188
10906.374023
10893.278320
10817.962891
10788.896484
10822.928711
10805.387695
10789.612305
10774.864258
10802.176758
10843.930664
11076.965820
10983.325195
10920.474609
10909.682617
10931.133789
10860.633789
10801.258789
10711.521484
10683.918945
10729.340820
10687.603516
10719.663086
10806.610352
10757.083984
10777.864258
10808.237305
10689.745117
10761.642578
10750.827148
10702.118164
10750.245117
10928.510742
10872.834961
10780.935547
10723.787109
10759.542969
10782.913086
10869.565430
10907.069336
10869.792969
10809.605469
10801.934570
10725.225586
10785.283203
10943.235352
10832.927734
10749.727539
10786.588867
10753.385742
10848.491211
10928.333008
10738.197266
10800.180664
10875.665039
10884.415039
10839.126953
10818.748047
10764.479492
10746.055664
10766.265625
10841.570312
10791.142578
10804.957031
10796.960938
10793.193359
10816.167969
10887.278320
10906.001953
10916.676758
10885.369141
10784.125000
10986.571289
11026.292969
10968.741211
10995.197266
10903.359375
10831.266602
10910.687500
10835.399414
10835.764648
10906.914062
10901.207031
10878.398438
10846.760742
10711.751953
10658.851562
10823.258789
11045.134766
10974.385742
10979.821289
10866.353516
10832.940430
10777.148438
10683.160156
10604.895508
10573.653320
10527.526367
10452.908203
10702.083984
10759.952148
10692.632812
10658.402344
10663.643555
10676.794922
10720.651367
10772.703125
10821.821289
10811.197266
10853.959961
10816.203125
10864.389648
10879.329102
11017.127930
10876.184570
10827.750977
10765.718750
10713.514648
10691.725586
10648.356445
10815.059570
10869.769531
10854.722656
10810.475586
10789.875977
10791.104492
10782.742188
10744.949219
10702.659180
10770.864258
10847.614258
10952.152344
10935.533203
10986.371094
10953.317383
10885.459961
10993.087891
10947.541992
10806.208984
10779.337891
10761.767578
10796.418945
10900.094727
10908.433594
10894.024414
10843.755859
10767.221680
10751.517578
10758.816406
10751.441406
10936.901367
11012.987305
10976.323242
10873.620117
10880.163086
10794.095703
10792.634766
10775.504883
10827.004883
10961.642578
10908.942383
10899.510742
10833.203125
10819.430664
10788.082031
10803.902344
10821.104492
10922.383789
10890.940430
10878.825195
10848.417969
10794.264648
10770.882812
10795.920898
10763.040039
10755.376953
10803.067383
10873.595703
10999.792969
11042.767578
11047.323242
10913.149414
10942.844727
10945.904297
10925.711914
10827.037109
10888.017578
10954.943359
10989.541992
10922.289062
10852.185547
10792.458008
10809.205078
10867.556641
10869.166992
10864.666992
10937.209961
10960.504883
```
