## Supplementary material for "Functional connectivity across the human subcortical auditory system using an autoregressive matrix-Gaussian copula graphical model approach with partial correlations": Code: roi-04_mean_ts.txt

```
8938.492188
8467.203125
8649.810547
8678.054688
8682.251953
8240.946289
8554.578125
8478.135742
8460.793945
8510.175781
8328.359375
8786.908203
8697.010742
8520.923828
8732.806641
8655.283203
8321.701172
8500.003906
8602.150391
8671.863281
8544.203125
8540.651367
8843.683594
8524.802734
8817.827148
8640.890625
8507.384766
8356.691406
8782.142578
8685.623047
8709.219727
8602.718750
8825.716797
8825.990234
8517.714844
8514.667969
8664.375000
8662.463867
8667.920898
8809.412109
8700.970703
8478.765625
8499.662109
8760.240234
8746.261719
8727.583008
8794.485352
8728.146484
8258.770508
8616.287109
8680.550781
8633.941406
8675.613281
8441.118164
8382.074219
8634.839844
8837.816406
8693.581055
8709.980469
8505.361328
8460.266602
8557.556641
8740.416016
8764.414062
8743.027344
8540.421875
8498.954102
8753.595703
8638.075195
8541.804688
8552.179688
8680.342773
8317.896484
8304.306641
8412.736328
8567.875000
8428.343750
8580.548828
8916.764648
8349.798828
8718.265625
8275.339844
8443.267578
8790.617188
8362.988281
8176.645508
8409.087891
8437.320312
8251.247070
8526.023438
8361.644531
8298.322266
8349.539062
8545.248047
8414.096680
8566.898438
8424.351562
8350.712891
8493.034180
8576.000000
8743.212891
8558.458984
8549.278320
8378.796875
8580.599609
8510.811523
8603.144531
8715.784180
8579.744141
8829.304688
8484.548828
8603.192383
8656.287109
8537.058594
8414.681641
8731.041016
8604.004883
8583.771484
8822.041016
8369.625000
8543.012695
8405.343750
8496.258789
8715.306641
8365.431641
8338.531250
8385.694336
8465.152344
8597.664062
8104.367188
8455.515625
8076.876953
8493.061523
8609.347656
8566.673828
8486.051758
8484.007812
8531.355469
8470.244141
8356.126953
8528.544922
8738.741211
8528.810547
8442.194336
8530.635742
8565.255859
8565.199219
8383.689453
8393.469727
8530.156250
8596.184570
8598.424805
8563.496094
8380.986328
8667.158203
8587.810547
8848.043945
8821.955078
8598.998047
8727.935547
8943.714844
8884.574219
8624.283203
8506.787109
8666.224609
8880.792969
8780.184570
8561.194336
8431.542969
8536.511719
8626.383789
8822.513672
8578.570312
8589.955078
8616.451172
8490.710938
8673.455078
8824.359375
8912.634766
8633.392578
8654.935547
8531.046875
8606.422852
8788.355469
8392.404297
8583.167969
8689.483398
8758.556641
8758.949219
8614.675781
8561.160156
8483.720703
8671.095703
8932.743164
8648.838867
8653.400391
8531.417969
8607.355469
8513.585938
8329.576172
8660.408203
8871.819336
8737.216797
8437.750000
8464.615234
8427.205078
8483.977539
8720.300781
8614.233398
8622.875000
8665.771484
8649.236328
8611.312500
8570.474609
8761.183594
8710.074219
8693.976562
8714.128906
8786.642578
8677.252930
8613.675781
8588.921875
8849.469727
8763.363281
8653.077148
8574.615234
8664.822266
8525.277344
8689.554688
8653.816406
8752.091797
8707.659180
8730.044922
8697.986328
8699.654297
8840.534180
8820.644531
8862.107422
8560.210938
8655.986328
8360.935547
8543.849609
8693.671875
8711.666016
8776.273438
8934.804688
8763.625000
8352.843750
8753.583008
8796.664062
8899.689453
8699.123047
8767.125000
8676.857422
8565.593750
8783.417969
8694.675781
8912.078125
8962.744141
8604.356445
8638.320312
8807.404297
8829.818359
8763.068359
8753.039062
8777.262695
8711.845703
8656.935547
8881.752930
8848.902344
8695.488281
8960.176758
8787.011719
8340.108398
8602.214844
8292.453125
8641.007812
8885.339844
8751.662109
8589.156250
8890.209961
8740.173828
8460.896484
8502.014648
8879.160156
8815.671875
8766.636719
8921.920898
8867.353516
8804.705078
8440.089844
8697.728516
8740.086914
8899.556641
8698.818359
8821.152344
8514.312500
8659.890625
8673.785156
8911.302734
8711.678711
8892.365234
8701.976562
8968.273438
8854.921875
8663.755859
8603.177734
8942.617188
8898.153320
8713.750000
8765.048828
8783.870117
8817.687500
8714.708984
8681.022461
8737.775391
8743.546875
8686.902344
8719.234375
8904.678711
8733.136719
8463.425781
8572.708984
8674.814453
8803.273438
8645.915039
8634.687500
8557.910156
8841.581055
9088.256836
8927.689453
8884.208008
8882.268555
8964.751953
8939.623047
8726.607422
8813.363281
8825.069336
8758.848633
8855.689453
8778.882812
8859.446289
8957.029297
8963.472656
8660.410156
8676.843750
8772.690430
8765.814453
8507.325195
8636.886719
8708.167969
8646.705078
8667.500977
8741.857422
8600.417969
8541.837891
8584.000000
8710.179688
8428.306641
8687.688477
8713.977539
8783.110352
8435.433594
8518.654297
8977.138672
8999.904297
9071.601562
8761.028320
8822.164062
8798.721680
8850.142578
8808.770508
8943.534180
8661.773438
8748.035156
8658.001953
8816.238281
8654.203125
8703.062500
8844.027344
8623.947266
8468.471680
8868.294922
8738.417969
8701.629883
8641.468750
8767.527344
8618.734375
8557.691406
8726.730469
8786.672852
8688.511719
8698.564453
8737.288086
8859.700195
9160.097656
8844.130859
8797.064453
8917.734375
8728.859375
8905.277344
9014.736328
8765.894531
8738.126953
8930.998047
8545.104492
8480.956055
8653.322266
8417.056641
8820.002930
8899.166016
8872.207031
8638.376953
8720.167969
8773.166016
8610.394531
8604.135742
8831.023438
8897.698242
8625.046875
9101.960938
8681.094727
8588.076172
8751.255859
8607.326172
8678.273438
8938.916992
8710.316406
8451.484375
8896.634766
8796.671875
9045.786133
8675.813477
8638.318359
8651.203125
8877.674805
8993.318359
8806.464844
8873.349609
8960.831055
8750.933594
8584.060547
8682.271484
8707.464844
8557.900391
8831.300781
8654.823242
8725.580078
8869.194336
8722.140625
8733.071289
8547.338867
8705.762695
8772.953125
8650.203125
8854.482422
8495.839844
8690.548828
8690.555664
8544.564453
8841.083008
8680.004883
8503.773438
8749.435547
8674.695312
8661.662109
8550.485352
8622.674805
8745.500000
8862.304688
8730.964844
8741.503906
8810.931641
8950.977539
8731.556641
8793.583984
8504.439453
8915.717773
8753.757812
8682.860352
8935.128906
8758.952148
8803.225586
8760.380859
8799.836914
8746.150391
8999.494141
8702.929688
8713.138672
8758.810547
8635.337891
8567.594727
9006.336914
8612.855469
8758.758789
8531.498047
8653.184570
8682.915039
8988.928711
9006.402344
8728.523438
8700.550781
8380.895508
8779.269531
8760.490234
8804.369141
8813.476562
8806.052734
9018.937500
8787.193359
8653.947266
8547.191406
8835.242188
8925.961914
8709.908203
8637.347656
8908.111328
8870.134766
8841.310547
8625.613281
8653.231445
8566.267578
8917.197266
8903.233398
8748.036133
8691.830078
8671.064453
8461.556641
8932.882812
8922.417969
8923.721680
8741.497070
8503.917969
8881.321289
8713.412109
8682.417969
8805.240234
8679.925781
8630.753906
8802.602539
8803.908203
8926.509766
8672.954102
8595.398438
8853.474609
8751.705078
8738.588867
8910.433594
8688.391602
8807.816406
8677.685547
8766.095703
8497.490234
8633.296875
8559.638672
8747.263672
8999.314453
8669.068359
8904.728516
8823.021484
8887.410156
8415.582031
8786.216797
8431.392578
8705.072266
8811.588867
8610.560547
8713.902344
8568.576172
8624.122070
8692.261719
8937.273438
8521.041992
8643.568359
8859.867188
8562.023438
8815.770508
8656.941406
8854.753906
8880.522461
8893.013672
8782.737305
8762.900391
8643.561523
8678.033203
8819.813477
8657.660156
8624.478516
8709.810547
8633.065430
8651.125000
8597.775391
8427.281250
8540.341797
8752.980469
8844.835938
8765.517578
8845.840820
8740.683594
8692.273438
8999.574219
8774.379883
8566.203125
8496.166016
8748.726562
8927.412109
8680.986328
8613.757812
8764.282227
8893.097656
8612.357422
8569.546875
8544.302734
8857.914062
8483.136719
8798.569336
8497.889648
8617.585938
8577.544922
8677.218750
8527.769531
8745.633789
8731.500000
8895.978516
8698.418945
8518.574219
8449.322266
8578.291016
8548.274414
8735.168945
8508.857422
8784.993164
8770.707031
8876.825195
8432.308594
8728.771484
8694.808594
8756.832031
8822.393555
8896.403320
8767.509766
8740.615234
8816.291016
8682.148438
8810.396484
8724.080078
8875.531250
8589.796875
8847.637695
8750.419922
8731.584961
8903.282227
8688.725586
8713.232422
8828.283203
8678.645508
8835.958984
8520.445312
8812.607422
8549.277344
8672.638672
8513.712891
8830.551758
8661.328125
8625.362305
8708.875000
8383.498047
8757.808594
8750.832031
8904.536133
8598.656250
8648.742188
8855.253906
8688.597656
8671.894531
8748.804688
8837.812500
8654.744141
8765.291992
8647.966797
8732.960938
8710.337891
8781.398438
8693.570312
8871.650391
8776.527344
8856.769531
8668.847656
8824.465820
8817.451172
8794.205078
8536.815430
8635.652344
8792.453125
8624.146484
8766.517578
8481.835938
8899.691406
8799.759766
8768.663086
8849.710938
8898.882812
8875.986328
8763.793945
8769.507812
8734.279297
8678.308594
8462.441406
8663.996094
8994.623047
8889.314453
8679.649414
8634.522461
8667.696289
8636.910156
8885.839844
8837.345703
8670.484375
8676.654297
8532.482422
8678.095703
8641.998047
8661.267578
8793.962891
8776.064453
8832.482422
8820.286133
8579.926758
8646.772461
8626.551758
8656.804688
8486.419922
8318.816406
8532.062500
8547.843750
9029.048828
8707.726562
8697.070312
8956.662109
8755.525391
8650.585938
8633.665039
8677.628906
8892.853516
8843.412109
8725.638672
8732.546875
8628.968750
8795.664062
8860.965820
8685.336914
8817.160156
8751.191406
8911.060547
8891.465820
8615.173828
8646.138672
8442.382812
8829.962891
8558.367188
8835.675781
8469.072266
8750.730469
8545.853516
8616.974609
8993.826172
8713.644531
8608.824219
8826.181641
8704.267578
8537.861328
8590.882812
8939.792969
8303.794922
8603.162109
8367.025391
8585.259766
8719.595703
8570.306641
8714.353516
8732.891602
8491.913086
8574.880859
8840.136719
8783.269531
8537.890625
8669.266602
8886.101562
8843.000000
8662.105469
8409.517578
8390.488281
8733.931641
8637.142578
8805.731445
8650.766602
8472.114258
8506.681641
8673.721680
8656.281250
8587.089844
8714.761719
8414.578125
8712.519531
8434.587891
8455.951172
8373.035156
8466.236328
8658.982422
8538.890625
8599.619141
8779.480469
8581.861328
8713.144531
8819.640625
8767.195312
8804.151367
8879.731445
8841.401367
8713.879883
8769.080078
8528.980469
8683.134766
8586.925781
8881.336914
8874.412109
8754.158203
8423.990234
8888.870117
8710.194336
8344.164062
8440.474609
8403.449219
8772.228516
8452.384766
8626.779297
8749.913086
8603.927734
8668.708984
8767.491211
8664.339844
8672.843750
8734.562500
8999.953125
8749.072266
8553.027344
8736.000977
8683.768555
8649.491211
8766.639648
8610.820312
8641.074219
8574.500000
8570.732422
8746.650391
8875.916016
8682.458984
8616.035156
8570.041016
8648.957031
8720.207031
8755.279297
8784.110352
8983.572266
8547.658203
8829.661133
8628.666016
8564.237305
8730.789062
8895.289062
8816.146484
8735.084961
9019.596680
8687.554688
8440.085938
8546.551758
8863.430664
8615.195312
8683.933594
8693.666016
8515.861328
8499.410156
8768.597656
9006.472656
8681.478516
8802.289062
8733.175781
8403.654297
8870.158203
8871.902344
8623.448242
8815.041016
8948.289062
8696.822266
8624.660156
8600.914062
8947.943359
8817.007812
8677.286133
8767.804688
```
