## Supplementary material for "Functional connectivity across the human subcortical auditory system using an autoregressive matrix-Gaussian copula graphical model approach with partial correlations": Code: roi-05_mean_ts.txt

```
10479.834961
10590.057617
10703.773438
10408.725586
10613.333984
10167.475586
10402.685547
10087.984375
10126.567383
10223.439453
10345.508789
10392.465820
10579.802734
10391.078125
10762.031250
10460.164062
10467.392578
10809.111328
10783.712891
10386.360352
10360.558594
10513.196289
10466.394531
10332.871094
10569.738281
10824.452148
10297.093750
10465.929688
10437.153320
10534.313477
10423.205078
10512.996094
10646.596680
10468.564453
10237.708984
10493.597656
10616.257812
10475.300781
10227.903320
10398.877930
10359.745117
10355.545898
10548.667969
10517.782227
10403.769531
10603.559570
10647.560547
10474.903320
10551.270508
10451.989258
10512.627930
10564.954102
10771.029297
10685.528320
10222.196289
10633.480469
10582.763672
10400.525391
10675.800781
10309.660156
10543.631836
10482.916992
10529.591797
10442.125977
10329.819336
10494.041992
10524.180664
10681.571289
10505.148438
10348.758789
10483.433594
10145.720703
10135.628906
10446.180664
10333.588867
10279.390625
10066.675781
10661.199219
10621.223633
10290.901367
10345.674805
10155.621094
10717.097656
10247.696289
9767.924805
10275.759766
10184.779297
10506.656250
10325.186523
10215.796875
10384.518555
9883.144531
10069.693359
10086.490234
10412.651367
10289.720703
10281.140625
10079.304688
10804.839844
10308.599609
10400.597656
10319.808594
9906.238281
10221.953125
10300.920898
10440.609375
10303.243164
10027.841797
10194.668945
10487.663086
10325.252930
10372.556641
10314.191406
9890.175781
10525.043945
10363.216797
10245.832031
10301.876953
10164.799805
9914.240234
10647.677734
10488.208008
10288.329102
10396.372070
9968.769531
10442.380859
10315.500000
10407.780273
10341.757812
10191.658203
10229.971680
10066.864258
10174.392578
10501.324219
10262.577148
9964.376953
10159.880859
10270.130859
10332.116211
10243.939453
10044.113281
10266.417969
10498.352539
10429.905273
10352.042969
10512.324219
10369.447266
10151.543945
10349.713867
10255.443359
10412.823242
10388.591797
10250.752930
10089.916992
10595.307617
10394.373047
10358.727539
10419.685547
10643.596680
10566.022461
10435.776367
10332.909180
10259.925781
10373.389648
10547.236328
10299.238281
10452.540039
10281.575195
10277.905273
10387.360352
10462.036133
10320.648438
10339.747070
10487.486328
10443.444336
10374.315430
10387.982422
10156.157227
10339.788086
10305.732422
10493.829102
10386.591797
10459.182617
10449.681641
10423.196289
10249.930664
10335.013672
10529.089844
10402.697266
10496.614258
10252.080078
10548.351562
10391.012695
10225.431641
10280.326172
10252.295898
10333.312500
10082.371094
10164.261719
10614.062500
10291.349609
10286.523438
10066.792969
10356.026367
9751.486328
10379.656250
10405.604492
10387.034180
10084.512695
10484.206055
10177.649414
10121.091797
10587.794922
10631.946289
10316.636719
10522.115234
10557.569336
10533.662109
10765.670898
10029.722656
10395.735352
10494.478516
10244.026367
10218.938477
10414.134766
10354.285156
10193.393555
10547.645508
10512.422852
10369.632812
10515.675781
10393.643555
10623.264648
10238.476562
10417.776367
10809.733398
10179.916992
10315.466797
10213.477539
10293.254883
10210.875977
10359.137695
10632.241211
10637.618164
10329.190430
10391.408203
10307.739258
10446.771484
10604.855469
10441.159180
10336.512695
10213.916016
10183.228516
10295.515625
10692.819336
10668.551758
10330.167969
10549.844727
10411.457031
10365.181641
10592.778320
10653.178711
10379.862305
10363.823242
10627.708008
10321.329102
10445.372070
10404.222656
10609.097656
10559.847656
10576.737305
10555.916992
10394.125977
10281.941406
9929.254883
9891.605469
10502.216797
10438.503906
10704.356445
10378.739258
10289.159180
9962.617188
10110.541016
10490.761719
10417.080078
10297.482422
10429.250977
10284.103516
10430.572266
10433.050781
10352.415039
10431.564453
10493.038086
10445.638672
10418.069336
10156.595703
10339.998047
10443.142578
10525.170898
10437.758789
10166.875977
10208.895508
10278.876953
10587.056641
10455.226562
10397.492188
10562.184570
10522.209961
10475.208008
10448.266602
10520.140625
10292.200195
10489.431641
10430.627930
10583.344727
10518.509766
10458.254883
10370.629883
10333.646484
10600.730469
10318.252930
9890.749023
10349.273438
10471.878906
10333.637695
10173.830078
10272.644531
10363.283203
10586.245117
10479.336914
10487.561523
10481.193359
10689.137695
10468.025391
10583.515625
10416.910156
10504.909180
10292.791992
10469.418945
10548.503906
10469.597656
10499.222656
10661.559570
10314.304688
10278.511719
10080.985352
10432.753906
10531.011719
10298.958984
10321.234375
10393.596680
9967.309570
10142.079102
10339.237305
10536.684570
10451.512695
10428.473633
10123.086914
10090.378906
10328.693359
10407.016602
10257.045898
10040.846680
10241.942383
10534.019531
10278.331055
10380.221680
10439.022461
10518.785156
10556.169922
10603.468750
10528.090820
10534.349609
10479.791992
10267.946289
10733.655273
10496.626953
10367.117188
10462.871094
10165.048828
10189.561523
10197.881836
10616.540039
10528.249023
10490.144531
10356.955078
10389.134766
10575.578125
10427.585938
10353.963867
10635.358398
10424.677734
10531.409180
10437.350586
10354.446289
10409.299805
10354.930664
10623.565430
10695.857422
10497.527344
10370.820312
10242.083984
10199.632812
10562.582031
10436.237305
10124.074219
10345.510742
10107.242188
10356.375977
10540.205078
10297.851562
10543.007812
10487.209961
10667.441406
10104.683594
10118.136719
10340.732422
10516.255859
10266.854492
10355.883789
10147.858398
10299.710938
10615.339844
10313.072266
10495.118164
10332.937500
10369.445312
10156.963867
10238.811523
10597.478516
10537.250000
10503.737305
10035.393555
10253.108398
10193.058594
10523.529297
10472.314453
10390.500977
10172.997070
10445.804688
10274.922852
10306.700195
10722.957031
10358.430664
10291.309570
9950.166992
10101.617188
10364.794922
10570.368164
10470.592773
10526.846680
10386.638672
10391.145508
10496.985352
10272.496094
10270.605469
10472.869141
10542.724609
10464.159180
10471.410156
10504.826172
10268.604492
10359.038086
10377.292969
10145.250977
10516.530273
10438.313477
10405.068359
10404.258789
10256.573242
10349.905273
10520.258789
10527.092773
10579.101562
10226.919922
10087.742188
10539.758789
10322.461914
10426.761719
10410.924805
10559.663086
10515.259766
10364.251953
10268.898438
10236.504883
10386.673828
10612.408203
10435.942383
9996.104492
10321.467773
10406.201172
10319.529297
10372.080078
10308.069336
10368.938477
10376.900391
10395.534180
10511.830078
10717.419922
10291.364258
10376.981445
10363.833008
10187.762695
10428.814453
10303.321289
10462.944336
10283.964844
10598.724609
10495.044922
10272.480469
10472.100586
10453.838867
10266.998047
10602.207031
10440.335938
10528.799805
10352.076172
10422.897461
10315.778320
10415.173828
10316.931641
10541.874023
10407.887695
10063.102539
10520.458008
10078.081055
10171.330078
10494.888672
10540.390625
10597.220703
10335.807617
10473.153320
10282.324219
10379.906250
10370.852539
10359.952148
10428.119141
10530.338867
10513.946289
10292.434570
10338.508789
10445.212891
10267.002930
10142.629883
10208.450195
10453.715820
10279.706055
10318.575195
10559.722656
10447.532227
10636.050781
10332.472656
10222.012695
10397.324219
10529.397461
10565.250000
10367.808594
10391.661133
10430.041016
10483.822266
10626.448242
10297.127930
10272.886719
10445.666992
10623.447266
10544.715820
10367.754883
10474.230469
10361.251953
10287.079102
10370.493164
10168.750977
10593.595703
10532.834961
10536.833008
10662.825195
10351.567383
10455.588867
10480.738281
10321.700195
10397.554688
10457.532227
10510.270508
10314.233398
10199.181641
9985.910156
10412.638672
10444.460938
10248.534180
10390.901367
10582.066406
10514.360352
10244.601562
10551.785156
10500.328125
10561.045898
10270.075195
10046.346680
10320.750000
10643.261719
10507.872070
10351.629883
10477.935547
10526.061523
10479.570312
10588.157227
10495.293945
10185.536133
10255.401367
10159.252930
10199.688477
10418.377930
10469.107422
10513.097656
10359.486328
10431.871094
10349.378906
10411.862305
10722.089844
10188.220703
10286.452148
10561.004883
10381.408203
10245.489258
10273.038086
10501.152344
10285.327148
10225.562500
10449.630859
10468.389648
10426.509766
10409.602539
10525.496094
10596.165039
10385.599609
10132.081055
10224.606445
10487.718750
10448.431641
10485.069336
10226.241211
10246.122070
10553.294922
10404.190430
10396.445312
10414.755859
10235.967773
10490.114258
10305.568359
10565.059570
10428.477539
10460.508789
10758.840820
10762.005859
10378.506836
10466.831055
10556.786133
10280.573242
10497.318359
10537.568359
10270.833008
10454.757812
10615.802734
10206.581055
10310.734375
9994.837891
10346.496094
10625.696289
10396.308594
10398.867188
10590.999023
10635.639648
10221.841797
10396.529297
10397.877930
10334.105469
10397.923828
10435.433594
10294.210938
10506.142578
10455.332031
10442.342773
10539.935547
10426.404297
10475.016602
10484.309570
10074.678711
10143.052734
10531.265625
10439.513672
10097.663086
10331.630859
10368.019531
10490.083984
10464.191406
10145.336914
10301.109375
10502.136719
10390.666016
10274.814453
10192.570312
10413.910156
10411.920898
10651.930664
10469.166992
10521.147461
10475.944336
10351.067383
10455.590820
10403.847656
10269.147461
10474.634766
10502.572266
10029.237305
10784.002930
10503.960938
10455.246094
10177.302734
10245.553711
10389.042969
10549.122070
10331.749023
10230.841797
10326.405273
10203.956055
10413.419922
10392.073242
10160.264648
10385.757812
10562.833008
10493.379883
10285.244141
10218.580078
10180.670898
10150.122070
10760.620117
10607.844727
10515.445312
10404.434570
10313.051758
10331.650391
10348.526367
10546.718750
10383.488281
10611.173828
10457.687500
10314.060547
10312.707031
10236.074219
10388.787109
10475.259766
10242.240234
10413.933594
10195.158203
10553.295898
9984.489258
10248.349609
10502.565430
10717.918945
10389.858398
10460.598633
10609.178711
10302.111328
10224.231445
10335.582031
10278.640625
10395.305664
10116.853516
10534.213867
10333.486328
10540.642578
10227.278320
10265.764648
10088.821289
9999.623047
10199.629883
10390.204102
10313.205078
10794.252930
10331.746094
10404.101562
10462.701172
10422.150391
10460.134766
10174.780273
10584.023438
10585.233398
10408.953125
10394.706055
9827.282227
9757.102539
10316.505859
10371.966797
10313.846680
10545.201172
10205.958008
10520.451172
10446.974609
10509.860352
10232.105469
10276.612305
10394.765625
10528.177734
10211.407227
10221.573242
10235.194336
10241.296875
10165.883789
9948.172852
10511.019531
10479.353516
10488.393555
10582.012695
10287.038086
10334.147461
10478.791016
10605.770508
10516.868164
10386.033203
10352.624023
10395.880859
10230.797852
10282.487305
10405.194336
10422.857422
10413.630859
10506.115234
10373.986328
10356.431641
10423.673828
10222.435547
10442.781250
10401.462891
10232.634766
10419.383789
10500.556641
10532.838867
10464.332031
10352.999023
10651.408203
10384.702148
10341.727539
10310.499023
10294.226562
10525.001953
10477.331055
10391.539062
10391.745117
10536.736328
10661.723633
10319.509766
10313.083984
10166.521484
10281.101562
10539.183594
10686.066406
10524.777344
10190.552734
10071.071289
10209.222656
10186.691406
10181.575195
10430.080078
10490.887695
10567.831055
10389.637695
10206.739258
10413.536133
10379.895508
10305.051758
10372.585938
10560.154297
10374.554688
10402.003906
10376.984375
10297.871094
10482.678711
10250.742188
10423.096680
10318.481445
10363.054688
10543.576172
10426.084961
10445.279297
10132.227539
10452.304688
10470.210938
10381.121094
10435.855469
10378.768555
10343.498047
10172.249023
10322.906250
10318.490234
10543.517578
10317.082031
10440.934570
10234.170898
10420.119141
10424.556641
```
