## Supplementary material for "Functional connectivity across the human subcortical auditory system using an autoregressive matrix-Gaussian copula graphical model approach with partial correlations": Code: roi-06_mean_ts.txt

```
7895.374023
7766.643555
7357.059570
7712.245117
7807.252441
7572.017578
7559.016602
7796.184570
7697.411133
7371.271973
7454.612793
7663.612793
7384.323730
7482.531738
7716.958008
7660.500000
7384.749023
7522.225586
7815.766602
7752.281250
7574.200195
7421.958008
7525.571289
7834.062988
7662.819824
7604.839844
7244.515137
7306.007812
7699.405273
7698.178711
7505.043945
7484.045410
7428.783203
7462.397461
7579.717773
7711.656250
7397.220703
7359.372070
7569.789062
7754.388672
7729.016602
7477.985840
7462.363281
7306.656250
7564.115723
7683.679199
7577.927734
7588.643066
7267.966309
7442.042480
7808.322266
7754.249512
7607.875977
7452.724121
7561.657227
7653.157715
7784.273926
7505.592773
7535.538086
7778.867676
7651.717773
7289.569336
7640.448242
7844.516113
7623.108887
7399.264160
7487.852051
7962.731445
7721.406738
7395.489258
7805.682617
7592.201172
7448.423828
7754.949707
7888.143555
7606.204590
7688.471680
7542.090332
7799.328613
7820.248047
7462.367188
7737.391602
7386.558594
7696.814941
7645.147949
7458.072754
7608.895020
7735.881836
7220.696777
7594.450195
7312.324219
7617.307617
7412.656250
7581.767578
7588.274414
7501.068848
7390.438965
7538.550781
7514.115234
7500.992188
7883.590820
7767.163574
7641.793945
7162.459961
7591.718262
7721.566895
7427.774414
7451.744629
7723.021973
7702.941406
7253.330566
7333.889160
7592.357422
7499.072266
7104.672852
7671.708496
7586.704590
7699.270508
7286.160156
7374.103516
7628.492188
7332.440918
7563.639160
7721.951172
7554.461914
7717.195312
7464.725586
7534.884766
7844.668457
7119.440918
7667.131836
7404.301758
7465.648438
7384.659180
7668.548828
7750.276367
7372.238770
7671.568848
7664.878418
7382.208008
7617.183105
7758.711914
7512.531738
7298.249512
7529.555176
7683.133301
7312.148438
7141.247559
7840.743652
7730.087891
7508.580078
7229.396973
7596.155273
7596.975098
7525.946289
7605.464844
7922.305664
7551.069336
7611.014160
7355.778320
7615.952148
7707.778809
7617.228516
7472.778320
7735.747559
7691.933594
7766.160156
7531.739258
7317.314453
7491.670898
7650.169922
7568.240723
7285.720703
7588.429199
7602.286133
7616.535645
7301.608887
7686.099121
7728.807617
7280.207520
7484.745605
7815.910645
7777.531738
7493.239258
7279.561035
7542.671875
7694.891113
7349.707031
7392.724609
7609.848145
7445.716797
7284.633789
7670.209961
7756.453125
7625.317871
7158.405273
7311.051758
7597.797852
7547.821289
7298.376465
7810.910156
7791.418457
7642.478027
7276.785645
7384.622559
7552.600586
7585.281738
7728.517090
7733.259277
7363.263184
7342.161133
7643.730469
7661.622070
7434.320801
7682.921387
7652.829102
7524.662109
7215.701172
7312.714844
7763.910156
7425.383301
7493.854492
7802.027832
7804.477051
7746.213867
7570.998047
7538.079102
7440.045898
7875.780273
7500.512207
7400.963867
7425.589844
7669.270508
7566.718750
7433.895508
7553.354492
7664.145508
7714.905273
7567.642578
7228.369141
7427.805664
7688.197266
7662.897949
7370.847656
7520.282227
7433.809570
7599.697266
7415.190918
7455.292480
7694.544434
7690.042969
7267.343262
7211.446777
7524.175293
7569.640625
7436.120605
7651.065918
7609.571777
7648.859375
7322.432129
7695.718750
7736.406738
7623.533203
7309.156250
7324.821289
7669.066406
7696.526855
7614.274414
7885.341309
7737.710938
7721.528809
7517.756836
7194.725098
7323.547363
7727.050781
7496.974609
7732.502441
7635.399902
7748.895020
7754.493652
7353.557129
7607.316406
7408.549316
7384.276367
7567.250977
7810.489258
7407.906738
7428.250488
7474.599121
7569.420410
7425.144531
7628.662109
7503.233398
7355.420898
7713.214355
7483.770508
7474.449219
7538.445312
7854.366211
7704.131836
7429.545898
7635.353516
7577.015137
7419.432129
7583.439453
7556.300293
7506.185059
7644.813477
7536.295898
7490.970703
7515.885742
7580.654785
7592.327637
7677.406738
7554.133301
7610.880371
7487.553711
7412.620117
7567.833008
7500.782227
7727.242188
7761.706543
7592.922852
7795.932617
7616.941406
7488.083496
7713.657227
7579.009277
7661.517090
7523.115234
7557.492188
7556.719727
7571.506348
7432.878418
7595.816406
7186.311035
7329.855469
7525.037109
7326.319336
7471.426758
7629.148438
7594.573730
7589.543945
7320.596191
7569.901367
7684.538574
7205.721191
7528.031250
7500.133301
7416.906250
7152.021484
7567.633789
7314.487793
7346.838867
7602.178711
7391.055664
7245.387695
7528.008301
7522.513672
7660.314941
7828.518555
7535.776367
7371.097168
7760.682129
7436.709961
7520.730469
7597.010742
7410.406250
7475.854492
7586.463379
7449.659180
7441.941406
7196.828613
7454.466797
7522.292969
7228.991699
7572.600098
7583.625977
7377.552734
7499.242188
7405.550293
7285.433594
7620.163086
7470.668945
7468.393066
7282.799805
7557.977539
7503.762695
7614.125977
7413.612793
7355.409180
7404.984863
7621.136230
7355.233398
7456.284180
7496.181641
7666.286621
7470.447266
7440.813965
7414.914062
7323.278320
7571.102539
7399.295898
7397.739258
7767.329590
7451.820312
7486.320801
7545.198242
7527.581055
7555.956055
7752.218750
7740.017090
7542.999023
7663.249023
7393.177246
7591.319824
7476.485352
7660.147461
7656.864258
7708.248047
7771.551758
7691.730469
7484.842773
7788.564453
7648.512207
7208.157715
7308.488281
7393.714355
7366.569336
7444.721680
7405.448242
7454.654785
7323.787109
7411.610840
7435.708984
7265.365234
7432.615234
7458.754395
7179.156738
7558.093750
7738.229492
7555.215820
7563.139160
7610.685059
7034.332031
7648.014160
7445.182617
7553.346680
7664.597656
7583.163086
7529.561035
7473.062500
7688.707031
7586.829102
7542.214844
7523.319336
7242.761719
7785.555664
7453.447754
7391.062988
7246.687500
7567.475586
7387.522949
7393.888184
7620.883789
7433.913086
7480.965332
7570.731445
7446.038574
7455.016602
7733.854492
7772.853516
7513.304199
7646.020508
7502.188477
7802.689453
7526.666992
7722.461914
7697.043945
7887.075684
7557.419922
7683.310059
7504.699707
7223.419434
7830.615234
7601.315918
7743.491699
7776.702637
8079.544922
7631.500977
7466.397461
7697.774414
7551.947266
7292.325195
7399.186035
7501.652344
7518.639160
7522.857422
7692.901855
7504.274414
7354.559082
7299.499023
7351.080078
7567.233887
7463.846680
7499.487305
7681.417969
7628.774902
7439.225098
7235.682617
7206.555664
7582.732910
7658.516602
7419.815430
7573.904297
7698.513672
7563.566406
7343.901855
7431.051758
7778.059082
7695.315918
7410.242188
7587.466797
7431.303711
7683.004883
7577.519531
7679.834473
7688.297363
7550.593750
7765.427246
7459.159180
7550.297852
7525.856934
7614.692383
7544.730957
7548.095703
7455.632324
7691.671875
7375.594727
7709.360840
7618.494629
7638.909180
7429.914062
7411.557617
7538.498535
7419.435547
7731.805664
7748.424805
7760.863770
7691.634766
7282.301270
7568.264648
7525.314453
7589.793457
7486.728516
7275.468750
7575.379395
7647.923340
7600.117188
7588.259766
7325.896484
7519.569336
7732.720703
7538.439453
7604.602539
7688.025879
7763.231445
7650.895020
7643.163086
7628.683594
7669.305664
7533.235352
7481.400391
7754.973633
7629.295898
7536.211914
7439.434570
7501.455566
7487.749512
7612.506836
7483.729492
7582.509766
7490.509277
7527.276855
7844.252930
7741.610840
7709.084961
7651.569824
7649.091797
7610.583008
7739.766602
7572.338379
7485.364746
7645.764160
7335.541016
7388.985840
7549.594727
7729.434082
7674.712891
7795.939453
7665.339355
7815.579102
7457.834961
7648.532715
7808.300781
7451.044434
7375.792969
7517.071289
7564.908691
7525.920898
7739.614258
7419.668945
7482.232910
7680.463379
7521.734375
7483.018066
7565.919922
7551.249512
7473.248047
7674.140625
7504.614258
7554.036621
7736.275391
7747.662109
7707.190430
7504.380371
7525.398438
7466.670898
7791.982910
7545.219727
7643.646484
7579.591797
7541.546875
7537.691406
7546.344238
7634.983398
7429.907227
7583.786133
7772.807617
7504.420410
7395.681152
7720.353516
7609.897949
7527.442383
7712.752930
7353.572266
7335.241211
7721.453125
7609.937012
7418.224609
7676.630859
7440.354980
7500.620117
7600.029297
7625.465820
7340.565918
7556.975586
7369.311523
7464.432617
7441.294922
7319.905762
7379.770508
7511.643066
7297.046387
7612.601074
7629.707520
7675.223633
7576.035645
7715.728516
7546.914551
7553.333496
7505.292480
7644.811523
7607.941406
7623.644531
7524.047852
7467.911133
7356.374023
7500.347656
7634.410645
7623.116211
7475.750488
7562.712402
7628.421875
7809.083984
7417.302734
7715.118652
7486.317383
7549.456543
7924.730957
7426.524414
7517.325684
7850.503418
7531.330078
7516.393555
7549.506836
7439.629883
7507.162598
7631.313965
7518.545410
7229.462891
7551.195801
7521.890625
7436.415039
7591.068359
7583.801270
7709.109863
7571.732422
7558.500000
7630.528809
7492.356445
7689.776367
7668.529297
7501.376953
7625.628906
7770.001465
7955.808594
7618.691895
7443.595703
7544.446289
7601.580078
7535.412109
7576.402344
7348.657227
7291.879883
7506.151855
7639.571289
7594.376953
7419.893066
7380.000488
7399.357422
7389.414551
7437.267090
7409.400879
7720.741211
7580.298340
7508.394531
7655.414551
7423.183594
7586.691406
7625.341797
7691.392090
7510.717773
7546.597656
7524.487305
7444.843262
7328.304688
7645.730469
7474.639648
7744.036621
7509.581055
7472.091797
7817.743652
7558.794922
7464.247559
7667.684570
7605.660156
7514.019043
7540.834961
7711.387695
7483.625977
7586.386230
7647.480469
7483.550781
7632.621094
7499.527344
7395.432129
7535.992188
7530.177246
7520.299805
7678.637207
7553.128906
7630.400391
7472.455078
7737.964355
7645.693848
7841.983887
7869.430664
7485.233887
7517.426758
7662.415039
7571.093750
7490.285156
7735.036133
7306.326660
7284.844727
7603.184570
7705.256836
7414.562500
7404.563477
7713.875488
7364.519043
7529.477539
7619.678223
7352.493652
7246.927734
7470.534180
7555.979004
7472.314941
7442.962891
7401.142090
7409.559570
7388.905273
7133.721680
7333.073242
7504.159180
7383.094727
7129.001953
7539.429688
7465.828125
7369.655762
7554.595703
7630.401855
7329.604980
7712.362793
7465.910645
7441.351562
7524.184570
7520.326172
7546.918945
7391.409180
7393.733398
7393.018555
7670.371094
7632.602051
7420.055664
7615.769531
7541.778320
7635.880859
7666.561035
7335.838867
7336.627441
7756.450684
7645.715820
7514.892090
7621.121094
7736.763672
7504.694824
7584.572754
7470.855957
7473.189453
7549.839355
7620.371094
7671.854004
7491.094238
7650.904785
7635.726562
7512.535156
7520.192383
7117.935059
7398.953125
7621.814453
7606.796875
7430.165039
7785.711914
7559.450684
7465.020508
7639.722168
7597.226562
7352.669434
7529.915527
7791.943359
7593.863281
7530.393555
7663.796387
7534.765137
7386.640137
7336.724609
7596.622070
7894.826172
7509.363770
7529.447754
7672.371582
7356.081055
7458.376953
7522.807617
7298.273438
7490.798828
7521.238770
7796.229492
7500.505371
7646.700684
7447.711914
7410.122559
7487.840820
7488.346191
7266.465332
7515.551758
7508.547852
7614.228027
7474.560059
7592.847168
7490.498047
7518.872070
7519.814941
7417.073242
7513.877930
7537.403809
7587.197266
7714.209961
```
