## Supplementary material for "Functional connectivity across the human subcortical auditory system using an autoregressive matrix-Gaussian copula graphical model approach with partial correlations": Code: roi-07_mean_ts.txt

```
10597.667969
10576.447266
10444.193359
10494.279297
10510.699219
10265.766602
10622.662109
10458.442383
10681.568359
10339.402344
10163.991211
10393.898438
10496.086914
10472.196289
10604.564453
10673.137695
10485.786133
10507.538086
10550.225586
10492.218750
10429.141602
10493.586914
10529.599609
10527.284180
10456.732422
10567.725586
10364.451172
10477.844727
10519.966797
10472.760742
10601.557617
10569.097656
10542.652344
10538.506836
10284.932617
10439.549805
10335.985352
10438.905273
10405.914062
10577.481445
10380.406250
10451.272461
10371.950195
10542.550781
10524.680664
10421.649414
10503.527344
10437.266602
10464.187500
10622.949219
10522.981445
10466.368164
10541.510742
10376.182617
10523.497070
10511.288086
10516.211914
10552.327148
10503.125977
10453.112305
10469.530273
10540.149414
10614.257812
10322.631836
10509.624023
10485.982422
10473.696289
10516.793945
10483.906250
10616.978516
10523.886719
10441.354492
10230.434570
10546.523438
10721.848633
10313.991211
10207.156250
10367.007812
10667.297852
10661.766602
10437.485352
10375.775391
10431.425781
10407.469727
10167.920898
10411.375977
10407.849609
10526.496094
10359.543945
10473.302734
10610.963867
10157.172852
10166.073242
10503.644531
10380.436523
10531.433594
10470.775391
10181.267578
10380.510742
10492.503906
10576.418945
10492.784180
10205.625977
10250.915039
10522.050781
10585.855469
10575.969727
10202.575195
10143.457031
10638.617188
10430.105469
10263.796875
10380.510742
10391.688477
10334.103516
10542.065430
10547.800781
10423.180664
10393.547852
10018.399414
10217.337891
10461.327148
10533.616211
10545.555664
10251.488281
10425.196289
10365.479492
10314.719727
10472.147461
10222.565430
10658.619141
10493.701172
10123.009766
10690.999023
10502.207031
10373.038086
10129.013672
10517.407227
10408.941406
10364.680664
10217.202148
10366.266602
10337.685547
10303.522461
10396.035156
10297.350586
10386.334961
10249.299805
10462.762695
10321.681641
10482.492188
10385.847656
10419.886719
10155.032227
10537.955078
10527.381836
10426.006836
10407.433594
10487.572266
10431.281250
10532.433594
10477.720703
10323.375000
10408.124023
10507.309570
10426.407227
10512.810547
10424.350586
10290.945312
10443.964844
10414.740234
10517.274414
10390.774414
10521.921875
10349.035156
10413.143555
10393.868164
10527.666992
10552.063477
10587.492188
10502.186523
10329.624023
10472.786133
10512.266602
10352.553711
10470.355469
10423.991211
10555.162109
10480.795898
10556.768555
10327.678711
10383.682617
10513.235352
10428.472656
10500.097656
10518.009766
10277.539062
10368.334961
10231.003906
10434.711914
10553.134766
10396.868164
10352.030273
10592.730469
10261.579102
10325.023438
10744.401367
10676.389648
10582.899414
10583.772461
10492.807617
10159.647461
10352.419922
10547.727539
10520.686523
10434.989258
10537.655273
10558.821289
10468.867188
10392.622070
10271.975586
10447.290039
10298.988281
10379.207031
10299.827148
10468.894531
10438.477539
10194.815430
10543.261719
10542.578125
10433.167969
10325.994141
10428.576172
10323.339844
10436.834961
10458.066406
10622.985352
10312.885742
10412.006836
10382.103516
10230.750977
10265.256836
10449.386719
10533.166992
10417.855469
10510.237305
10536.144531
10402.936523
10337.528320
10511.902344
10389.298828
10456.999023
10326.426758
10138.375977
10415.295898
10359.561523
10485.135742
10266.539062
10473.590820
10457.593750
10386.886719
10433.245117
10438.053711
10442.094727
10411.811523
10438.802734
10402.480469
10325.583008
10364.440430
10465.649414
10591.589844
10518.791992
10394.961914
10344.044922
10363.991211
9905.529297
10336.575195
10468.768555
10563.049805
10540.582031
10500.563477
10284.602539
10146.534180
10158.893555
10384.899414
10499.875977
10387.532227
10240.652344
10284.255859
10451.402344
10301.145508
10507.059570
10354.889648
10289.491211
10450.173828
10376.000000
10318.594727
10483.630859
10456.910156
10529.616211
10376.490234
10396.949219
10382.983398
10410.011719
10362.565430
10413.574219
10386.097656
10435.875977
10483.709961
10492.542969
10284.420898
10416.717773
10221.965820
10378.112305
10180.290039
10483.700195
10306.747070
10493.161133
10552.266602
10619.791992
10227.545898
10342.090820
10255.078125
10544.146484
10443.024414
10503.127930
10265.527344
10474.574219
10609.590820
10356.816406
10540.428711
10363.534180
10330.781250
10382.928711
10328.423828
10352.914062
10114.934570
10336.019531
10338.806641
10548.338867
10489.729492
10363.121094
10579.996094
10471.187500
10386.389648
10306.744141
10357.280273
10295.030273
10327.736328
10312.226562
10203.372070
10236.040039
10283.313477
10375.429688
10375.243164
10199.615234
10506.085938
10110.166016
10283.902344
10465.878906
10497.433594
10533.500000
10124.159180
10390.308594
10430.524414
10221.667969
10412.208008
10422.041992
10391.629883
10470.835938
10269.031250
10190.270508
10233.747070
10301.079102
10330.257812
10430.685547
10461.996094
10441.949219
10224.625000
10401.473633
10236.847656
10354.470703
10255.465820
10609.201172
10591.338867
10371.320312
10344.846680
10280.997070
10427.146484
10370.428711
10323.709961
10256.380859
10467.541992
10448.141602
10430.146484
10559.172852
10382.430664
10415.590820
10396.670898
10211.389648
10307.480469
10336.704102
10309.174805
10416.925781
10290.206055
10354.385742
10473.061523
10394.440430
10176.398438
10331.663086
10411.636719
10503.699219
10275.709961
10370.775391
10311.999023
10274.008789
10322.758789
10564.022461
10499.478516
10523.826172
10507.296875
10149.405273
10082.768555
10326.238281
10455.503906
10229.622070
10206.995117
10426.266602
10167.480469
10392.260742
10435.561523
10301.008789
10374.180664
10386.125000
10180.649414
10264.845703
10332.258789
10236.177734
10198.921875
10169.862305
10460.669922
10341.106445
10480.258789
10365.605469
10110.371094
10312.886719
10180.281250
10302.592773
10359.787109
10651.411133
10378.469727
10252.623047
10233.813477
10359.009766
10363.708008
10255.342773
10182.091797
10246.358398
10313.500977
10316.483398
10245.472656
10198.391602
10267.334961
10323.429688
10270.586914
10249.297852
10319.502930
10238.348633
10287.685547
10298.662109
10354.597656
10373.806641
10318.303711
10187.525391
10367.980469
10344.565430
10342.162109
10305.061523
10379.402344
10372.358398
10307.868164
10492.555664
10502.708008
10371.237305
10397.999023
10257.999023
10517.513672
10440.313477
10404.050781
10261.692383
10269.706055
10356.580078
10270.235352
10232.024414
10274.838867
10231.743164
10260.259766
10255.230469
10297.089844
10259.094727
10078.966797
10091.543945
10276.322266
10331.797852
10174.923828
10308.288086
10387.550781
10176.211914
10194.288086
10227.613281
10323.316406
10316.902344
10195.605469
10527.132812
10293.446289
10405.572266
10311.296875
10192.385742
10143.792969
10173.208984
10228.670898
10216.288086
10243.327148
10317.979492
10329.669922
10456.335938
10286.915039
10294.897461
10372.546875
10238.930664
10303.985352
10428.413086
10230.544922
10284.347656
10178.263672
10208.477539
10330.040039
10509.844727
10220.749023
10129.597656
10275.511719
10319.695312
10194.469727
10301.281250
10309.581055
10193.567383
10347.375977
10377.618164
10115.199219
10180.515625
10198.035156
10245.886719
10136.663086
10275.814453
10226.131836
10210.877930
10307.179688
10139.036133
10250.834961
10138.306641
10189.494141
10203.765625
10154.707031
10266.813477
10307.828125
10188.746094
10242.157227
10244.363281
10248.022461
10290.415039
10170.929688
10248.392578
10212.203125
10243.458984
10122.791992
10152.994141
10121.798828
10459.546875
10513.136719
10131.828125
10191.137695
10279.218750
10301.488281
10235.008789
10216.789062
10226.639648
10429.022461
10299.639648
10273.866211
10298.627930
10359.360352
10268.569336
10354.374023
10214.928711
10095.142578
10150.722656
10270.420898
10384.378906
10485.472656
10363.069336
10296.865234
10280.634766
10297.113281
10330.216797
10203.088867
10277.907227
10273.022461
10310.334961
10201.230469
10345.542969
10096.689453
10172.967773
10187.339844
10318.096680
10241.334961
10284.351562
10295.864258
10196.793945
10277.454102
10214.824219
10067.272461
10393.594727
10451.907227
10300.691406
10225.211914
10130.620117
10327.294922
10124.425781
10165.527344
10294.907227
10350.038086
10233.386719
10244.399414
10063.687500
10133.421875
10248.257812
10456.762695
10170.873047
10265.511719
10194.238281
10230.344727
10333.909180
10281.512695
10259.477539
10193.591797
10140.206055
10144.631836
10253.122070
10169.096680
10196.313477
10288.962891
10167.571289
10054.598633
10171.333008
10257.078125
10390.969727
10141.400391
10171.578125
10114.795898
10090.995117
10154.727539
10066.431641
10065.249023
10045.831055
10167.477539
10132.583008
10163.772461
10209.584961
10087.450195
10194.452148
10150.569336
10230.665039
10253.261719
10277.203125
10171.653320
10147.972656
10098.526367
10185.288086
10447.579102
10160.698242
10139.195312
10247.773438
10310.363281
10391.076172
10297.263672
10420.056641
10402.404297
10287.265625
10285.574219
10225.077148
10307.292969
10365.063477
10262.571289
10123.584961
10283.139648
10172.988281
10161.730469
10399.121094
10125.074219
10161.903320
10043.194336
10393.850586
10249.795898
10207.225586
10263.158203
10103.186523
10144.738281
10334.945312
10298.241211
10230.491211
10261.964844
10099.834961
10246.252930
10213.601562
10280.681641
10418.649414
10238.613281
10213.103516
10296.907227
10356.597656
10055.093750
10138.553711
10016.056641
10141.772461
10027.385742
10263.915039
10080.524414
10118.672852
10067.050781
10174.026367
10217.417969
10268.213867
10174.578125
10292.352539
10240.286133
10189.011719
10236.072266
10100.347656
10184.319336
10073.291016
10293.643555
10278.632812
10128.175781
10291.741211
10331.273438
10156.271484
10247.164062
10343.610352
10222.808594
10288.360352
10199.869141
10234.947266
10300.512695
10242.511719
10238.603516
10213.537109
10191.560547
10222.797852
10030.991211
10345.734375
10216.276367
10207.544922
10147.233398
10340.366211
10127.800781
10198.152344
10260.389648
10127.921875
10176.777344
10397.057617
10304.369141
10125.084961
9962.507812
10397.454102
10247.200195
10206.228516
10379.431641
10367.141602
10351.743164
10364.773438
10321.636719
10206.110352
10197.938477
10342.902344
10139.678711
10264.264648
10094.636719
10054.265625
10204.319336
10118.124023
10019.405273
10116.137695
10392.776367
10184.597656
10137.618164
9872.454102
10020.579102
9913.944336
9960.678711
10015.069336
9933.051758
10218.722656
10149.691406
10155.840820
9948.375977
9968.387695
9952.666016
10024.582031
10117.969727
10102.420898
9953.399414
10048.822266
10136.442383
10009.861328
10097.722656
10115.328125
10309.366211
10330.192383
10120.977539
10173.998047
9935.232422
9998.613281
10222.386719
10153.401367
10155.821289
10063.033203
10188.112305
10063.877930
10095.547852
10142.254883
10066.797852
10206.250977
10344.452148
10295.439453
10161.430664
10267.070312
10241.165039
10215.648438
10371.839844
10172.132812
10309.644531
10317.378906
10184.758789
10203.152344
10294.813477
10221.519531
9999.618164
10141.582031
10046.826172
10091.671875
10214.550781
10170.897461
10313.141602
10141.464844
10331.312500
10183.136719
10189.094727
10227.074219
9961.585938
10207.832031
10149.125977
10401.454102
10294.595703
10148.019531
10258.558594
10058.386719
10125.261719
10217.511719
10236.514648
10359.435547
10348.319336
10241.389648
10134.503906
10053.813477
9963.689453
10045.000977
10062.543945
10097.538086
10213.215820
10189.027344
10245.763672
10218.954102
10206.303711
10191.707031
10098.774414
10136.124023
10054.428711
10115.652344
10255.464844
10321.600586
10286.561523
10234.446289
10209.010742
10294.978516
10212.204102
10225.832031
10132.833008
10177.474609
10350.928711
10372.666016
```
