## Supplementary material for "Functional connectivity across the human subcortical auditory system using an autoregressive matrix-Gaussian copula graphical model approach with partial correlations": Code: roi-08_mean_ts.txt

```
11937.201172
11659.589844
11718.027344
11709.714844
11858.798828
11604.968750
12010.034180
11555.947266
11693.706055
11488.719727
11566.077148
11838.179688
11687.407227
11481.312500
11734.705078
11819.449219
11599.982422
11560.818359
11694.354492
11726.797852
11608.974609
11789.457031
11500.315430
11711.667969
11775.341797
11747.313477
11614.601562
11514.166992
11637.531250
11660.704102
11729.601562
11643.147461
11623.618164
11526.783203
11590.366211
11611.992188
11797.136719
11718.389648
11597.570312
11542.889648
11681.602539
11622.059570
11587.959961
11733.952148
11549.009766
11732.032227
11719.962891
11561.101562
11539.195312
11605.810547
11742.239258
11679.292969
11674.053711
11730.610352
11550.681641
11746.040039
11707.324219
11783.667969
11562.541992
11691.293945
11678.833008
11736.127930
11578.081055
11767.202148
11687.451172
11649.437500
11527.935547
11759.946289
11646.795898
11756.982422
11465.582031
11654.375000
11550.806641
11625.962891
11796.303711
11304.708008
11473.855469
11613.925781
11775.100586
12223.977539
11583.196289
11578.292969
11647.751953
11555.105469
11488.968750
11538.269531
11664.612305
11529.667969
11726.324219
11846.827148
11928.739258
11574.172852
11258.717773
11618.694336
11718.920898
11598.523438
11498.417969
11472.631836
11624.409180
11618.023438
11686.480469
11832.842773
11506.943359
11494.479492
11620.471680
11637.238281
11607.774414
11355.655273
11525.300781
11677.644531
11715.824219
11576.405273
11657.093750
11469.444336
11594.938477
11551.759766
11629.239258
11552.398438
11588.430664
11517.585938
11536.527344
11601.560547
11654.313477
11915.510742
11400.094727
11384.733398
11446.362305
11426.407227
11632.350586
11547.512695
11954.756836
11432.933594
11427.054688
11502.488281
11532.832031
11593.339844
11371.066406
11589.949219
11504.730469
11384.674805
11445.802734
11588.290039
11455.131836
11569.331055
11522.382812
11524.440430
11438.757812
11416.100586
11441.916016
11601.693359
11619.689453
11579.694336
11419.802734
11532.030273
11677.876953
11710.999023
11539.126953
11691.196289
11575.802734
11621.185547
11478.385742
11638.821289
11533.685547
11610.959961
11472.513672
11677.806641
11656.809570
11608.872070
11434.369141
11425.545898
11712.327148
11470.349609
11559.527344
11343.818359
11579.489258
11494.450195
11608.287109
11632.364258
11602.458984
11504.875977
11610.083984
11572.962891
11683.454102
11492.156250
11369.316406
11517.493164
11636.053711
11494.797852
11430.440430
11563.729492
11519.262695
11412.715820
11410.435547
11691.024414
11607.283203
11500.628906
11472.653320
11429.650391
11469.581055
11467.233398
11461.952148
11529.231445
11590.699219
11712.369141
11418.990234
11516.227539
11650.868164
11477.649414
11706.979492
11456.604492
11506.889648
11404.518555
11419.437500
11540.517578
11508.002930
11644.176758
11516.715820
11601.309570
11477.447266
11475.110352
11358.691406
11586.956055
11550.000000
11602.090820
11669.844727
11454.420898
11523.115234
11519.667969
11738.596680
11580.910156
11564.673828
11466.829102
11511.746094
11492.501953
11501.892578
11423.219727
11514.427734
11597.446289
11576.791016
11455.892578
11254.517578
11369.930664
11566.580078
11505.232422
11484.729492
11526.931641
11574.232422
11361.076172
11409.039062
11627.152344
11496.985352
11578.060547
11459.614258
11414.491211
11504.106445
11679.318359
11289.137695
11473.664062
11549.377930
11479.851562
11371.685547
11649.843750
11549.822266
11494.084961
11454.959961
11579.262695
11575.668945
11397.821289
11522.994141
11712.944336
11531.482422
11385.009766
11498.675781
11550.815430
11515.180664
11219.196289
11330.258789
11491.607422
11421.701172
11468.591797
11437.900391
11365.916992
11228.499023
11221.793945
11614.156250
11358.865234
11431.427734
11422.705078
11573.705078
11489.402344
11252.541016
11526.957031
11537.554688
11514.694336
11418.023438
11483.157227
11407.297852
11401.727539
11698.600586
11435.652344
11573.876953
11522.034180
11560.378906
11429.615234
11619.035156
11604.695312
11488.058594
11492.462891
11658.679688
11500.672852
11485.768555
11667.393555
11523.385742
11480.747070
11201.728516
11559.804688
11484.394531
11478.414062
11745.373047
11801.125000
11428.742188
11259.441406
11284.857422
11479.731445
11492.827148
11350.724609
11237.397461
11484.144531
11485.201172
11641.196289
11513.162109
11342.804688
11419.635742
11481.138672
11350.196289
11485.907227
11479.815430
11401.877930
11334.038086
11522.777344
11464.099609
11553.641602
11368.966797
11356.801758
11429.758789
11307.737305
11299.684570
11500.627930
11582.040039
11463.856445
11311.454102
11372.489258
11415.905273
11162.493164
11383.059570
11430.617188
11711.080078
11333.232422
11180.087891
11277.003906
11513.891602
11335.736328
11254.647461
11367.945312
11447.237305
11582.042969
11342.590820
11387.291016
11361.061523
11281.208984
11183.718750
11489.888672
11405.877930
11449.552734
11341.720703
11298.048828
11543.550781
11445.966797
11354.860352
11388.649414
11391.184570
11345.221680
11567.395508
11432.577148
11234.478516
11402.270508
11432.150391
11414.039062
11487.906250
11414.835938
11418.169922
11385.303711
11560.011719
11435.804688
11392.095703
11363.316406
11465.040039
11296.540039
11416.793945
11351.933594
11553.349609
11469.691406
11349.482422
11449.123047
11395.063477
11220.257812
11635.164062
11408.094727
11246.214844
11404.602539
11361.284180
11261.474609
11397.393555
11228.756836
11263.545898
11221.648438
11326.840820
11445.172852
11334.577148
11448.447266
11538.729492
11215.289062
11463.208008
11443.233398
11436.714844
11290.250977
11347.513672
11437.014648
11289.832031
11262.101562
11247.638672
11484.988281
11516.514648
11259.103516
11201.042969
11342.768555
11363.522461
11406.842773
11239.324219
11409.475586
11495.592773
11227.130859
11448.596680
11255.302734
11548.711914
11525.117188
11217.506836
11290.185547
11353.679688
11477.294922
11231.698242
11284.143555
11201.801758
11245.853516
11485.677734
11319.830078
11414.448242
11405.054688
11202.174805
11489.541016
11235.700195
11384.308594
11331.967773
11262.490234
11375.959961
11216.029297
11308.043945
11522.130859
11368.303711
11484.604492
11354.555664
11409.990234
11451.152344
11512.353516
11437.586914
11412.930664
11506.214844
11461.916992
11479.019531
11450.548828
11323.846680
11519.642578
11350.350586
11744.191406
11448.408203
11387.748047
11293.130859
11560.052734
11258.124023
11205.601562
11374.434570
11370.548828
11231.143555
11286.143555
11463.241211
11224.981445
11264.965820
11457.116211
11380.462891
11303.719727
11231.652344
11422.310547
11591.173828
11308.784180
11265.347656
11456.426758
11407.681641
11426.304688
11264.533203
11355.561523
11490.216797
11490.494141
11310.811523
11329.479492
11606.800781
11474.794922
11476.752930
11468.168945
11422.287109
11266.170898
11427.195312
11441.700195
11422.440430
11336.194336
11167.500977
11229.564453
11408.176758
11202.007812
11247.506836
11229.180664
11282.144531
11403.721680
11465.035156
11403.055664
11194.641602
11392.574219
11273.631836
11471.079102
11493.376953
11329.751953
11369.690430
11366.767578
11408.489258
11534.132812
11581.392578
11215.592773
11319.486328
11271.475586
11254.439453
11191.744141
11186.846680
11378.965820
11408.103516
11454.018555
11221.831055
11401.871094
11316.489258
11370.198242
11479.118164
11419.580078
11261.371094
11465.093750
11378.500977
11504.037109
11481.186523
11380.170898
11354.659180
11380.706055
11570.074219
11408.323242
11390.946289
11281.485352
11424.356445
11535.142578
11300.679688
11291.325195
11466.492188
11524.812500
11298.431641
11340.528320
11375.742188
11540.892578
11479.054688
11229.250000
11330.084961
11389.781250
11353.923828
11338.990234
11388.540039
11522.146484
11288.309570
11303.030273
11364.677734
11270.874023
11337.198242
11630.156250
11454.757812
11199.176758
11319.305664
11195.886719
11242.126953
11231.429688
11445.010742
11422.591797
11240.562500
11197.414062
11363.554688
11449.619141
11387.181641
11229.771484
11242.571289
11205.950195
11349.347656
11245.914062
11301.139648
11191.771484
11460.365234
11544.047852
11197.809570
11266.735352
11038.653320
11386.360352
11328.017578
11245.970703
11079.803711
11373.583008
11479.986328
11288.384766
11302.549805
11396.679688
11224.909180
11307.808594
11304.119141
11605.819336
11374.410156
11240.603516
11382.197266
11464.081055
11374.083984
11455.880859
11482.481445
11184.512695
11272.680664
11550.781250
11333.944336
11289.206055
11402.333984
11517.148438
11249.806641
11393.618164
11409.683594
11431.315430
11485.895508
11288.152344
11172.878906
11430.202148
11230.748047
11308.864258
11484.840820
11385.731445
11539.677734
11421.835938
11188.623047
11297.513672
11339.353516
11192.292969
11265.469727
11202.924805
11340.092773
11257.054688
11456.523438
11381.417969
11359.165039
11218.864258
11385.466797
11388.222656
11413.573242
11277.272461
11448.775391
11267.333984
11440.884766
11173.209961
11496.687500
11406.543945
11420.397461
11569.883789
11364.189453
11181.662109
11375.436523
11247.272461
11378.683594
11297.460938
11299.076172
11314.908203
11381.499023
11249.221680
11355.293945
11332.197266
11278.892578
11341.466797
11479.607422
11190.748047
11154.351562
11416.812500
11348.833008
11140.208984
11510.183594
11419.872070
11337.321289
11357.240234
11320.736328
11526.663086
11737.387695
11325.820312
11447.556641
11325.479492
11313.344727
11307.214844
11324.945312
11362.166016
11172.422852
11363.489258
11302.362305
11349.285156
11520.756836
11504.527344
11349.599609
11364.001953
11171.230469
11246.367188
11333.349609
11387.783203
11476.492188
11369.464844
11213.218750
11262.158203
11235.246094
11332.446289
11354.403320
11465.164062
11449.845703
11211.351562
11327.353516
11285.719727
11269.278320
11464.384766
11577.980469
11306.362305
11239.969727
11315.840820
11335.226562
11531.381836
11267.394531
11294.893555
11164.318359
11341.916992
11353.405273
11165.800781
11237.308594
11230.392578
11228.452148
11372.224609
11311.054688
11184.679688
11272.899414
11285.258789
11487.007812
11247.271484
11282.952148
11306.553711
11367.955078
11260.994141
11210.188477
11734.498047
11291.224609
11339.948242
11400.531250
11161.310547
11211.285156
11383.299805
11173.412109
11084.089844
11468.403320
11262.439453
11204.292969
11354.951172
11238.351562
11286.737305
11269.980469
11267.175781
10987.608398
11096.018555
11354.197266
11325.844727
11160.670898
11219.481445
11365.704102
11348.608398
11286.841797
11235.549805
11276.024414
11280.105469
11226.966797
11208.672852
11207.869141
11440.686523
11490.488281
11334.478516
11139.887695
11311.680664
11173.132812
11353.412109
11545.017578
11443.112305
11380.912109
11297.310547
11434.033203
11668.147461
11418.575195
11438.549805
11403.455078
11471.853516
11489.725586
11380.519531
11391.233398
11352.810547
11489.293945
11608.802734
11406.570312
11472.531250
11453.833008
11518.017578
11381.836914
11262.428711
11476.216797
11336.714844
11517.918945
11294.594727
11533.128906
11309.944336
11251.658203
11538.430664
11287.996094
11268.395508
11220.085938
11344.813477
11325.888672
11432.279297
11348.993164
11419.235352
11380.726562
11255.731445
11363.288086
11220.815430
11219.069336
11278.107422
11497.445312
11500.285156
11310.181641
11372.659180
11488.746094
11217.354492
11247.071289
11414.097656
11463.340820
11296.583008
11506.374023
11466.562500
11356.470703
11379.563477
11385.852539
11359.299805
11313.960938
11354.008789
11538.337891
11302.051758
11230.282227
11415.708008
11397.173828
11331.385742
11285.550781
11316.909180
11343.297852
11138.330078
11469.968750
11301.006836
11323.837891
11491.206055
11422.715820
11257.933594
11390.595703
11400.665039
11269.925781
11187.511719
11371.791016
11478.712891
11374.896484
11322.698242
11540.487305
11410.831055
```
