## Supplementary material for "Functional connectivity across the human subcortical auditory system using an autoregressive matrix-Gaussian copula graphical model approach with partial correlations": Code: roi-09_mean_ts.txt

```
10826.340820
10684.503906
10971.092773
11069.633789
10619.856445
10650.951172
11045.108398
10718.189453
10806.531250
10599.605469
10801.121094
10801.983398
10796.130859
10747.689453
10971.583984
10827.187500
10728.600586
10800.832031
11029.864258
10708.924805
10705.782227
11042.684570
10902.549805
10835.569336
10905.069336
10872.918945
10799.530273
10736.808594
10912.561523
10812.975586
10814.214844
10865.236328
10825.188477
10739.496094
10690.014648
10821.124023
10907.677734
10776.392578
10823.176758
10893.388672
10939.332031
10577.813477
10611.375000
10981.418945
10818.452148
10824.272461
10820.587891
10802.592773
10738.992188
10888.532227
10947.910156
10806.075195
10803.238281
10713.600586
10831.079102
10865.400391
10756.755859
10919.347656
10816.825195
10691.836914
10686.231445
10870.666992
10987.303711
10887.435547
10709.198242
10803.464844
10838.315430
10801.224609
10741.262695
10909.725586
10773.124023
10718.883789
10664.589844
11085.834961
10938.582031
10608.305664
10419.137695
10630.082031
10990.361328
11386.687500
10830.958008
10594.562500
10876.797852
10662.260742
10607.396484
10728.341797
10782.951172
10722.808594
10999.417969
10960.406250
11229.040039
10597.954102
10619.617188
10880.874023
10757.593750
10813.656250
10717.530273
10475.858398
10807.553711
10888.714844
10912.996094
10805.574219
10468.101562
10715.519531
10954.331055
10826.479492
10789.943359
10561.216797
10668.590820
10743.851562
10709.900391
10651.092773
10745.583984
10453.243164
10680.729492
10866.458008
10669.193359
10647.821289
10626.397461
10556.875977
10621.597656
10885.914062
10883.308594
10881.464844
10648.959961
10506.483398
10730.070312
10589.741211
10777.586914
10787.726562
11035.970703
10519.331055
10381.941406
10749.775391
10683.121094
10523.377930
10623.494141
10735.663086
10671.433594
10620.681641
10545.548828
10707.693359
10712.764648
10781.051758
10613.061523
10646.013672
10535.420898
10754.928711
10818.675781
10705.744141
10692.418945
10846.978516
10542.367188
10624.280273
10720.905273
10857.417969
10697.677734
10584.965820
10659.996094
10823.658203
10912.193359
10667.542969
10540.856445
10651.689453
10809.698242
10866.677734
10731.750000
10664.649414
10611.519531
10782.196289
10766.204102
10658.622070
10730.371094
10719.375977
10608.617188
10644.916016
10698.021484
10796.768555
10575.957031
10560.637695
10788.087891
10668.327148
10695.991211
10539.788086
10637.643555
10711.490234
10672.521484
10742.306641
10822.051758
10564.688477
10534.657227
10560.594727
10773.799805
10763.577148
10612.347656
10679.994141
10771.888672
10600.830078
10450.202148
10705.741211
10791.888672
10655.790039
10607.235352
10985.854492
10572.886719
10465.257812
10847.830078
10668.774414
10699.769531
10674.250000
10745.836914
10525.687500
10647.252930
10846.573242
10758.205078
10721.501953
10778.808594
10707.187500
10850.373047
10653.541992
10529.613281
10837.125977
10832.657227
10673.755859
10743.490234
10524.668945
10505.241211
10673.679688
10755.905273
10712.496094
10745.144531
10736.670898
10659.104492
10553.920898
10656.795898
10862.228516
10779.982422
10689.452148
10613.663086
10588.847656
10580.835938
10620.035156
10753.696289
10845.825195
10810.881836
10679.780273
10513.293945
10643.062500
10772.655273
10670.169922
10715.545898
10626.634766
10659.032227
10530.616211
10615.448242
10839.336914
10742.958008
10670.103516
10636.878906
10645.184570
10719.730469
10778.148438
10700.469727
10838.000000
10795.741211
10649.505859
10451.729492
10733.248047
10839.447266
10677.051758
10590.900391
10740.997070
10702.718750
10880.966797
10567.850586
10348.430664
10542.760742
10851.710938
10684.424805
10676.852539
10698.405273
10515.630859
10484.971680
10814.982422
10646.163086
10490.812500
10751.833984
10681.344727
10622.188477
10564.070312
10724.771484
10747.823242
10696.127930
10894.562500
10602.469727
10558.865234
10598.520508
10823.031250
10656.628906
10624.111328
10728.885742
10608.185547
10614.964844
10709.402344
10737.099609
10655.170898
10733.994141
10788.978516
10652.020508
10720.529297
10781.327148
10745.220703
10617.006836
10674.668945
10588.860352
10509.812500
10794.027344
10614.224609
10704.690430
10953.767578
10484.256836
10496.496094
10593.103516
10597.199219
10554.935547
10440.380859
10587.361328
10636.394531
10683.458008
10585.624023
10622.439453
10572.414062
10620.738281
10613.875977
10608.585938
10731.422852
10593.008789
10488.290039
10726.250000
10591.839844
10640.425781
10570.721680
10548.180664
10733.377930
10583.727539
10422.608398
10657.839844
10582.361328
10684.333008
10662.566406
10714.977539
10532.187500
10522.083008
10655.374023
10746.603516
10510.054688
10762.081055
10508.260742
10454.679688
10683.264648
10590.922852
10506.822266
10498.790039
10712.139648
10718.416016
10617.867188
10670.023438
10607.136719
10637.300781
10725.250000
10737.632812
10555.695312
10643.583008
10610.064453
10572.271484
10634.117188
10686.704102
10547.283203
10764.001953
10508.002930
10559.093750
10615.839844
10638.075195
10594.184570
10546.349609
10694.907227
10770.323242
10519.576172
10547.481445
10599.176758
10735.517578
10693.641602
10588.378906
10644.876953
10693.208984
10551.250977
10572.157227
10673.919922
10749.586914
10651.451172
10618.853516
10652.269531
10654.077148
10523.849609
10689.825195
10477.900391
10832.624023
10747.092773
10522.950195
10576.313477
10707.425781
10561.685547
10607.757812
10632.873047
10648.118164
10561.903320
10639.337891
10725.944336
10696.125977
10693.518555
10612.000000
10493.007812
10663.241211
10687.936523
10539.077148
10694.125000
10671.842773
10626.834961
10570.605469
10717.436523
10746.714844
10716.998047
10672.564453
10540.829102
10589.407227
10509.638672
10750.750000
10773.424805
10610.888672
10698.798828
10592.208984
10544.158203
10590.540039
10591.010742
10937.186523
10481.925781
10412.144531
10637.297852
10660.041992
10661.025391
10592.544922
10585.541016
10619.013672
10600.371094
10564.268555
10719.102539
10648.767578
10609.326172
10620.060547
10739.402344
10783.292969
10589.480469
10554.929688
10594.009766
10503.564453
10586.142578
10644.505859
10623.152344
10617.232422
10626.229492
10678.628906
10713.951172
10644.012695
10629.561523
10681.148438
10590.416992
10666.384766
10772.868164
10694.364258
10472.860352
10729.624023
10648.527344
10634.009766
11022.326172
10579.346680
10547.137695
10731.553711
10645.644531
10438.371094
10589.455078
10619.821289
10666.862305
10687.374023
10624.693359
10545.047852
10646.808594
10565.366211
10616.073242
10636.631836
10637.622070
10663.550781
10602.517578
10683.231445
10627.467773
10578.444336
10626.528320
10779.186523
10723.947266
10800.502930
10561.652344
10658.986328
10573.663086
10616.441406
10807.493164
10729.553711
10664.198242
10662.017578
10663.777344
10632.343750
10558.757812
10470.476562
10624.899414
10705.444336
10659.458984
10538.305664
10589.409180
10564.440430
10568.906250
10735.797852
10664.675781
10602.427734
10682.613281
10670.145508
10584.345703
10625.020508
10746.077148
10634.991211
10629.218750
10677.148438
10582.008789
10596.770508
10654.623047
10690.529297
10673.292969
10845.726562
10626.612305
10542.705078
10586.246094
10523.259766
10589.083008
10583.301758
10702.392578
10598.772461
10563.649414
10531.152344
10612.101562
10626.257812
10619.400391
10654.005859
10577.273438
10552.912109
10645.861328
10694.969727
10616.535156
10612.091797
10636.103516
10569.458984
10576.952148
10704.488281
10727.958984
10692.236328
10603.590820
10614.524414
10728.087891
10699.853516
10809.922852
10575.410156
10629.791016
10719.209961
10735.889648
10647.402344
10673.705078
10686.310547
10555.116211
10648.014648
10759.508789
10623.501953
10526.502930
10608.053711
10515.269531
10366.678711
10552.622070
10550.694336
10586.943359
10621.611328
10666.903320
10743.732422
10509.733398
10493.759766
10544.177734
10495.778320
10596.524414
10609.278320
10573.725586
10481.177734
10457.506836
10646.331055
10657.326172
10475.702148
10508.301758
10570.174805
10540.789062
10604.979492
10592.804688
10621.281250
10516.168945
10478.512695
11101.017578
10549.576172
10466.240234
10555.184570
10509.194336
10556.478516
10559.702148
10565.237305
10627.461914
10672.424805
10743.096680
10640.902344
10680.693359
10615.654297
10622.559570
10458.577148
10611.034180
10567.951172
10472.929688
10560.506836
10527.176758
10712.919922
10646.741211
10564.260742
10535.465820
10652.427734
10542.255859
10552.425781
10589.739258
10576.341797
10617.855469
10647.352539
10630.330078
10637.642578
10636.032227
10654.034180
10637.480469
10670.798828
10609.044922
10602.886719
10589.112305
10605.038086
10640.597656
10622.224609
10565.847656
10609.429688
10613.180664
10553.608398
10550.709961
10511.619141
10577.290039
10621.427734
10518.965820
10566.966797
10507.631836
10619.873047
10528.323242
10603.506836
10578.843750
10709.928711
10585.131836
10629.923828
10595.137695
10653.022461
10672.061523
10580.416992
10665.604492
10663.270508
10743.380859
10675.269531
10526.722656
10669.222656
10541.986328
10464.581055
10481.774414
10660.257812
10585.083984
10620.221680
10522.964844
10511.222656
10671.103516
10640.643555
10552.606445
10540.739258
10450.506836
10583.541992
10602.825195
10599.892578
10607.763672
10559.989258
10628.768555
10491.365234
10677.769531
10603.544922
10627.278320
10898.363281
10484.262695
10521.791016
10561.110352
10594.040039
10613.282227
10510.655273
10570.772461
10515.282227
10648.291016
10665.336914
10707.340820
10646.798828
10594.784180
10503.587891
10642.308594
10602.477539
10515.221680
10593.330078
10573.334961
10688.091797
10483.121094
10646.405273
10595.490234
10654.377930
10692.164062
10640.417969
10676.697266
10677.440430
10588.589844
10651.163086
10734.071289
10592.910156
10554.663086
10569.357422
10596.635742
10583.831055
10583.498047
10620.996094
10588.789062
10589.922852
10667.408203
10664.362305
10473.739258
10528.812500
10579.204102
10712.023438
10609.750977
10578.402344
10604.369141
10551.202148
10578.999023
10691.313477
10593.019531
10601.642578
10594.857422
10561.018555
10647.091797
10554.864258
10641.714844
10700.618164
10917.087891
10521.494141
10558.333984
10539.096680
10552.714844
10598.001953
10618.242188
10615.356445
10605.344727
10581.126953
10528.945312
10558.579102
10556.662109
10620.610352
10667.427734
10480.715820
10439.275391
10556.730469
10573.860352
10658.430664
10547.013672
10543.000000
10548.591797
10592.074219
10617.321289
10699.270508
10686.051758
10426.694336
10506.095703
10455.045898
10782.239258
10584.458984
10626.094727
10583.790039
10453.107422
10539.633789
10616.085938
10655.612305
10610.250000
10547.862305
10516.013672
10548.302734
10583.631836
10690.081055
10562.840820
10592.261719
10594.518555
10677.148438
10639.795898
10608.260742
10550.906250
10794.992188
10657.530273
10597.138672
10749.243164
10595.608398
10756.836914
10703.496094
10601.581055
10681.941406
10679.243164
10702.309570
10566.375000
10680.073242
10656.228516
10618.586914
10719.040039
10734.764648
10813.949219
10673.224609
10720.393555
10679.507812
10504.722656
10698.110352
10623.898438
10560.689453
10663.241211
10605.886719
10623.663086
10602.240234
10699.712891
10604.189453
10614.773438
10619.451172
10734.990234
10688.181641
10769.114258
10606.976562
10550.498047
10618.224609
10679.156250
10662.456055
10515.105469
10714.696289
10691.173828
10606.263672
10730.204102
10660.202148
10671.987305
10749.195312
10691.238281
10731.346680
10663.800781
10749.622070
10624.767578
10494.968750
10542.625977
10576.938477
10507.637695
10600.832031
10637.475586
10571.235352
10674.755859
10621.737305
10603.992188
10607.939453
10573.444336
10551.711914
10662.262695
10655.008789
10810.680664
10600.116211
10666.836914
10678.985352
10632.300781
10706.034180
10598.441406
```
