## Supplementary material for "Functional connectivity across the human subcortical auditory system using an autoregressive matrix-Gaussian copula graphical model approach with partial correlations": Code: roi-10_mean_ts.txt

```
9896.680664
10005.286133
9885.724609
9754.005859
9981.418945
10008.875977
9751.867188
10035.844727
10041.301758
10013.418945
10078.599609
9818.964844
9803.657227
9952.320312
9922.108398
9797.405273
9926.676758
9850.499023
9785.710938
9871.781250
9886.945312
9975.032227
9771.366211
9854.091797
9727.216797
9883.191406
10115.275391
9942.297852
9825.962891
9938.041992
9949.378906
9796.847656
9843.151367
9882.795898
9952.915039
9728.178711
9822.106445
9848.174805
9839.117188
9901.125977
9889.746094
9949.125000
10010.687500
9876.819336
9706.972656
9957.570312
9688.583008
9753.738281
9955.069336
9941.792969
9989.174805
9856.157227
9798.943359
9846.113281
9936.144531
9810.192383
9949.629883
9928.593750
9920.333008
10035.345703
10009.972656
9969.248047
9919.032227
9834.852539
9836.844727
9856.297852
10097.962891
9925.464844
9850.131836
9907.136719
9970.907227
10050.744141
10150.334961
10031.050781
10147.539062
10000.766602
10297.217773
10107.650391
9989.981445
9704.198242
10165.249023
10181.557617
10035.670898
10058.255859
10084.503906
10127.599609
9878.373047
9980.702148
10022.219727
9792.000000
9563.467773
10212.337891
10026.533203
10129.918945
10019.579102
10010.475586
9941.222656
10166.663086
10047.294922
10052.725586
10098.099609
9935.230469
10023.084961
10147.163086
9954.097656
9929.316406
10028.067383
10177.847656
10155.093750
10124.950195
10052.126953
10069.113281
9866.154297
10095.888672
10066.693359
9832.875977
10051.374023
9875.119141
10000.963867
10009.620117
9992.385742
9961.207031
9838.772461
9847.630859
10047.435547
10020.512695
10005.260742
10097.470703
9999.022461
9858.062500
9585.704102
10135.731445
10177.962891
10086.788086
10093.295898
10011.139648
10158.576172
9966.667969
9932.623047
10017.058594
10009.017578
9947.691406
9834.382812
9865.577148
9797.632812
9875.556641
9913.586914
10143.351562
9914.218750
10142.963867
9938.764648
9902.540039
10069.949219
10227.094727
10003.224609
10001.003906
10023.847656
10105.732422
10126.493164
10011.124023
9831.873047
9865.236328
10063.430664
9928.763672
9960.993164
9844.408203
9955.871094
9969.716797
10165.905273
9966.300781
9898.773438
9908.581055
9801.442383
9820.519531
10073.004883
9913.367188
10078.522461
9886.954102
10104.413086
10056.982422
9932.500000
9999.512695
9987.038086
9869.522461
10042.956055
9942.304688
9784.645508
9817.166992
9922.178711
9978.448242
10148.411133
10044.993164
9869.435547
9991.391602
9829.660156
9918.414062
9884.135742
9960.061523
10102.503906
10080.061523
9993.232422
9937.373047
9857.206055
9721.467773
10310.086914
10229.987305
10038.673828
9948.530273
9816.523438
9983.097656
10038.276367
10201.442383
10164.306641
10072.643555
9902.404297
9901.391602
9908.636719
9913.480469
9869.608398
10028.304688
10068.082031
10037.950195
9860.108398
9953.099609
9898.920898
9795.841797
10163.281250
10131.550781
10050.418945
9966.398438
9986.420898
9952.132812
9859.533203
10164.993164
10152.852539
9967.457031
9760.267578
9856.964844
9948.782227
9995.681641
10193.648438
10050.477539
10021.179688
9948.354492
9994.875000
9851.887695
10072.674805
10067.469727
9920.337891
10066.418945
10005.707031
9853.643555
9992.310547
10111.936523
10091.524414
10061.168945
9938.941406
9908.178711
10021.542969
10120.169922
10175.612305
9943.712891
9969.316406
10151.585938
9880.222656
9949.419922
10232.750000
10259.260742
10070.227539
10090.051758
10035.016602
10117.962891
10086.541992
10098.730469
10229.005859
10428.304688
10288.368164
10159.718750
10094.535156
10054.922852
9986.110352
10142.789062
10228.267578
10172.514648
10034.730469
10035.554688
10024.773438
10095.035156
9987.010742
10111.243164
10104.356445
10052.855469
10032.170898
10179.832031
9983.569336
10031.022461
10069.443359
9984.560547
10119.432617
10036.210938
10159.795898
10045.405273
10213.605469
10022.408203
9996.937500
10211.916992
10085.606445
10029.091797
10003.654297
10114.274414
9998.852539
10060.708008
9987.605469
10066.067383
10228.175781
10031.285156
9988.019531
10066.095703
9993.667969
9881.517578
10406.169922
10489.438477
10340.816406
10173.432617
10233.063477
10373.804688
10240.209961
10195.611328
10251.331055
10039.194336
10139.071289
10320.039062
10161.838867
9957.466797
9862.374023
9951.035156
9987.666992
10203.352539
10022.787109
10107.887695
9979.186523
10252.652344
10152.955078
10062.735352
10071.583008
10249.870117
10150.887695
10153.042969
9887.044922
9906.557617
9904.457031
9886.576172
10122.641602
10075.625977
10030.735352
10027.307617
9581.996094
10274.818359
10313.730469
10284.702148
10079.562500
10249.273438
10376.000977
10141.849609
10218.868164
10100.707031
10099.016602
10117.373047
10094.488281
10101.767578
10118.158203
9871.432617
9882.250977
9974.524414
10088.878906
10095.531250
10055.080078
10043.141602
10055.067383
9944.064453
10040.620117
10117.930664
10033.916992
9975.325195
10137.178711
10040.606445
10052.504883
10101.566406
9981.793945
10081.512695
10176.410156
10024.344727
10243.517578
10100.299805
10128.506836
10190.876953
10055.032227
10168.962891
9918.279297
10156.586914
9952.948242
10132.783203
10286.601562
10159.830078
10180.364258
10231.158203
9996.637695
9961.029297
10197.726562
10154.063477
10167.395508
10097.485352
10020.749023
10136.269531
10095.779297
10211.670898
9962.410156
10199.736328
10301.797852
10041.819336
10055.231445
10152.013672
10091.424805
9978.902344
10021.196289
10044.488281
9931.908203
9987.118164
10174.304688
10022.270508
10058.658203
9944.554688
9914.636719
10017.408203
10089.332031
9950.363281
10022.077148
10005.401367
10139.845703
9946.709961
9977.397461
10138.194336
9999.367188
10031.706055
9798.860352
9925.289062
10314.261719
10155.576172
10026.187500
9957.571289
9978.289062
10005.442383
9974.352539
10016.238281
9914.276367
10052.195312
10028.014648
9920.035156
9957.563477
10000.404297
10037.230469
9914.795898
9917.367188
10163.943359
10120.300781
9942.300781
10041.306641
9963.849609
10057.182617
10111.323242
10189.718750
10313.283203
10208.391602
10071.635742
10032.281250
10126.919922
10178.649414
10158.364258
10093.180664
10200.186523
10125.988281
10007.525391
10212.949219
9761.111328
9954.472656
10353.164062
10202.135742
10188.299805
10248.930664
10286.668945
10102.496094
10073.360352
10035.070312
9884.788086
9868.016602
9959.864258
10307.063477
10170.428711
9980.443359
10006.581055
9899.665039
9789.549805
9793.381836
10062.095703
10255.304688
10061.685547
10083.018555
10087.678711
10020.212891
9863.141602
9827.938477
10045.959961
10204.948242
9934.852539
9992.814453
10207.753906
10001.669922
9963.875977
10030.118164
10081.941406
10228.720703
9996.475586
9843.597656
10002.482422
10095.889648
9965.664062
10249.999023
10132.750000
10067.225586
9874.592773
10114.758789
9959.800781
9889.452148
10032.418945
9843.148438
9958.439453
10053.249023
10135.587891
9836.619141
9807.882812
10100.347656
10036.089844
9965.618164
9877.523438
9698.039062
10256.878906
10017.050781
10179.882812
9946.435547
9918.949219
9896.485352
9998.143555
9884.257812
9963.431641
10015.112305
10079.937500
10241.199219
10173.801758
9952.135742
10077.955078
9985.783203
10141.679688
10149.269531
10148.408203
10085.675781
10123.500977
9995.303711
9950.811523
10000.432617
9945.741211
9940.652344
10122.847656
9904.980469
9928.087891
10099.194336
10060.617188
10036.969727
10182.493164
10090.652344
10058.589844
10011.200195
9975.737305
10021.850586
9960.531250
10324.071289
10238.581055
10368.775391
10212.492188
10157.981445
10155.437500
10123.993164
10099.275391
10165.064453
9999.558594
9944.592773
9836.800781
9782.516602
10177.898438
10156.682617
10226.633789
10181.105469
10181.688477
9971.143555
10066.306641
10106.527344
10023.836914
10072.939453
9993.604492
10041.737305
10153.398438
10275.540039
9903.657227
9904.575195
10024.676758
10139.014648
10027.874023
9997.926758
9695.100586
10127.761719
10267.137695
10261.168945
10164.920898
10098.857422
10064.158203
10121.297852
10010.607422
9944.692383
10014.537109
10150.285156
10123.835938
10257.607422
10114.193359
10143.919922
10116.554688
10050.086914
10447.067383
10089.696289
10118.008789
10104.242188
10044.613281
9982.678711
10200.983398
10214.850586
10062.745117
9998.813477
10193.944336
9922.564453
10013.662109
10237.062500
10087.994141
10071.173828
10035.902344
9945.952148
10030.755859
10038.873047
9933.045898
9862.966797
9978.742188
9827.849609
9878.364258
9947.185547
9977.625000
10102.119141
9962.206055
9839.938477
9996.639648
10191.224609
9975.917969
10137.061523
10147.025391
10007.723633
10067.321289
10188.223633
10278.253906
10073.719727
10041.387695
10201.017578
10083.675781
10266.617188
10080.260742
10067.040039
10049.312500
10178.241211
10029.956055
10136.769531
9958.806641
9994.541992
10257.248047
10045.351562
10119.946289
10214.562500
10084.138672
10124.345703
10084.855469
9910.711914
10235.120117
10193.643555
10045.208008
10108.444336
9879.000977
9912.913086
10097.141602
10218.395508
10069.924805
10047.304688
10197.598633
9948.714844
10148.285156
10049.511719
10057.827148
10009.205078
9926.973633
9730.160156
10264.604492
10038.200195
10127.576172
10176.423828
10413.150391
10061.383789
9919.417969
9876.868164
9986.398438
10037.491211
9982.404297
10011.834961
10009.733398
9821.250977
10012.929688
10150.336914
10020.470703
9940.730469
9966.679688
9983.649414
9869.260742
10118.229492
10133.451172
10193.338867
10032.735352
9892.483398
10076.270508
10215.261719
10192.933594
10029.282227
10006.321289
10111.916992
9868.830078
9894.879883
10095.825195
10118.237305
10040.761719
9955.825195
9959.641602
9983.220703
10072.325195
10019.500977
10125.951172
10209.196289
10083.942383
9991.560547
10005.750000
10038.397461
9922.273438
10103.863281
10122.198242
10090.625000
9922.317383
10165.173828
9941.040039
10091.937500
10091.169922
10079.316406
10357.589844
9967.737305
9625.052734
10191.993164
10269.980469
10083.194336
10159.161133
10164.519531
9988.830078
9998.116211
10043.283203
9908.023438
10055.357422
10114.664062
10149.400391
10015.368164
10085.718750
9897.869141
10058.563477
10149.498047
10151.696289
9986.533203
10023.798828
9923.955078
9926.691406
9953.750000
9857.709961
9871.806641
9744.844727
9626.736328
9815.058594
9838.142578
9908.664062
9988.085938
9844.662109
9802.255859
9929.363281
9926.813477
10101.601562
9971.161133
10000.241211
9954.816406
10076.825195
10165.916992
10192.885742
9948.080078
9974.243164
10004.279297
9985.669922
10001.089844
9868.381836
10152.261719
10050.951172
10168.201172
10062.977539
10039.160156
9896.356445
9988.255859
9951.527344
9844.438477
10108.803711
10073.573242
10201.664062
10208.220703
10118.301758
10327.106445
10149.256836
10142.763672
10033.754883
10097.663086
9947.206055
9978.292969
9971.895508
10106.612305
10026.963867
9975.313477
10102.004883
9777.560547
9885.332031
9851.504883
10114.945312
10256.543945
10145.332031
10141.474609
9929.709961
10024.523438
9931.480469
10020.010742
9963.820312
10023.211914
10065.583008
10205.435547
10010.045898
9876.063477
9946.644531
10007.269531
9864.727539
9884.675781
10119.110352
10083.137695
10022.462891
9975.239258
10031.968750
9760.023438
9828.495117
9959.793945
9843.152344
9844.025391
10067.886719
10164.883789
10048.756836
10104.344727
10038.854492
10109.061523
10067.487305
9957.183594
10077.112305
10046.253906
10042.379883
10170.620117
10091.520508
10072.175781
10066.393555
10000.917969
10023.300781
10149.019531
9968.407227
10006.541992
10009.944336
```
