## Supplementary material for "Functional connectivity across the human subcortical auditory system using an autoregressive matrix-Gaussian copula graphical model approach with partial correlations": Code: roi-11_mean_ts.txt

```
10260.577148
10236.304688
10325.685547
10433.431641
10550.335938
10368.417969
10380.478516
10431.958984
10404.581055
10451.599609
10452.215820
10441.234375
10248.165039
10490.948242
10307.988281
10177.495117
10264.010742
10354.475586
10315.435547
10185.075195
10295.597656
10276.788086
10221.076172
10322.078125
10281.713867
10243.164062
10338.931641
10389.370117
10314.608398
10355.079102
10358.369141
10287.584961
10282.326172
10258.821289
10360.708008
10345.452148
10487.702148
10285.949219
10284.975586
10251.818359
10310.926758
10321.914062
10241.553711
10466.622070
10218.337891
10146.684570
10159.184570
10240.730469
10314.291992
10402.142578
10254.993164
10367.058594
10075.261719
10182.214844
10330.022461
10251.284180
10353.041016
10219.597656
10336.199219
10292.239258
10354.698242
10361.376953
10337.601562
10174.981445
10303.836914
10209.055664
10354.162109
10310.795898
10342.318359
10412.097656
10211.538086
10402.809570
10392.541992
10283.272461
10290.702148
10207.690430
10404.712891
10355.372070
10423.664062
10083.827148
10459.123047
10456.711914
10400.631836
10287.768555
10385.957031
10272.200195
10374.994141
10288.955078
10326.668945
10182.579102
10043.115234
10308.946289
10464.021484
10508.092773
10263.225586
10321.062500
10263.754883
10218.104492
10387.258789
10407.666016
10379.983398
10344.758789
10157.391602
10440.290039
10398.911133
10378.694336
10246.454102
10244.473633
10441.332031
10385.922852
10196.000000
10332.616211
10205.174805
10362.125977
10521.294922
10275.053711
10181.524414
10134.912109
10284.546875
10240.260742
10361.073242
10237.833008
10217.634766
10222.306641
10208.680664
10316.509766
10283.661133
10332.696289
10350.023438
10178.767578
10129.791992
10287.309570
10422.533203
10308.716797
10286.865234
10351.212891
10295.262695
10319.681641
10356.300781
10184.312500
10397.044922
10350.659180
10152.235352
10230.866211
10161.138672
10225.173828
10074.164062
10171.965820
10395.526367
10304.502930
10184.935547
10219.529297
10297.430664
10419.441406
10443.208984
10245.453125
10325.441406
10235.238281
10260.483398
10291.307617
10164.853516
10307.267578
10198.552734
10262.845703
10313.785156
10289.308594
10272.311523
10306.801758
10276.221680
10269.382812
10120.369141
10211.189453
10071.379883
10202.502930
10259.576172
10182.790039
10188.724609
10318.571289
10183.984375
10303.565430
10284.411133
10284.325195
10290.423828
10031.234375
10315.121094
10286.128906
10292.069336
10192.804688
10262.117188
10112.950195
10364.253906
10352.080078
10332.432617
10255.675781
10196.597656
10191.111328
10165.642578
10168.776367
10274.846680
10336.305664
10213.997070
10322.782227
10164.463867
10067.847656
10234.428711
10335.333008
10475.957031
10311.228516
10229.371094
10084.961914
10098.497070
10327.433594
10305.170898
10419.081055
10344.597656
10184.017578
10167.330078
10220.795898
10171.963867
10288.529297
10306.291992
10370.693359
10247.971680
10257.467773
10171.736328
10238.205078
10287.001953
10450.633789
10362.394531
10246.702148
10175.307617
10175.717773
10208.334961
10230.860352
10263.666992
10254.796875
10142.487305
10269.371094
10120.144531
10189.263672
10239.268555
10336.907227
10172.948242
10125.748047
10244.318359
10214.475586
10190.725586
10273.626953
10181.946289
10083.818359
10263.614258
10133.127930
10140.285156
10258.131836
10188.588867
10191.973633
10208.978516
10289.763672
10183.903320
10203.003906
10261.181641
10166.874023
10178.394531
10188.332031
10182.375000
10140.909180
10421.521484
10280.953125
10379.907227
10371.015625
10171.220703
10196.529297
10189.573242
10099.081055
10354.645508
10307.006836
10294.401367
10395.481445
10231.171875
10218.302734
10211.141602
10237.947266
10387.134766
10368.349609
10227.367188
10263.931641
10308.977539
10207.921875
10229.459961
10203.731445
10285.566406
10293.435547
10092.018555
10192.721680
10151.070312
10413.806641
10253.630859
10355.048828
10257.909180
10186.511719
10219.037109
10331.881836
10408.389648
10423.881836
10334.287109
10248.410156
10306.571289
10287.394531
10186.141602
10198.790039
10267.165039
10214.771484
10162.578125
10202.420898
10353.544922
10247.112305
10142.018555
10279.562500
10266.409180
10251.135742
10395.682617
10291.527344
10567.578125
10388.446289
10259.687500
10401.950195
10335.851562
10273.165039
10256.120117
10295.541016
10201.597656
10330.325195
10346.740234
10232.466797
9994.800781
10128.209961
10062.871094
10198.609375
10259.787109
10122.872070
10368.971680
10297.916016
10230.275391
10263.802734
10297.788086
10367.249023
10323.416016
10261.979492
10090.980469
10123.104492
10150.815430
10258.510742
10229.868164
10345.960938
10200.119141
10202.029297
9967.080078
10119.632812
10273.683594
10398.989258
10261.034180
10271.078125
10205.805664
10301.418945
10218.661133
10243.298828
10213.952148
10207.574219
10443.058594
10255.498047
10131.932617
10197.563477
10082.591797
10168.353516
10243.122070
10379.338867
10234.864258
10194.767578
10105.291992
10050.628906
10241.083008
10477.310547
10289.632812
10152.291992
10324.150391
10327.444336
10213.247070
10172.070312
10191.719727
10130.814453
10328.601562
10112.856445
10075.632812
10158.407227
10220.036133
10253.530273
10309.769531
10222.277344
10186.992188
10133.463867
10049.295898
10035.169922
10425.085938
10252.186523
10215.872070
10283.314453
10223.846680
10266.442383
10234.995117
10398.438477
10337.994141
10264.766602
10130.555664
10094.330078
10199.791016
10346.203125
10298.799805
10278.888672
10089.170898
10112.240234
10273.320312
10186.855469
10296.464844
10242.013672
10141.948242
10135.278320
10175.862305
10064.458984
10173.892578
10279.372070
10261.438477
10047.532227
10164.940430
10087.015625
10349.467773
10180.903320
10288.248047
10218.022461
10191.936523
9958.331055
10197.208984
10287.317383
10211.147461
10181.493164
10002.224609
10411.000000
10449.227539
10349.413086
10231.138672
10149.584961
10153.417969
10109.517578
10284.691406
10135.985352
10140.262695
10072.524414
10087.707031
10108.622070
10262.543945
10124.566406
10066.652344
10150.890625
10231.972656
10216.421875
10359.397461
10268.192383
10355.332031
10151.758789
9985.127930
10179.113281
10333.384766
10377.344727
10272.451172
10378.294922
10291.494141
10278.800781
10463.999023
10297.288086
10205.528320
10326.780273
10385.899414
10281.693359
10230.456055
9927.176758
10248.056641
10488.274414
10252.498047
10307.176758
10174.061523
10316.554688
10226.230469
10279.640625
10174.364258
10210.427734
10106.329102
10106.679688
10353.647461
10313.664062
10118.506836
10119.117188
10160.400391
10159.529297
10102.963867
10200.719727
10373.803711
10375.688477
10201.027344
10190.936523
10256.038086
10135.730469
10175.481445
10125.544922
10181.375977
10311.859375
10162.452148
10237.261719
10128.169922
10050.433594
10161.601562
10111.629883
10346.115234
10277.732422
10281.034180
10334.000977
10241.652344
10151.846680
10246.838867
10291.888672
10169.642578
10209.904297
10167.884766
10135.654297
10116.637695
10225.132812
10050.581055
10087.494141
10203.576172
10280.198242
10192.077148
10195.580078
10227.108398
10224.321289
10195.907227
10238.262695
10169.722656
10301.447266
10277.988281
10307.658203
10263.978516
10164.024414
10171.137695
10148.157227
10181.617188
10099.102539
10214.068359
10155.892578
10188.108398
10310.723633
10250.846680
10254.668945
10074.155273
10208.387695
10252.238281
10285.175781
10253.102539
10287.457031
10295.259766
10102.630859
10129.006836
10090.926758
10203.117188
10160.129883
10220.442383
10085.768555
10168.939453
10171.004883
10145.685547
10155.491211
10161.126953
10272.375000
10159.921875
10114.625977
10228.591797
10161.164062
10397.349609
10356.520508
10300.813477
10331.467773
10332.246094
10181.136719
10194.750000
10238.543945
10242.440430
10164.315430
10151.099609
10071.806641
10154.044922
10194.518555
10245.305664
10248.209961
10305.325195
10440.001953
10207.073242
10220.361328
10284.379883
10287.293945
10170.025391
10296.039062
10148.963867
10300.204102
10241.083984
10127.919922
10216.437500
10240.466797
10197.323242
10311.058594
10209.919922
9945.294922
10284.245117
10320.217773
10315.630859
10231.217773
10216.326172
10301.595703
10141.487305
10148.808594
10305.398438
10155.047852
10187.196289
10246.844727
10298.809570
10315.898438
10397.782227
10115.750977
10233.826172
10329.615234
10152.917969
10259.750977
10323.330078
10348.974609
10246.347656
10308.866211
10362.338867
10293.891602
10108.304688
10316.051758
10209.290039
10315.667969
10358.740234
10286.083008
10204.803711
10276.828125
10200.324219
10268.743164
10296.697266
10311.008789
10159.803711
10174.578125
10267.586914
10002.928711
10085.205078
10072.947266
10150.517578
10144.675781
10127.963867
10256.294922
10270.389648
10345.951172
10296.753906
10141.421875
10191.060547
10130.236328
10262.177734
10348.147461
10224.562500
10189.653320
10248.047852
10209.883789
10332.228516
10262.328125
10242.646484
10315.823242
10374.369141
10175.522461
10263.268555
10120.786133
10383.736328
10356.351562
10287.115234
10247.697266
10294.470703
10218.178711
10268.724609
10146.142578
10220.242188
10171.337891
10176.198242
10262.287109
10156.090820
10237.707031
10142.351562
10248.485352
10292.823242
10132.323242
10190.255859
10264.844727
10047.166016
10247.838867
10273.353516
10355.397461
10114.884766
10070.375977
10192.867188
10392.256836
10324.782227
10200.577148
10338.587891
10307.976562
10130.895508
10091.046875
10040.243164
10106.601562
10230.858398
10243.877930
10186.937500
10201.783203
10151.526367
10106.831055
10229.384766
10307.508789
10187.163086
10233.591797
10229.716797
10185.667969
10156.928711
10140.064453
10301.310547
10363.972656
10076.712891
10110.088867
10264.404297
10264.631836
10293.980469
10224.362305
10202.368164
10050.474609
10172.996094
10306.721680
10220.444336
10161.920898
9978.513672
10110.226562
10152.710938
10225.160156
10183.661133
10200.676758
10313.062500
10277.562500
10213.245117
10120.994141
10095.976562
10148.975586
10102.291016
10280.088867
10279.412109
10261.083008
10196.824219
10070.935547
10105.140625
10216.461914
10233.483398
10100.324219
10233.222656
10117.960938
10232.991211
10344.089844
10231.842773
10221.124023
10194.636719
10161.058594
10101.814453
10326.883789
10075.250000
10194.509766
10335.423828
10271.162109
10058.853516
10153.544922
10161.591797
10165.344727
10146.225586
10361.627930
10230.901367
10014.577148
10119.201172
10173.887695
10111.878906
9969.363281
10115.689453
9929.359375
10064.071289
9989.948242
10165.570312
9934.114258
10062.500977
10085.212891
9989.827148
9994.449219
10088.541992
10211.664062
10128.301758
10076.172852
10110.204102
10055.889648
10205.922852
10284.239258
10314.842773
10265.335938
10242.209961
10039.376953
10247.163086
10174.832031
10098.333984
10315.935547
10195.984375
10174.339844
10280.351562
10208.217773
10166.611328
10191.450195
10157.442383
10198.980469
10151.353516
10319.899414
10194.120117
10116.322266
10153.571289
10112.099609
10279.878906
10307.623047
10054.594727
10308.552734
10093.985352
10135.947266
10277.597656
10185.005859
10133.371094
10143.397461
10045.684570
10121.652344
10041.056641
10117.640625
10313.757812
10251.940430
10330.929688
10186.650391
10197.430664
10226.803711
10132.328125
10092.839844
10236.038086
10262.570312
10335.201172
10291.286133
10271.586914
9937.459961
10177.971680
10279.940430
10106.554688
10236.279297
10372.500000
10207.573242
10097.016602
10099.225586
10097.062500
10194.419922
10140.615234
10079.232422
10089.829102
10270.052734
10403.332031
10274.874023
10232.662109
10183.186523
10011.418945
10024.554688
10109.759766
10133.170898
10144.240234
10179.345703
10310.072266
10213.680664
10264.848633
10199.709961
10249.518555
10152.849609
10254.321289
10195.824219
10089.689453
10081.667969
```
