## Supplementary material for "Functional connectivity across the human subcortical auditory system using an autoregressive matrix-Gaussian copula graphical model approach with partial correlations": Code: roi-12_mean_ts.txt

```
11387.795898
11366.482422
11420.092773
11464.556641
11465.271484
11470.941406
11377.902344
11458.333984
11442.885742
11303.653320
11301.119141
11394.852539
11291.749023
11248.102539
11277.195312
11262.372070
11240.021484
11344.416992
11345.288086
11249.849609
11311.970703
11347.974609
11266.445312
11259.374023
11285.188477
11239.616211
11124.750977
11172.334961
11212.458008
11266.425781
11243.497070
11269.035156
11310.216797
11227.736328
11246.083008
11323.290039
11318.890625
11288.211914
11250.366211
11204.750000
11086.415039
11110.581055
11191.368164
11230.625000
11249.771484
11242.335938
11210.006836
11165.922852
11196.159180
11304.740234
11235.786133
11194.349609
11201.470703
11182.977539
11190.421875
11314.122070
11311.479492
11298.240234
11264.768555
11214.005859
11263.808594
11328.250977
11300.708008
11240.217773
11225.723633
11202.284180
11245.265625
11305.678711
11342.316406
11420.646484
11416.263672
11355.430664
11449.644531
11359.530273
11439.487305
11451.769531
11433.788086
11523.954102
11542.827148
11322.353516
11387.826172
11371.939453
11487.438477
11406.436523
11315.910156
11364.900391
11367.068359
11321.305664
11328.210938
11261.458984
11186.276367
11244.627930
11242.042969
11432.640625
11389.853516
11336.370117
11323.081055
11241.675781
11361.373047
11486.830078
11400.015625
11416.096680
11342.363281
11343.858398
11384.892578
11430.195312
11348.389648
11250.282227
11321.296875
11383.993164
11262.081055
11256.333008
11293.296875
11283.664062
11376.596680
11425.457031
11290.411133
11206.341797
11156.223633
11086.810547
11242.382812
11268.180664
11162.045898
11233.333984
11218.737305
11363.401367
11388.413086
11288.705078
11340.973633
11248.991211
11240.249023
11273.635742
11284.434570
11441.000977
11426.671875
11324.340820
11259.128906
11328.952148
11324.259766
11221.440430
11284.384766
11375.347656
11327.824219
11227.862305
11109.900391
11150.571289
11126.919922
11179.340820
11286.714844
11374.433594
11351.808594
11350.618164
11296.381836
11284.592773
11397.167969
11403.029297
11290.853516
11281.630859
11358.358398
11373.909180
11262.872070
11158.892578
11143.498047
11245.437500
11262.702148
11274.293945
11307.332031
11258.714844
11247.376953
11256.256836
11201.194336
11173.664062
11151.568359
11120.732422
11130.174805
11280.466797
11301.395508
11231.535156
11200.656250
11254.666992
11352.365234
11294.355469
11214.500000
11203.765625
11215.868164
11237.306641
11212.933594
11189.697266
11211.708008
11179.032227
11162.065430
11213.080078
11352.526367
11329.450195
11263.520508
11185.509766
11268.883789
11263.820312
11233.309570
11377.871094
11468.577148
11385.791016
11335.598633
11215.840820
11176.979492
11375.617188
11405.311523
11305.704102
11291.491211
11305.206055
11189.990234
11131.981445
11274.414062
11412.416016
11352.013672
11241.027344
11213.455078
11215.742188
11199.105469
11170.394531
11199.275391
11347.916992
11302.799805
11274.352539
11242.589844
11225.038086
11156.738281
11260.571289
11386.330078
11287.804688
11266.952148
11203.341797
11135.957031
11148.830078
11239.166992
11351.250977
11269.556641
11227.054688
11194.811523
11187.824219
11105.242188
11196.847656
11323.083984
11318.708008
11247.276367
11248.443359
11179.530273
11233.321289
11362.733398
11265.762695
11248.942383
11239.838867
11180.599609
11200.082031
11360.027344
11413.891602
11336.611328
11297.394531
11253.562500
11217.367188
11328.919922
11335.950195
11291.875977
11345.469727
11314.994141
11262.898438
11200.111328
11302.318359
11530.711914
11566.416992
11444.451172
11404.661133
11437.249023
11395.178711
11485.133789
11426.128906
11580.523438
11604.357422
11485.317383
11453.801758
11386.994141
11304.332031
11245.406250
11412.787109
11446.599609
11367.541016
11365.844727
11386.265625
11325.006836
11217.776367
11251.484375
11292.743164
11281.749023
11244.240234
11242.316406
11222.583008
11256.163086
11326.910156
11354.790039
11341.981445
11379.858398
11337.594727
11297.646484
11290.893555
11269.521484
11258.518555
11295.700195
11366.946289
11332.050781
11299.455078
11334.848633
11300.484375
11254.074219
11219.202148
11183.838867
11232.302734
11369.025391
11398.553711
11343.166992
11477.700195
11431.272461
11453.125977
11460.233398
11466.602539
11372.776367
11281.310547
11311.619141
11441.292969
11401.374023
11358.217773
11347.265625
11277.762695
11262.254883
11276.403320
11120.003906
11069.009766
11092.347656
11070.735352
11168.605469
11318.285156
11331.702148
11254.863281
11365.077148
11323.750977
11208.086914
11214.533203
11351.284180
11352.708984
11255.116211
11212.949219
11181.712891
11247.041016
11211.232422
11293.932617
11403.838867
11389.285156
11270.449219
11380.668945
11441.240234
11574.823242
11476.781250
11392.657227
11310.166016
11367.773438
11435.278320
11358.810547
11333.130859
11268.359375
11245.788086
11316.773438
11306.614258
11251.268555
11315.021484
11247.009766
11215.140625
11348.262695
11400.487305
11310.321289
11279.488281
11291.919922
11245.431641
11349.425781
11407.335938
11373.907227
11288.807617
11313.907227
11330.795898
11288.917969
11236.208984
11191.028320
11235.659180
11347.462891
11297.093750
11351.672852
11400.041016
11382.234375
11302.523438
11356.855469
11318.685547
11301.016602
11334.888672
11243.239258
11210.901367
11367.496094
11415.682617
11381.068359
11287.195312
11260.598633
11240.092773
11372.545898
11414.305664
11316.967773
11358.403320
11360.349609
11230.678711
11137.078125
11296.164062
11385.511719
11341.113281
11340.990234
11338.585938
11247.894531
11380.428711
11355.385742
11237.641602
11168.675781
11129.120117
11065.580078
11069.478516
11227.766602
11279.748047
11190.425781
11173.006836
11098.630859
11097.287109
11292.050781
11337.038086
11291.945312
11192.330078
11192.605469
11233.273438
11339.687500
11476.478516
11424.999023
11225.638672
11221.966797
11194.729492
11414.150391
11401.835938
11330.014648
11319.338867
11254.802734
11153.783203
11230.955078
11270.291016
11220.137695
11219.374023
11155.763672
11157.130859
11251.257812
11239.211914
11196.960938
11219.750977
11198.485352
11159.458984
11277.014648
11317.481445
11297.676758
11250.775391
11279.984375
11278.362305
11402.644531
11411.583984
11418.245117
11407.943359
11350.967773
11385.625000
11365.195312
11239.357422
11209.057617
11324.772461
11355.599609
11245.241211
11166.574219
11275.304688
11261.332031
11396.530273
11386.713867
11282.059570
11233.428711
11301.854492
11284.892578
11159.391602
11111.156250
11095.661133
11093.759766
11038.419922
11227.506836
11317.964844
11260.566406
11184.980469
11178.158203
11178.045898
11183.122070
11160.635742
11307.672852
11391.081055
11272.735352
11223.627930
11167.810547
11153.211914
11115.138672
11183.389648
11374.387695
11428.697266
11482.159180
11459.508789
11377.568359
11292.133789
11202.793945
11108.241211
11206.614258
11301.324219
11282.506836
11298.304688
11303.518555
11258.706055
11308.584961
11331.532227
11315.970703
11239.056641
11269.641602
11248.628906
11202.057617
11227.051758
11273.535156
11189.931641
11221.711914
11316.720703
11331.399414
11282.787109
11257.611328
11272.972656
11230.470703
11256.979492
11236.653320
11366.003906
11252.003906
11336.820312
11166.993164
11124.119141
11127.476562
11156.821289
11151.514648
11210.879883
11220.593750
11178.386719
11219.611328
11284.599609
11291.169922
11228.782227
11243.157227
11163.712891
11169.245117
11334.625000
11307.266602
11275.275391
11251.831055
11269.625000
11188.137695
11145.084961
11036.380859
11091.476562
11210.771484
11204.116211
11238.599609
11307.464844
11283.816406
11292.146484
11363.788086
11285.403320
11180.646484
11173.676758
11267.568359
11226.551758
11310.428711
11377.631836
11317.295898
11337.422852
11164.832031
11253.991211
11261.333008
11129.169922
11160.024414
11215.398438
11237.359375
11273.333008
11289.862305
11358.918945
11411.821289
11241.017578
11196.804688
11160.973633
11193.162109
11153.234375
11205.218750
11133.699219
11205.298828
11174.560547
11098.808594
11176.548828
11259.080078
11270.569336
11305.414062
11335.916016
11229.272461
11211.564453
11190.804688
11282.512695
11258.117188
11291.662109
11397.147461
11308.942383
11212.700195
11291.973633
11179.860352
11189.795898
11178.766602
11174.796875
11142.948242
11248.155273
11369.255859
11350.012695
11283.206055
11201.327148
11079.571289
11247.206055
11347.195312
11236.879883
11172.308594
11191.856445
11170.008789
11214.288086
11277.556641
11248.419922
11230.945312
11225.656250
11085.012695
11131.260742
11252.179688
11270.817383
11212.520508
11272.090820
11253.557617
11144.872070
11201.706055
11185.237305
11137.585938
11170.123047
11200.114258
11146.128906
11203.127930
11164.419922
11111.445312
11148.428711
11071.231445
11189.268555
11275.515625
11247.119141
11166.509766
11252.912109
11238.617188
11165.039062
11212.819336
11323.075195
11325.848633
11284.600586
11225.225586
11170.232422
11246.253906
11271.583008
11171.353516
11267.053711
11425.348633
11401.485352
11292.239258
11329.265625
11359.259766
11408.602539
11391.161133
11264.845703
11294.664062
11290.739258
11246.874023
11272.539062
11236.048828
11229.588867
11260.144531
11209.055664
11191.442383
11163.536133
11107.141602
11148.719727
11258.990234
11303.376953
11286.228516
11239.496094
11148.748047
11199.837891
11186.695312
11249.801758
11274.358398
11183.321289
11225.513672
11399.683594
11364.994141
11297.023438
11145.478516
11239.894531
11210.291992
11120.574219
11107.228516
11095.861328
11120.986328
11166.092773
11164.751953
11178.734375
11119.925781
11045.431641
11112.852539
11167.271484
11207.421875
11249.500977
11205.020508
11124.363281
11200.832031
11246.724609
11213.852539
11238.443359
11205.521484
11153.259766
11160.568359
11213.137695
11284.607422
11273.060547
11261.042969
11205.593750
11164.877930
11207.951172
11303.490234
11318.565430
11314.445312
11193.762695
11156.578125
11162.720703
11116.954102
11095.314453
11178.480469
11247.814453
11225.931641
11151.960938
11218.891602
11086.768555
11124.807617
11234.658203
11298.437500
11237.897461
11273.892578
11277.733398
11140.371094
11235.735352
11308.033203
11277.586914
11198.403320
11286.910156
11351.617188
11434.790039
11312.204102
11329.538086
11302.275391
11207.709961
11224.446289
11230.116211
11140.224609
11071.948242
11264.083984
11317.972656
11199.787109
11083.907227
11014.840820
11027.158203
11207.590820
11332.881836
11304.578125
11289.449219
11290.855469
11206.361328
11128.595703
11089.340820
11064.166992
11014.990234
10950.514648
11126.916992
11175.104492
11146.729492
11150.987305
11099.083984
11130.307617
11068.340820
11141.074219
11219.340820
11257.427734
11285.291016
11287.081055
11274.545898
11211.870117
11256.425781
11318.542969
11275.690430
11174.240234
11140.068359
11133.375977
11085.416016
11155.780273
11251.243164
11326.808594
11308.310547
11321.720703
11253.374023
11212.866211
11172.114258
11146.132812
11065.463867
11160.511719
11306.480469
11379.367188
11334.436523
11365.349609
11288.314453
11363.788086
11396.456055
11284.850586
11203.969727
11071.694336
11138.153320
11269.059570
11283.638672
11199.934570
11156.336914
11143.262695
11146.505859
11121.051758
11106.790039
11270.793945
11424.511719
11340.734375
11235.787109
11214.284180
11214.313477
11205.099609
11184.997070
11105.434570
11160.562500
11309.041016
11315.563477
11322.197266
11312.088867
11303.664062
11315.542969
11213.838867
11243.970703
11357.428711
11272.571289
11253.846680
11219.731445
11191.192383
11212.230469
11203.204102
11160.523438
11092.942383
11117.259766
11293.976562
11406.383789
11394.753906
11330.239258
11333.538086
11370.126953
11323.628906
11303.284180
11241.650391
11297.158203
11419.940430
11353.227539
11248.262695
11284.113281
11361.890625
11333.634766
11322.162109
11316.371094
11265.135742
```
