## Supplementary material for "Functional connectivity across the human subcortical auditory system using an autoregressive matrix-Gaussian copula graphical model approach with partial correlations": Code: roi-13_mean_ts.txt

```
10118.037109
10048.812500
10028.282227
10019.350586
10041.906250
10026.071289
10026.567383
10061.820312
10031.463867
10023.028320
10000.706055
9976.006836
9998.808594
9993.082031
9946.777344
9966.944336
9971.322266
9954.166992
9941.302734
9960.906250
9972.867188
9947.145508
9976.378906
9981.468750
9956.700195
9964.101562
9946.841797
9921.153320
9897.748047
9956.484375
9993.205078
9969.823242
9944.949219
9906.631836
9874.514648
9864.884766
9883.946289
9931.751953
9925.590820
9921.226562
9919.705078
9936.427734
9917.170898
9918.775391
9974.668945
9972.932617
9991.247070
9984.205078
9980.522461
9927.023438
9920.198242
9955.655273
9940.343750
9951.172852
9961.121094
9934.066406
9971.015625
10004.337891
9987.241211
9997.168945
10003.466797
9970.554688
9972.333984
9974.511719
9963.560547
9969.270508
9976.941406
9963.647461
10014.097656
10030.653320
10008.873047
9993.747070
9940.994141
9905.736328
9936.760742
9957.626953
9960.876953
9939.719727
9919.812500
9941.820312
9963.344727
9948.967773
9915.779297
9920.694336
9927.725586
9903.087891
9897.731445
9954.216797
9977.946289
9993.848633
9956.859375
9988.250977
9957.919922
9915.845703
9920.448242
9919.087891
9925.894531
9931.916992
9945.034180
9997.458984
10021.252930
10017.438477
9999.378906
9987.616211
9946.457031
10000.642578
10006.871094
9994.209961
9975.562500
9946.331055
9947.906250
9934.134766
9886.930664
9925.747070
9939.751953
9906.228516
9940.096680
9933.661133
9922.584961
9890.630859
9872.235352
9871.154297
9903.736328
9934.000000
9928.602539
9900.101562
9923.436523
9909.090820
9870.170898
9913.844727
9935.030273
9938.452148
9930.155273
9908.661133
9906.779297
9897.372070
9878.831055
9863.507812
9908.190430
9939.024414
9944.941406
9949.789062
9949.799805
9930.013672
9900.352539
9892.389648
9902.374023
9921.272461
9901.882812
9947.012695
9966.060547
9978.990234
10003.812500
10002.093750
9986.884766
9989.605469
9988.757812
9986.048828
9972.056641
9959.678711
9962.839844
9940.215820
9941.926758
9934.424805
9952.801758
9964.220703
9946.823242
9930.528320
9953.259766
9892.552734
9905.050781
9913.941406
9899.726562
9903.488281
9923.449219
9900.886719
9916.559570
9938.587891
9948.811523
9944.612305
9941.418945
9955.111328
9939.925781
9929.978516
9932.467773
9901.101562
9941.722656
9940.592773
9947.551758
9937.811523
9968.834961
9957.685547
9940.083984
9965.556641
9960.320312
9947.681641
9952.497070
9958.734375
9978.907227
9968.080078
9985.503906
10008.983398
9985.808594
9979.640625
9950.997070
9944.826172
9937.240234
9960.664062
9947.970703
9929.408203
9930.287109
9933.048828
9916.160156
9939.399414
9949.823242
9948.498047
9942.208984
9926.048828
9913.274414
9913.898438
9915.267578
9889.166016
9922.837891
9946.014648
9951.003906
9968.921875
9982.304688
9968.143555
9953.613281
9983.070312
10001.336914
9980.691406
9949.750000
9948.952148
9939.407227
9959.273438
9964.487305
9965.512695
9949.434570
9951.093750
9958.000000
9915.439453
9921.181641
9953.598633
9971.975586
9960.612305
9976.825195
9978.581055
9946.088867
9944.762695
9929.541016
9906.498047
9935.523438
9947.542969
9935.436523
9968.104492
9991.800781
9974.264648
9970.966797
9973.594727
9922.491211
9921.712891
9949.445312
9951.212891
9937.384766
9946.261719
9965.982422
9982.787109
9988.090820
9997.156250
9973.570312
9914.952148
9874.793945
9911.917969
9912.269531
9913.951172
9889.071289
9906.764648
9928.678711
9921.803711
9901.583984
9907.666016
9901.331055
9873.985352
9904.309570
9937.253906
9927.540039
9915.996094
9913.612305
9918.009766
9889.238281
9890.122070
9925.573242
9934.613281
9929.167969
9980.182617
9935.129883
9927.949219
9945.433594
9969.367188
9935.470703
9962.947266
9941.410156
9916.643555
9929.952148
9996.215820
9981.164062
9973.998047
9984.077148
9973.692383
9940.953125
9933.604492
9911.262695
9893.267578
9907.882812
9909.241211
9914.882812
9947.617188
9987.789062
10037.796875
10016.676758
9994.787109
9988.542969
9914.879883
9908.921875
9926.262695
9944.906250
9954.723633
9992.089844
9991.318359
9963.261719
9977.468750
9929.809570
9892.771484
9870.918945
9873.083984
9857.172852
9884.864258
9883.392578
9891.520508
9951.866211
9999.023438
10001.304688
9991.153320
9993.619141
9952.704102
9894.850586
9860.981445
9845.461914
9837.254883
9841.095703
9846.429688
9880.208008
9887.475586
9882.297852
9919.001953
9961.007812
10008.338867
10016.107422
10001.765625
10006.474609
9992.278320
9988.350586
9965.069336
9969.553711
9963.599609
9941.552734
9957.058594
9922.565430
9892.174805
9887.599609
9886.585938
9885.265625
9907.556641
9925.104492
9889.554688
9879.289062
9886.549805
9866.994141
9875.964844
9924.592773
9919.156250
9910.375000
9947.367188
9931.507812
9929.902344
9908.458008
9928.053711
9939.030273
9936.842773
9943.519531
9916.500000
9962.502930
10000.820312
10003.901367
10010.987305
9996.480469
9935.515625
9921.724609
9902.087891
9859.462891
9904.745117
9954.314453
9956.821289
9974.705078
9993.991211
9954.495117
10003.240234
10000.787109
9975.061523
9961.226562
9945.962891
9916.391602
9883.487305
9891.564453
9922.210938
9936.715820
10003.207031
10021.425781
9989.979492
9963.965820
9931.595703
9888.003906
9861.917969
9866.831055
9853.659180
9855.775391
9872.122070
9878.977539
9838.076172
9828.541992
9835.344727
9832.564453
9868.488281
9884.977539
9886.640625
9925.641602
9931.137695
9915.748047
9897.950195
9926.460938
9957.199219
9920.642578
9938.759766
9960.537109
9967.787109
9966.977539
9919.725586
9897.332031
9873.291992
9875.505859
9871.916992
9916.770508
9907.684570
9885.603516
9888.898438
9865.438477
9878.533203
9898.571289
9876.655273
9886.416992
9886.383789
9868.878906
9880.020508
9927.005859
9918.180664
9944.914062
9975.576172
9990.165039
10000.639648
10044.844727
10018.166016
10002.004883
9990.982422
9964.562500
9976.438477
9945.067383
9914.781250
9911.081055
9933.649414
9936.809570
9924.719727
9961.686523
9984.207031
9996.921875
10012.873047
9945.463867
9946.334961
9947.388672
9922.482422
9879.623047
9873.217773
9873.850586
9858.447266
9863.782227
9887.679688
9917.998047
9924.187500
9906.933594
9898.008789
9901.951172
9881.079102
9881.471680
9912.765625
9945.063477
9937.363281
9956.416016
9952.656250
9935.034180
9919.113281
9917.515625
9931.550781
9907.828125
9910.350586
9980.683594
10008.565430
9999.134766
9984.814453
9962.622070
9935.256836
9913.055664
9909.357422
9921.211914
9958.625977
9941.181641
9941.649414
9960.650391
9924.805664
9914.666016
9951.047852
9956.055664
9936.559570
9940.835938
9958.372070
9923.481445
9923.312500
9946.746094
9922.431641
9927.875977
9927.469727
9926.965820
9900.127930
9852.681641
9890.007812
9962.128906
9953.677734
9926.991211
9946.041016
9888.811523
9879.605469
9875.610352
9858.809570
9876.667969
9901.162109
9903.436523
9918.929688
9952.430664
9955.833008
9941.386719
9947.495117
9939.321289
9929.098633
9950.266602
9937.119141
9938.686523
9941.718750
9943.564453
9923.339844
9923.750977
9900.294922
9885.051758
9889.508789
9859.555664
9868.309570
9917.199219
9934.735352
9927.258789
9953.453125
9951.992188
9951.124023
9937.179688
9927.301758
9933.149414
9936.950195
9997.298828
9978.939453
9979.975586
9929.494141
9896.817383
9867.877930
9895.883789
9863.560547
9873.356445
9878.096680
9869.057617
9885.494141
9973.550781
9953.844727
9928.260742
9895.863281
9857.689453
9845.933594
9825.822266
9874.136719
9883.017578
9860.318359
9854.592773
9887.576172
9858.904297
9852.723633
9844.709961
9863.145508
9871.380859
9891.331055
9893.906250
9880.915039
9857.622070
9894.279297
9903.797852
9912.647461
9919.858398
9875.481445
9869.725586
9874.204102
9877.359375
9854.091797
9876.502930
9882.370117
9907.527344
9941.291992
9968.479492
9954.032227
9959.955078
9949.152344
9945.464844
9968.731445
9960.528320
9962.130859
9988.313477
9973.314453
9955.175781
9975.406250
9948.235352
9908.795898
9945.357422
9941.964844
9921.482422
9958.199219
9966.137695
9931.163086
9961.464844
9958.123047
9948.842773
9954.317383
9955.891602
9907.947266
9876.128906
9895.922852
9878.379883
9862.797852
9870.188477
9900.864258
9906.391602
9890.735352
9869.071289
9908.885742
9911.371094
9919.557617
9947.778320
9949.658203
9934.574219
9937.275391
9960.480469
9972.383789
9968.271484
10000.116211
10013.739258
9988.421875
9993.912109
9969.941406
9951.273438
9950.016602
9972.115234
9963.116211
9995.429688
10003.792969
10010.299805
10005.783203
9961.497070
9949.562500
9951.796875
9922.494141
9921.967773
9921.907227
9907.205078
9927.401367
9907.387695
9887.683594
9914.454102
9902.305664
9892.515625
9909.453125
9917.649414
9916.198242
9961.811523
9956.322266
9933.747070
9927.407227
9895.762695
9898.241211
9928.164062
9927.592773
10001.258789
9997.834961
9950.326172
9948.056641
9954.746094
9921.120117
9868.240234
9867.376953
9848.812500
9828.909180
9840.778320
9840.010742
9886.505859
9906.878906
9891.644531
9890.086914
9909.497070
9876.134766
9894.431641
9902.442383
9899.881836
9901.708008
9927.728516
9886.408203
9906.240234
9936.295898
9924.039062
9920.232422
9944.174805
9921.309570
9902.369141
9915.825195
9908.833984
9899.322266
9911.157227
9936.009766
9911.798828
9920.741211
9936.051758
9907.571289
9920.451172
9914.667969
9885.853516
9895.071289
9894.844727
9866.790039
9896.674805
9909.108398
9890.863281
9889.458984
9891.224609
9887.466797
9884.967773
9894.699219
9909.335938
9925.995117
9954.309570
9965.729492
9950.695312
9952.141602
9968.916992
9978.205078
9970.492188
9958.921875
9957.311523
9976.217773
9944.987305
9928.031250
9960.172852
9966.648438
9943.736328
9971.858398
9971.327148
9929.600586
9911.084961
9885.147461
9848.200195
9857.331055
9863.247070
9900.821289
9901.600586
9913.622070
9916.618164
9907.633789
9885.346680
9865.928711
9831.250977
9794.119141
9766.666016
9810.534180
9813.979492
9829.588867
9849.866211
9852.151367
9866.389648
9881.795898
9908.923828
9913.767578
9932.869141
9967.626953
9997.515625
10010.906250
10028.590820
10043.589844
9987.880859
9978.780273
9963.333984
9930.643555
9919.750977
9924.086914
9950.838867
9946.805664
9945.645508
9980.652344
9994.801758
9992.774414
9991.893555
9981.394531
9966.577148
9960.308594
9967.566406
9987.237305
9989.877930
10016.016602
10040.234375
10033.345703
10047.783203
10013.586914
10000.536133
9982.218750
9943.144531
9965.081055
9978.740234
9951.998047
9941.733398
9919.245117
9867.906250
9854.020508
9853.559570
9872.027344
9933.096680
9968.590820
9985.506836
9972.148438
9977.696289
9944.634766
9934.307617
9915.558594
9928.503906
9956.114258
9953.525391
9946.237305
9961.669922
9950.549805
9953.542969
9961.949219
9976.056641
9989.976562
9977.636719
9947.608398
9954.975586
9950.997070
9938.487305
9934.592773
9934.171875
9920.276367
9900.507812
9919.390625
9916.462891
9924.630859
9941.875000
9956.163086
9961.269531
9960.855469
9970.217773
9974.636719
9987.500977
10024.383789
10009.553711
10005.572266
9987.570312
9956.432617
9948.844727
9956.571289
9963.564453
9969.493164
9964.834961
9952.432617
```
