## Supplementary material for "Functional connectivity across the human subcortical auditory system using an autoregressive matrix-Gaussian copula graphical model approach with partial correlations": Code: roi-14_mean_ts.txt

```
11086.695312
11015.515625
11071.505859
11181.954102
11143.403320
11129.743164
11116.976562
11148.747070
11111.297852
10972.264648
10957.326172
11047.382812
11021.130859
10891.980469
10989.083984
10948.310547
10952.754883
11018.698242
11051.718750
10966.646484
10951.980469
11049.151367
10989.267578
10914.550781
11035.477539
10985.653320
10864.000977
10852.036133
10970.668945
11008.430664
10949.458008
10995.903320
10997.282227
10916.336914
10865.676758
10996.541992
11046.381836
10955.789062
10908.571289
10926.784180
10872.579102
10780.426758
10885.762695
10946.833984
10987.301758
10960.291016
10962.671875
10896.297852
10897.187500
10965.050781
10978.804688
10948.011719
10950.029297
10903.248047
10825.993164
10963.975586
10987.423828
10977.628906
10965.145508
10946.164062
10914.767578
11031.946289
10973.515625
10946.083984
10943.558594
10900.267578
10924.008789
11042.877930
11041.131836
11087.144531
11083.548828
11046.451172
11055.522461
10996.133789
11094.082031
11093.803711
11009.692383
11134.981445
11185.772461
11047.061523
11008.538086
10941.946289
11122.558594
11044.101562
10894.011719
10964.295898
11050.712891
10998.601562
10982.538086
10932.802734
10910.410156
10879.854492
10859.185547
11057.431641
11064.552734
11005.842773
10937.819336
10842.556641
11001.634766
11151.411133
11078.215820
11067.240234
11019.704102
10965.789062
11083.779297
11093.010742
11075.008789
10911.873047
10949.798828
11041.307617
10957.653320
10909.941406
10995.607422
10948.703125
11017.437500
11061.117188
10981.281250
10944.109375
10872.864258
10770.418945
10878.371094
10939.110352
10849.647461
10896.413086
10801.224609
11002.945312
10998.815430
10885.624023
10943.473633
10881.111328
10916.625000
10881.687500
10904.727539
11104.889648
11073.368164
10945.498047
10898.317383
10987.101562
10976.060547
10884.013672
10905.725586
11021.892578
11022.336914
10887.165039
10829.939453
10832.259766
10789.641602
10790.177734
10947.254883
11033.466797
10987.151367
11004.639648
10903.171875
10906.637695
11076.865234
11114.911133
10956.873047
10906.930664
10986.582031
11028.894531
10989.502930
10900.307617
10802.657227
10917.234375
11006.496094
10930.440430
11012.617188
10935.587891
10839.924805
10930.756836
10960.322266
10920.465820
10878.254883
10817.301758
10785.020508
10926.510742
11006.291992
10936.072266
10877.532227
10940.438477
11027.954102
11021.665039
10957.248047
10921.313477
10862.091797
10956.993164
10942.803711
10877.498047
10937.386719
10882.984375
10827.684570
10881.913086
11018.416992
11021.039062
10940.634766
10886.015625
10913.869141
10925.234375
10880.250977
11004.033203
11142.418945
11060.792969
10969.236328
10979.594727
10849.965820
10968.822266
11093.898438
11032.321289
10979.431641
10982.751953
10892.117188
10776.068359
10908.758789
11039.709961
10995.995117
10953.971680
10931.036133
10902.735352
10900.128906
10849.372070
10886.730469
11020.075195
10959.965820
10942.043945
10918.858398
10881.413086
10824.868164
10941.664062
11074.797852
11007.735352
10894.307617
10891.651367
10827.332031
10788.286133
10904.470703
11017.160156
10999.217773
10929.810547
10890.245117
10829.849609
10768.146484
10875.592773
10991.328125
11017.874023
10957.305664
10939.398438
10845.945312
10907.416016
11030.824219
10976.747070
10938.421875
10953.241211
10890.465820
10848.232422
11027.637695
11058.393555
10982.705078
11012.155273
10940.031250
10889.803711
10982.315430
11043.172852
11030.259766
11025.328125
11004.868164
10892.577148
10882.142578
10920.335938
11195.063477
11207.088867
11110.956055
11069.328125
11082.868164
11049.965820
11049.010742
10940.281250
11108.946289
11197.312500
11098.875000
11025.730469
11026.916016
10889.211914
10850.526367
10995.664062
11047.311523
10979.956055
10983.665039
10965.798828
10902.448242
10823.353516
10884.925781
10912.887695
10936.855469
10879.292969
10913.963867
10846.009766
10864.998047
11019.376953
10990.377930
10966.583984
10997.411133
10947.782227
10918.246094
10977.522461
10988.901367
10901.986328
11007.810547
11061.079102
11040.208008
10997.029297
11054.901367
11003.798828
10977.257812
10927.422852
10850.531250
10913.226562
11074.453125
10976.217773
10895.713867
11056.807617
11056.004883
11015.316406
11038.410156
11106.281250
11050.260742
10893.521484
10948.333008
11150.080078
11157.913086
11098.893555
11098.206055
10933.810547
10929.306641
11000.426758
10880.768555
10822.175781
10783.391602
10719.309570
10789.245117
11004.964844
11025.752930
10934.190430
10997.030273
11060.892578
10874.499023
10833.754883
10961.091797
11044.790039
10933.452148
10871.386719
10872.135742
10891.074219
10877.416992
10918.348633
11097.306641
11051.767578
10985.810547
10969.210938
10970.147461
11194.026367
11147.304688
10994.974609
10867.966797
10989.784180
11121.604492
11039.523438
11020.380859
10913.272461
10881.960938
10994.802734
10992.160156
10931.463867
10950.753906
10859.134766
10824.729492
10978.155273
11059.878906
10996.488281
10976.802734
10882.003906
10840.531250
10908.934570
11038.083984
11005.965820
10917.578125
10937.190430
11008.283203
10980.737305
10906.866211
10808.616211
10872.182617
11031.920898
11030.916016
11012.964844
11065.125977
10972.350586
10940.935547
11042.577148
11055.839844
10973.607422
10993.348633
10913.958984
10863.301758
11032.061523
11057.847656
10962.647461
10917.202148
10941.265625
10801.381836
11028.408203
11068.991211
10908.998047
10966.652344
10936.559570
10865.537109
10775.438477
10986.219727
11050.905273
10979.427734
11025.576172
10936.608398
10863.454102
10980.925781
11046.908203
10921.077148
10847.819336
10791.476562
10737.963867
10778.884766
10915.120117
11000.554688
10890.470703
10887.110352
10792.489258
10757.666992
10965.025391
11040.477539
10962.054688
10899.425781
10879.055664
10891.483398
10965.948242
11100.031250
11048.742188
10927.105469
10854.014648
10769.079102
11036.843750
11078.724609
10976.318359
10970.121094
10897.778320
10816.109375
10905.164062
10996.819336
10944.642578
10911.594727
10838.005859
10863.154297
11016.860352
10961.692383
10887.136719
10888.591797
10860.668945
10785.586914
10914.109375
10975.519531
10953.461914
10937.119141
10909.754883
10881.564453
11049.877930
11131.366211
11086.824219
11059.500977
10955.112305
10997.930664
11104.962891
10986.285156
10926.028320
10998.884766
11095.090820
10944.070312
10839.557617
10850.091797
10827.777344
11051.376953
11014.722656
10875.597656
10800.948242
10971.080078
10957.222656
10846.292969
10783.382812
10840.264648
10804.101562
10727.229492
10903.849609
11073.829102
10974.557617
10879.318359
10843.478516
10865.883789
10797.641602
10748.578125
10948.004883
11087.633789
10980.162109
10920.077148
10852.428711
10862.708984
10791.196289
10881.416992
11028.896484
11056.817383
11101.745117
11105.682617
11017.416016
10952.363281
10874.885742
10769.782227
10905.772461
11014.602539
10937.536133
10948.860352
10907.309570
10856.386719
10940.090820
11063.443359
10994.953125
10875.471680
10942.662109
10911.787109
10856.351562
10918.698242
10938.161133
10886.748047
10879.562500
11029.054688
11002.815430
10958.269531
10931.416992
10936.649414
10850.850586
10895.001953
10876.822266
10987.408203
10921.877930
10984.928711
10858.098633
10770.462891
10844.804688
10883.465820
10875.885742
10892.999023
10924.820312
10827.573242
10894.742188
11017.471680
11024.582031
10955.975586
10929.040039
10822.079102
10850.531250
11058.255859
11003.447266
10971.365234
10965.411133
10919.282227
10949.500977
10861.671875
10749.975586
10825.817383
10924.054688
10918.094727
10903.949219
10976.777344
10980.611328
10956.237305
11051.003906
11012.051758
10880.879883
10896.965820
10973.920898
10896.045898
10963.936523
11043.501953
10996.807617
11033.468750
10939.676758
10953.004883
10986.807617
10877.272461
10868.591797
10915.743164
10888.418945
10946.920898
10893.684570
10999.812500
11058.060547
10909.391602
10883.400391
10864.221680
10899.566406
10840.830078
10918.350586
10894.785156
10923.769531
10898.999023
10799.342773
10857.427734
11019.895508
10995.885742
11046.219727
10991.170898
10904.104492
10947.573242
10908.281250
10966.824219
10911.745117
10930.547852
11112.325195
10988.048828
10914.773438
11012.235352
10914.938477
10951.878906
10941.291992
10860.467773
10805.304688
10948.184570
11115.041992
11046.880859
11009.129883
10895.991211
10785.309570
10965.665039
11109.815430
10993.663086
10942.873047
10907.984375
10842.028320
10930.352539
11032.125977
10914.281250
10920.523438
10966.602539
10798.873047
10811.567383
10969.868164
10992.402344
10947.294922
10995.980469
10938.362305
10821.949219
10945.321289
10978.221680
10886.810547
10886.833984
10931.431641
10892.280273
10908.865234
10874.778320
10840.895508
10878.930664
10768.134766
10876.611328
11059.578125
11005.060547
10899.754883
10969.463867
10970.111328
10893.563477
10888.225586
11112.734375
11092.655273
11008.678711
10935.945312
10861.084961
10973.834961
10993.310547
10858.930664
10920.251953
11117.059570
11106.121094
10966.717773
10949.744141
10916.139648
11094.760742
11012.480469
10864.601562
10963.733398
11022.235352
10963.502930
10972.114258
10858.683594
10909.893555
11025.840820
10962.215820
10901.266602
10867.949219
10769.859375
10840.358398
10973.998047
11006.686523
10993.120117
10934.837891
10805.500977
10950.843750
10942.186523
10933.759766
10922.240234
10886.121094
10838.923828
11012.150391
11062.497070
10970.768555
10836.503906
10969.566406
10965.432617
10884.827148
10812.827148
10813.709961
10898.209961
10924.245117
10901.432617
10891.944336
10789.116211
10725.900391
10854.583984
10909.754883
10918.215820
10898.960938
10887.309570
10791.677734
10952.955078
10987.581055
10933.204102
10952.920898
10932.471680
10833.155273
10781.561523
10960.135742
11022.951172
10958.166992
10950.471680
10861.028320
10836.763672
10927.543945
11015.628906
11002.472656
10995.754883
10891.803711
10822.345703
10912.647461
10765.383789
10736.240234
10861.589844
11005.898438
10932.512695
10850.377930
10865.110352
10765.035156
10792.930664
10920.300781
10964.101562
10936.302734
10958.058594
10923.134766
10738.927734
10922.629883
10957.824219
10934.036133
10888.322266
10855.194336
10961.172852
11016.395508
10881.131836
10944.501953
10925.256836
10822.511719
10849.563477
10910.140625
10835.321289
10745.702148
10916.844727
11000.412109
10845.798828
10765.931641
10596.747070
10631.486328
10846.834961
11051.936523
10977.860352
10925.923828
10964.686523
10902.428711
10862.592773
10871.847656
10749.483398
10708.708008
10638.322266
10811.808594
10863.311523
10843.664062
10867.013672
10813.969727
10800.200195
10752.152344
10805.792969
10977.125000
10978.591797
10990.060547
10980.130859
10956.775391
10881.146484
11005.234375
11054.991211
10998.714844
10967.769531
10898.980469
10854.408203
10775.376953
10854.125977
11011.511719
11008.692383
11017.184570
11010.965820
11015.533203
10909.607422
10938.747070
10874.908203
10780.126953
10849.669922
11080.221680
11064.785156
11049.351562
11021.735352
10907.288086
11069.220703
11081.599609
10960.963867
10914.773438
10815.400391
10831.515625
11036.142578
11047.142578
10978.325195
10912.591797
10854.336914
10858.663086
10862.707031
10783.988281
10935.740234
11167.524414
11027.536133
10958.281250
10928.084961
10934.478516
10872.654297
10841.503906
10785.125000
10867.037109
11078.430664
11057.160156
11009.548828
10966.698242
10978.091797
10984.561523
10862.754883
10917.852539
11066.621094
10996.818359
10973.134766
10950.220703
10907.442383
10915.436523
10905.192383
10904.606445
10804.135742
10784.050781
10994.465820
11093.973633
11032.638672
11009.353516
10995.117188
11034.522461
10982.174805
11011.375977
10917.114258
10994.980469
11138.437500
11051.125000
10982.888672
10930.206055
11032.920898
11047.989258
10986.574219
11004.773438
10926.991211
```
