## Supplementary material for "Functional connectivity across the human subcortical auditory system using an autoregressive matrix-Gaussian copula graphical model approach with partial correlations": Code: roi-15_mean_ts.txt

```
10359.904297
10297.911133
10267.076172
10266.780273
10315.696289
10267.618164
10201.836914
10269.488281
10263.618164
10240.351562
10204.020508
10194.677734
10211.251953
10225.187500
10175.771484
10196.980469
10205.890625
10153.956055
10131.480469
10167.981445
10198.040039
10158.617188
10181.830078
10211.604492
10175.114258
10178.400391
10194.562500
10166.160156
10149.303711
10190.932617
10224.708984
10210.973633
10196.616211
10177.135742
10133.775391
10109.019531
10111.903320
10143.630859
10126.723633
10119.010742
10125.248047
10147.079102
10108.583008
10104.007812
10149.496094
10157.510742
10167.791992
10177.456055
10184.043945
10142.859375
10162.982422
10198.857422
10179.154297
10169.683594
10149.830078
10107.660156
10145.719727
10164.484375
10158.767578
10189.188477
10204.709961
10156.821289
10159.165039
10184.770508
10176.891602
10187.890625
10189.789062
10168.727539
10212.919922
10219.119141
10211.338867
10238.773438
10200.070312
10158.022461
10156.017578
10226.661133
10240.198242
10214.905273
10177.061523
10145.708984
10209.664062
10200.588867
10159.854492
10147.983398
10139.280273
10105.916992
10100.808594
10143.156250
10148.406250
10134.045898
10085.563477
10165.184570
10142.640625
10117.316406
10138.445312
10140.198242
10142.827148
10152.510742
10169.788086
10229.349609
10258.686523
10249.923828
10266.902344
10253.395508
10206.205078
10237.250000
10238.523438
10229.816406
10215.250000
10183.561523
10176.923828
10173.337891
10118.463867
10177.909180
10171.088867
10127.850586
10159.918945
10138.398438
10115.289062
10096.525391
10082.252930
10088.776367
10124.215820
10112.889648
10190.145508
10165.455078
10172.834961
10172.527344
10119.032227
10118.149414
10121.732422
10177.870117
10173.166992
10141.043945
10143.522461
10133.846680
10108.461914
10089.159180
10120.364258
10138.755859
10140.313477
10145.571289
10159.697266
10142.143555
10115.480469
10109.512695
10096.723633
10104.604492
10091.864258
10133.806641
10165.947266
10174.609375
10205.187500
10207.826172
10191.122070
10217.606445
10215.107422
10223.655273
10206.317383
10192.226562
10190.319336
10175.861328
10171.004883
10134.518555
10159.788086
10189.960938
10173.881836
10159.050781
10183.723633
10119.795898
10124.960938
10127.018555
10104.131836
10102.572266
10121.878906
10103.749023
10104.824219
10132.468750
10161.705078
10161.997070
10148.794922
10168.601562
10154.300781
10144.590820
10159.107422
10129.975586
10164.685547
10178.590820
10174.054688
10172.365234
10215.800781
10196.626953
10188.362305
10211.962891
10211.958008
10188.920898
10194.574219
10206.598633
10231.287109
10213.554688
10230.550781
10240.204102
10221.656250
10177.280273
10215.492188
10201.045898
10192.284180
10205.977539
10198.300781
10185.097656
10176.279297
10168.643555
10160.258789
10190.345703
10217.319336
10236.607422
10232.311523
10212.449219
10176.147461
10162.666992
10156.041016
10123.911133
10160.927734
10186.806641
10181.852539
10195.855469
10218.600586
10195.831055
10198.436523
10221.322266
10228.906250
10218.551758
10200.006836
10185.605469
10148.248047
10152.291016
10170.343750
10175.361328
10171.207031
10173.688477
10172.822266
10110.104492
10106.011719
10139.714844
10164.193359
10148.792969
10175.965820
10176.483398
10168.208984
10176.301758
10164.436523
10151.667969
10185.912109
10220.796875
10209.633789
10233.965820
10250.389648
10212.844727
10183.295898
10157.119141
10114.845703
10137.070312
10174.417969
10162.167969
10152.451172
10148.368164
10157.635742
10149.637695
10161.684570
10202.303711
10198.502930
10174.506836
10167.248047
10162.735352
10178.311523
10179.470703
10148.139648
10153.140625
10161.830078
10163.552734
10158.015625
10175.318359
10174.290039
10136.606445
10151.155273
10175.268555
10177.771484
10149.251953
10156.180664
10145.699219
10113.983398
10112.432617
10158.445312
10192.324219
10198.162109
10232.068359
10180.430664
10158.127930
10194.225586
10212.858398
10174.345703
10204.349609
10182.919922
10135.306641
10148.889648
10209.983398
10191.924805
10192.034180
10222.503906
10232.679688
10193.439453
10179.708984
10153.015625
10105.541016
10133.947266
10131.729492
10123.759766
10142.428711
10206.338867
10213.490234
10244.341797
10229.677734
10226.381836
10150.501953
10157.142578
10184.621094
10199.848633
10201.195312
10258.772461
10290.753906
10268.737305
10275.717773
10205.883789
10148.694336
10129.276367
10129.432617
10115.374023
10149.286133
10145.401367
10147.338867
10211.994141
10272.526367
10262.649414
10241.789062
10261.833984
10238.906250
10179.752930
10148.740234
10136.400391
10117.620117
10110.685547
10131.599609
10180.315430
10169.380859
10151.770508
10180.875977
10141.966797
10218.094727
10236.195312
10195.611328
10192.527344
10196.623047
10196.314453
10179.329102
10184.090820
10212.663086
10199.622070
10201.519531
10177.124023
10137.395508
10133.781250
10144.500977
10139.349609
10166.657227
10193.472656
10151.870117
10132.817383
10127.628906
10090.288086
10066.936523
10122.609375
10114.897461
10119.104492
10165.329102
10167.958008
10170.552734
10130.944336
10154.787109
10145.123047
10155.363281
10138.655273
10114.813477
10178.542969
10228.262695
10245.246094
10257.971680
10250.570312
10163.309570
10137.450195
10136.551758
10116.397461
10167.369141
10226.751953
10224.264648
10227.466797
10235.020508
10194.456055
10204.060547
10253.565430
10232.990234
10203.979492
10206.961914
10184.293945
10144.209961
10158.777344
10173.286133
10171.409180
10227.000977
10245.562500
10223.807617
10213.676758
10201.996094
10154.923828
10134.609375
10145.012695
10131.554688
10117.269531
10116.855469
10139.193359
10118.372070
10116.455078
10115.269531
10102.775391
10138.132812
10163.769531
10149.745117
10164.655273
10160.115234
10130.463867
10108.763672
10156.649414
10177.293945
10149.231445
10163.920898
10152.948242
10172.591797
10188.345703
10155.917969
10119.267578
10103.305664
10099.902344
10097.030273
10156.596680
10144.586914
10153.322266
10180.294922
10167.269531
10180.751953
10188.341797
10153.246094
10151.776367
10147.827148
10133.783203
10150.326172
10202.804688
10177.652344
10199.389648
10228.307617
10234.233398
10243.705078
10295.095703
10262.697266
10241.189453
10239.711914
10221.607422
10241.995117
10217.801758
10179.019531
10182.432617
10208.815430
10199.540039
10180.228516
10198.201172
10167.382812
10208.140625
10232.645508
10165.567383
10186.255859
10207.945312
10178.030273
10135.436523
10153.914062
10154.222656
10143.833984
10142.216797
10164.270508
10196.521484
10188.921875
10172.673828
10159.311523
10155.363281
10136.383789
10143.239258
10166.428711
10198.212891
10191.930664
10222.068359
10242.436523
10242.119141
10230.553711
10213.354492
10219.100586
10199.193359
10169.373047
10225.193359
10254.095703
10230.086914
10203.208984
10163.401367
10139.078125
10103.383789
10085.187500
10110.891602
10167.691406
10179.284180
10194.036133
10244.532227
10214.166016
10183.041016
10211.695312
10227.484375
10186.008789
10200.542969
10212.181641
10169.686523
10165.105469
10220.125000
10187.723633
10169.962891
10180.463867
10185.584961
10184.633789
10146.508789
10159.769531
10177.612305
10189.639648
10175.550781
10177.597656
10109.030273
10089.116211
10092.013672
10076.032227
10089.546875
10119.951172
10137.615234
10150.250977
10199.757812
10201.561523
10188.811523
10196.860352
10178.999023
10163.232422
10186.830078
10182.379883
10181.650391
10193.605469
10202.228516
10160.514648
10155.771484
10131.467773
10106.179688
10137.008789
10117.201172
10128.517578
10172.875977
10197.063477
10182.905273
10220.022461
10211.344727
10193.784180
10188.045898
10184.806641
10201.999023
10197.205078
10278.543945
10278.064453
10233.709961
10193.636719
10171.582031
10126.681641
10147.347656
10103.473633
10108.158203
10112.945312
10087.607422
10124.946289
10166.719727
10198.588867
10187.140625
10155.108398
10142.551758
10120.725586
10087.170898
10125.006836
10130.564453
10078.232422
10061.193359
10096.211914
10093.878906
10107.793945
10114.989258
10107.898438
10137.590820
10151.091797
10151.826172
10159.244141
10157.566406
10147.110352
10181.245117
10198.024414
10188.845703
10118.089844
10130.683594
10163.954102
10145.552734
10139.201172
10159.250000
10145.674805
10168.020508
10195.300781
10206.534180
10190.378906
10199.010742
10194.982422
10193.824219
10224.950195
10197.272461
10210.066406
10234.418945
10225.817383
10220.146484
10265.156250
10228.190430
10191.133789
10213.733398
10188.992188
10130.800781
10185.416992
10174.855469
10139.407227
10177.983398
10188.013672
10189.460938
10192.758789
10194.187500
10157.696289
10130.172852
10147.197266
10150.017578
10123.401367
10141.780273
10152.616211
10150.081055
10151.816406
10152.707031
10178.073242
10175.316406
10157.492188
10179.601562
10191.255859
10175.192383
10175.939453
10209.255859
10213.483398
10211.785156
10240.294922
10262.558594
10239.093750
10263.609375
10218.668945
10185.930664
10215.975586
10238.294922
10216.973633
10241.549805
10255.791992
10233.615234
10255.400391
10223.083984
10212.879883
10209.841797
10162.338867
10156.323242
10176.175781
10168.512695
10186.552734
10184.268555
10156.062500
10183.994141
10174.861328
10169.899414
10189.039062
10170.172852
10159.630859
10216.156250
10225.854492
10204.073242
10205.193359
10169.260742
10137.193359
10157.595703
10142.083008
10165.012695
10215.397461
10171.475586
10168.190430
10199.949219
10178.919922
10117.329102
10110.529297
10111.120117
10094.825195
10093.818359
10073.168945
10102.037109
10137.683594
10117.697266
10121.759766
10125.588867
10093.333008
10113.316406
10139.565430
10147.192383
10176.273438
10210.084961
10154.224609
10172.930664
10198.655273
10186.586914
10185.444336
10222.648438
10198.517578
10159.720703
10176.516602
10169.624023
10135.376953
10143.953125
10160.394531
10137.616211
10140.702148
10162.975586
10135.403320
10155.850586
10165.116211
10117.741211
10124.445312
10132.404297
10110.310547
10135.575195
10165.293945
10166.917969
10157.337891
10166.112305
10143.718750
10108.966797
10116.689453
10136.723633
10166.509766
10178.408203
10204.821289
10190.902344
10159.970703
10174.277344
10139.375977
10191.081055
10174.536133
10158.866211
10169.722656
10114.480469
10080.798828
10124.649414
10133.395508
10126.754883
10172.001953
10165.666016
10136.098633
10118.919922
10092.948242
10072.184570
10089.876953
10104.131836
10121.563477
10120.455078
10143.207031
10156.666016
10143.446289
10106.979492
10097.635742
10063.170898
10028.287109
9995.355469
10028.666016
10025.537109
10032.659180
10056.865234
10066.670898
10079.718750
10096.993164
10143.737305
10136.390625
10159.166016
10199.437500
10231.722656
10240.508789
10251.776367
10276.499023
10207.277344
10188.744141
10192.314453
10145.047852
10139.082031
10160.873047
10187.377930
10178.275391
10145.983398
10175.106445
10201.217773
10189.833984
10183.023438
10163.548828
10170.484375
10165.525391
10192.744141
10190.208008
10208.636719
10241.279297
10261.656250
10264.296875
10294.353516
10247.504883
10214.295898
10208.521484
10176.572266
10178.030273
10178.282227
10166.432617
10153.361328
10158.386719
10143.274414
10141.718750
10155.174805
10174.040039
10221.693359
10231.252930
10241.082031
10243.459961
10239.890625
10216.600586
10187.633789
10170.917969
10181.946289
10223.188477
10222.907227
10207.302734
10207.391602
10225.695312
10230.287109
10234.036133
10238.125977
10257.429688
10230.553711
10203.212891
10213.867188
10212.312500
10204.375977
10203.981445
10196.906250
10178.270508
10164.218750
10163.018555
10180.470703
10180.865234
10195.790039
10219.563477
10234.515625
10210.202148
10220.188477
10222.599609
10218.298828
10254.738281
10244.952148
10225.616211
10216.167969
10188.748047
10182.615234
10190.431641
10207.998047
10218.755859
10219.688477
10228.932617
```
