## Supplementary material for "Functional connectivity across the human subcortical auditory system using an autoregressive matrix-Gaussian copula graphical model approach with partial correlations": Code: roi-00_mean_ts.txt

```
9949.114258
9885.942383
9867.406250
9873.700195
9866.153320
9861.676758
9862.302734
9848.266602
9852.113281
9863.661133
9850.390625
9866.079102
9866.439453
9846.885742
9842.828125
9858.939453
9846.741211
9864.661133
9879.600586
9888.931641
9869.529297
9852.862305
9855.731445
9876.790039
9852.459961
9868.611328
9874.785156
9843.342773
9835.030273
9840.882812
9838.672852
9840.659180
9847.212891
9886.169922
9891.695312
9878.744141
9876.958984
9857.009766
9834.940430
9822.332031
9820.876953
9852.132812
9853.148438
9870.046875
9897.112305
9873.104492
9876.462891
9870.315430
9885.611328
9883.647461
9884.719727
9861.137695
9857.202148
9849.946289
9829.404297
9836.014648
9816.786133
9824.186523
9843.779297
9855.548828
9869.507812
9860.075195
9841.875977
9839.229492
9819.309570
9819.686523
9811.810547
9812.956055
9803.645508
9805.888672
9811.012695
9827.352539
9818.392578
9814.611328
9804.656250
9816.236328
9818.953125
9837.760742
9835.671875
9836.893555
9825.671875
9807.876953
9809.624023
9819.540039
9838.594727
9815.340820
9799.118164
9789.101562
9795.265625
9793.261719
9793.819336
9789.776367
9774.940430
9795.223633
9827.833984
9844.798828
9832.951172
9820.847656
9804.363281
9823.422852
9781.556641
9792.982422
9770.831055
9771.990234
9795.750000
9805.973633
9800.860352
9806.641602
9793.847656
9770.450195
9777.138672
9795.142578
9810.905273
9813.302734
9828.069336
9818.949219
9823.836914
9828.071289
9865.498047
9873.756836
9884.086914
9882.014648
9883.853516
9871.252930
9871.633789
9867.023438
9874.883789
9908.804688
9908.751953
9915.737305
9904.718750
9884.361328
9855.881836
9853.873047
9858.743164
9862.679688
9884.080078
9884.351562
9851.331055
9833.121094
9793.036133
9810.444336
9819.221680
9823.810547
9790.906250
9809.439453
9810.553711
9802.476562
9824.669922
9817.541992
9809.446289
9805.690430
9810.077148
9814.922852
9838.413086
9847.473633
9813.215820
9837.819336
9841.212891
9823.525391
9843.227539
9837.056641
9815.757812
9810.708008
9817.197266
9802.550781
9801.685547
9804.998047
9814.808594
9817.635742
9823.863281
9797.594727
9813.542969
9814.623047
9815.450195
9797.784180
9782.484375
9799.156250
9824.731445
9827.668945
9834.684570
9841.938477
9825.330078
9825.859375
9816.892578
9820.628906
9823.624023
9830.908203
9822.439453
9830.814453
9817.801758
9825.551758
9818.160156
9791.960938
9791.588867
9791.017578
9787.673828
9797.507812
9780.718750
9795.563477
9814.065430
9799.423828
9820.249023
9832.259766
9826.725586
9816.953125
9793.020508
9814.593750
9817.160156
9839.866211
9878.499023
9883.306641
9914.729492
9963.594727
9987.530273
9931.155273
9854.403320
9825.428711
9833.847656
9823.918945
9775.096680
9789.875000
9797.209961
9784.544922
9751.596680
9784.909180
9790.843750
9781.842773
9803.774414
9869.514648
9923.036133
9941.824219
9957.511719
9967.105469
9938.425781
9901.159180
9867.280273
9854.553711
9876.375977
9864.149414
9853.464844
9857.228516
9848.558594
9844.489258
9849.833008
9857.797852
9842.705078
9830.730469
9838.182617
9801.496094
9807.137695
9803.131836
9809.974609
9846.664062
9867.786133
9842.868164
9830.169922
9824.615234
9809.029297
9828.066406
9828.161133
9811.527344
9834.051758
9884.207031
9865.648438
9869.510742
9869.178711
9865.206055
9866.443359
9882.168945
9889.909180
9923.212891
9938.738281
9917.519531
9894.194336
9857.015625
9841.258789
9829.809570
9844.894531
9835.636719
9826.896484
9835.907227
9832.082031
9806.422852
9819.371094
9793.502930
9800.601562
9828.018555
9853.314453
9893.443359
9904.966797
9877.754883
9883.767578
9864.052734
9855.689453
9842.523438
9828.136719
9824.799805
9823.607422
9791.878906
9793.430664
9834.573242
9857.742188
9830.822266
9855.852539
9815.055664
9805.616211
9822.286133
9806.817383
9812.888672
9822.774414
9849.342773
9873.191406
9899.862305
9926.151367
9896.445312
9880.766602
9876.672852
9863.221680
9858.687500
9840.949219
9841.550781
9836.224609
9851.070312
9823.294922
9821.978516
9841.720703
9844.962891
9825.707031
9840.477539
9861.270508
9885.414062
9890.793945
9868.978516
9863.501953
9859.658203
9867.014648
9872.131836
9879.582031
9858.316406
9855.286133
9860.919922
9861.912109
9857.387695
9831.828125
9837.538086
9849.013672
9881.808594
9894.380859
9897.384766
9864.202148
9843.125977
9863.857422
9872.458984
9856.390625
9848.356445
9839.546875
9817.424805
9808.532227
9787.886719
9767.349609
9769.161133
9780.676758
9782.164062
9777.946289
9778.346680
9785.638672
9772.128906
9773.156250
9809.000977
9789.046875
9804.294922
9856.536133
9870.706055
9867.661133
9887.042969
9882.281250
9898.056641
9951.687500
9972.644531
9971.299805
9957.103516
9897.943359
9865.083008
9861.871094
9824.242188
9832.440430
9846.799805
9834.816406
9847.131836
9859.786133
9866.096680
9897.084961
9873.254883
9856.422852
9839.426758
9868.648438
9850.594727
9845.737305
9871.098633
9849.535156
9847.448242
9854.260742
9865.381836
9848.129883
9840.753906
9839.419922
9843.300781
9850.374023
9870.607422
9842.137695
9856.347656
9851.558594
9846.033203
9812.800781
9833.131836
9829.388672
9824.155273
9820.488281
9818.209961
9823.044922
9820.812500
9817.298828
9813.765625
9824.453125
9840.542969
9812.730469
9820.958984
9802.589844
9805.484375
9804.482422
9809.144531
9796.141602
9804.323242
9784.391602
9795.763672
9811.899414
9803.146484
9802.458984
9827.458984
9807.283203
9819.167969
9829.425781
9820.547852
9802.928711
9838.791016
9829.266602
9809.947266
9812.265625
9834.608398
9829.153320
9823.667969
9824.373047
9829.041992
9828.750000
9815.634766
9827.927734
9844.794922
9829.068359
9810.867188
9817.903320
9840.875977
9820.366211
9831.244141
9828.134766
9823.348633
9824.646484
9856.017578
9846.662109
9841.498047
9825.527344
9814.970703
9817.806641
9811.836914
9846.312500
9858.861328
9864.898438
9853.031250
9856.678711
9830.829102
9818.884766
9852.279297
9849.581055
9869.834961
9885.378906
9867.150391
9876.512695
9869.089844
9853.468750
9852.038086
9862.254883
9853.094727
9853.599609
9860.512695
9881.855469
9879.692383
9894.739258
9913.356445
9880.300781
9882.717773
9881.519531
9874.442383
9861.599609
9841.184570
9850.097656
9840.532227
9861.322266
9874.109375
9850.416992
9852.440430
9849.122070
9838.080078
9825.518555
9842.988281
9877.503906
9865.912109
9857.915039
9865.531250
9835.204102
9862.521484
9893.930664
9894.246094
9937.803711
9948.645508
9929.073242
9901.934570
9865.498047
9878.358398
9875.352539
9865.704102
9865.244141
9848.037109
9825.849609
9813.751953
9850.287109
9856.608398
9835.408203
9849.663086
9861.881836
9885.716797
9868.944336
9878.127930
9875.619141
9882.209961
9875.792969
9871.432617
9865.413086
9860.364258
9833.116211
9819.234375
9808.487305
9772.470703
9797.822266
9806.581055
9802.186523
9816.872070
9808.083008
9801.615234
9796.019531
9821.095703
9841.312500
9878.602539
9882.485352
9872.964844
9824.707031
9829.455078
9842.298828
9833.963867
9828.908203
9870.380859
9891.573242
9913.056641
9952.992188
9996.019531
9956.974609
9950.817383
9904.249023
9883.148438
9894.099609
9891.800781
9881.638672
9862.013672
9884.216797
9866.561523
9834.094727
9833.648438
9806.862305
9799.436523
9839.931641
9757.994141
9815.389648
9894.948242
9859.359375
9802.366211
9821.418945
9825.429688
9818.186523
9808.928711
9807.863281
9832.411133
9829.706055
9836.312500
9793.295898
9773.278320
9778.430664
9768.662109
9804.220703
9786.942383
9793.445312
9761.951172
9785.445312
9799.019531
9775.407227
9805.349609
9806.798828
9839.344727
9823.911133
9821.778320
9806.850586
9795.820312
9816.951172
9818.054688
9825.403320
9858.138672
9842.395508
9886.852539
9889.454102
9869.629883
9844.801758
9855.463867
9887.699219
9856.292969
9861.292969
9873.602539
9862.513672
9850.458984
9867.018555
9866.146484
9867.152344
9880.288086
9855.734375
9848.959961
9834.107422
9836.746094
9842.753906
9849.213867
9851.663086
9858.377930
9851.643555
9847.314453
9799.497070
9806.316406
9808.384766
9828.528320
9833.072266
9869.583008
9857.011719
9890.590820
9881.364258
9900.754883
9866.541992
9837.452148
9829.727539
9827.291992
9832.467773
9823.069336
9826.402344
9845.034180
9867.832031
9858.892578
9841.957031
9830.830078
9818.105469
9827.259766
9875.616211
9863.370117
9826.120117
9809.913086
9796.372070
9775.869141
9773.634766
9802.049805
9783.729492
9793.878906
9820.500977
9832.801758
9840.806641
9859.375000
9883.269531
9879.335938
9858.183594
9853.823242
9848.382812
9835.012695
9822.791016
9774.771484
9761.512695
9767.240234
9782.773438
9796.180664
9799.180664
9827.177734
9838.788086
9839.345703
9830.165039
9846.888672
9861.039062
9898.800781
9916.515625
9943.138672
9957.685547
9904.028320
9860.461914
9838.824219
9864.153320
9851.602539
9833.799805
9839.931641
9851.543945
9838.921875
9819.104492
9821.284180
9829.788086
9816.637695
9805.464844
9809.970703
9819.796875
9815.713867
9833.074219
9857.684570
9863.340820
9845.264648
9819.232422
9853.020508
9836.556641
9845.514648
9836.604492
9830.204102
9837.625000
9848.142578
9826.687500
9831.889648
9861.722656
9866.861328
9884.591797
9891.531250
9860.372070
9868.591797
9895.349609
9877.533203
9862.499023
9858.462891
9835.761719
9838.161133
9868.400391
9837.365234
9864.455078
9877.885742
9881.548828
9878.275391
9860.996094
9820.145508
9815.947266
9816.105469
9827.773438
9829.364258
9836.334961
9812.651367
9837.227539
9807.226562
9793.010742
9808.415039
9808.056641
9805.529297
9803.078125
9794.272461
9782.466797
9792.235352
9826.762695
9820.974609
9817.580078
9810.252930
9813.496094
9801.012695
9842.622070
9857.555664
9853.567383
9881.688477
9857.836914
9851.995117
9850.887695
9830.007812
9832.014648
9850.954102
9841.867188
9871.960938
9901.874023
9897.907227
9917.123047
9957.156250
9944.550781
9903.781250
9851.548828
9809.833008
9818.735352
9853.832031
9827.648438
9844.697266
9856.565430
9825.496094
9817.456055
9850.385742
9872.918945
9872.377930
9880.891602
9875.583008
9824.230469
9856.806641
9889.004883
9864.032227
9803.181641
9804.902344
9792.979492
9787.605469
9796.380859
9778.175781
9785.525391
9829.824219
9812.398438
9796.171875
9801.456055
9791.884766
9809.538086
9864.131836
9877.177734
9889.393555
9855.302734
9839.774414
9801.427734
9826.277344
9872.205078
9866.486328
9869.024414
9842.409180
9822.534180
9815.797852
9838.231445
9787.771484
9835.185547
9862.626953
9879.706055
9921.157227
9910.291992
9886.766602
9863.180664
9877.581055
9856.400391
9841.803711
9821.217773
9769.379883
9770.532227
9751.230469
9744.021484
9751.300781
9732.946289
9756.354492
9824.848633
9833.409180
9789.444336
9761.824219
9793.056641
9765.635742
9783.068359
9792.878906
9791.771484
9769.482422
9795.555664
9819.479492
9844.159180
9859.614258
9895.517578
9912.273438
9943.596680
9890.613281
9835.893555
9829.541016
9814.831055
9796.653320
9801.656250
9797.921875
9773.789062
9772.503906
9789.890625
9794.465820
9812.312500
9820.564453
9807.892578
9784.909180
9806.824219
9815.893555
```
