## Supplementary material for "Functional connectivity across the human subcortical auditory system using an autoregressive matrix-Gaussian copula graphical model approach with partial correlations": Code: roi-01_mean_ts.txt

```
10727.640625
10676.263672
10632.200195
10588.497070
10608.342773
10606.669922
10583.236328
10631.520508
10698.459961
10628.492188
10618.977539
10569.306641
10556.233398
10553.066406
10542.625977
10554.757812
10614.209961
10616.416992
10618.798828
10690.932617
10605.982422
10638.122070
10728.439453
10731.717773
10633.821289
10610.323242
10628.446289
10609.397461
10586.957031
10639.948242
10623.226562
10608.719727
10630.755859
10689.219727
10709.502930
10685.893555
10719.790039
10583.125977
10570.065430
10582.720703
10630.841797
10600.043945
10628.972656
10687.062500
10624.257812
10687.411133
10586.038086
10656.299805
10661.386719
10635.336914
10601.267578
10605.228516
10599.333984
10527.068359
10602.057617
10567.210938
10584.938477
10642.675781
10565.356445
10627.100586
10655.836914
10612.796875
10546.365234
10584.852539
10626.833984
10558.336914
10568.476562
10597.854492
10589.819336
10554.536133
10599.203125
10608.004883
10575.991211
10620.513672
10549.825195
10600.948242
10588.012695
10549.640625
10517.723633
10576.007812
10596.715820
10607.932617
10609.685547
10669.718750
10625.575195
10581.196289
10633.296875
10630.088867
10565.588867
10616.615234
10570.139648
10522.218750
10598.661133
10607.666016
10656.450195
10643.236328
10614.793945
10635.935547
10581.444336
10574.432617
10647.810547
10584.738281
10552.925781
10530.000000
10558.500000
10494.683594
10486.620117
10485.816406
10550.495117
10498.729492
10545.038086
10575.229492
10586.959961
10572.156250
10587.532227
10559.560547
10581.513672
10606.930664
10610.541016
10683.939453
10743.488281
10751.000977
10730.776367
10723.574219
10658.615234
10653.609375
10661.341797
10696.319336
10665.638672
10675.097656
10662.420898
10617.781250
10578.424805
10589.659180
10548.855469
10586.525391
10619.062500
10602.504883
10615.507812
10601.574219
10577.776367
10583.854492
10611.343750
10570.972656
10595.196289
10583.361328
10559.535156
10595.877930
10615.354492
10617.507812
10566.152344
10533.268555
10547.634766
10575.273438
10649.810547
10621.625977
10622.359375
10673.708984
10643.527344
10626.788086
10626.263672
10625.439453
10619.711914
10555.425781
10548.474609
10551.582031
10594.611328
10547.333984
10606.057617
10653.917969
10639.768555
10615.474609
10594.242188
10566.210938
10508.052734
10575.208984
10596.913086
10549.434570
10587.000000
10527.090820
10601.132812
10644.717773
10615.679688
10573.030273
10634.125977
10658.958984
10623.120117
10583.926758
10604.246094
10570.249023
10542.125977
10549.951172
10550.565430
10565.441406
10550.858398
10498.948242
10487.879883
10540.286133
10525.617188
10565.367188
10557.673828
10554.926758
10562.213867
10604.849609
10561.520508
10501.635742
10474.877930
10475.941406
10568.413086
10613.575195
10696.017578
10702.512695
10750.143555
10790.613281
10844.406250
10852.753906
10597.095703
10522.529297
10592.772461
10547.658203
10446.837891
10511.911133
10415.595703
10427.196289
10382.921875
10400.543945
10431.011719
10424.169922
10489.941406
10597.167969
10655.430664
10692.495117
10746.407227
10791.735352
10733.376953
10660.117188
10545.934570
10570.069336
10493.076172
10484.977539
10522.890625
10605.314453
10568.167969
10506.316406
10539.894531
10483.525391
10504.083984
10545.650391
10485.833008
10499.461914
10543.029297
10480.284180
10519.749023
10591.485352
10616.266602
10534.386719
10552.979492
10469.879883
10558.549805
10628.444336
10590.279297
10532.568359
10596.469727
10576.482422
10647.285156
10685.479492
10653.535156
10569.722656
10598.238281
10633.306641
10657.020508
10747.802734
10770.917969
10712.329102
10702.163086
10674.710938
10526.451172
10565.012695
10549.071289
10586.872070
10563.632812
10590.749023
10624.946289
10567.428711
10517.242188
10504.622070
10560.912109
10477.960938
10520.546875
10629.771484
10587.630859
10669.023438
10731.736328
10692.040039
10638.801758
10660.279297
10612.964844
10600.512695
10543.661133
10520.511719
10505.080078
10540.808594
10552.833984
10616.667969
10596.623047
10503.650391
10531.038086
10476.461914
10504.430664
10544.789062
10598.144531
10589.490234
10696.226562
10794.638672
10819.685547
10739.623047
10588.608398
10602.917969
10612.555664
10613.245117
10594.030273
10528.174805
10563.277344
10534.066406
10595.714844
10480.425781
10547.562500
10563.691406
10583.959961
10558.632812
10615.007812
10704.750977
10661.758789
10666.349609
10671.889648
10598.288086
10554.963867
10519.814453
10542.710938
10555.595703
10501.243164
10509.863281
10546.864258
10509.266602
10529.137695
10546.590820
10541.380859
10500.909180
10550.605469
10591.779297
10614.380859
10570.534180
10663.801758
10746.456055
10628.306641
10655.720703
10619.836914
10565.924805
10562.565430
10474.692383
10421.544922
10404.784180
10439.411133
10440.047852
10374.553711
10452.549805
10527.191406
10547.005859
10571.758789
10580.897461
10574.761719
10679.899414
10722.986328
10681.576172
10670.667969
10659.972656
10580.605469
10677.227539
10730.338867
10762.964844
10834.430664
10751.491211
10654.759766
10608.158203
10615.336914
10495.704102
10444.715820
10497.740234
10477.095703
10459.212891
10571.412109
10573.073242
10680.439453
10593.419922
10594.236328
10594.741211
10588.547852
10529.836914
10514.917969
10528.032227
10507.979492
10477.451172
10525.047852
10516.446289
10514.171875
10524.248047
10516.937500
10554.347656
10532.326172
10569.009766
10549.707031
10576.123047
10603.069336
10607.861328
10557.469727
10538.151367
10492.026367
10457.111328
10561.143555
10589.764648
10552.388672
10559.638672
10546.275391
10564.836914
10579.632812
10558.171875
10601.579102
10558.527344
10502.939453
10502.135742
10495.342773
10504.226562
10504.241211
10589.040039
10471.354492
10539.552734
10576.693359
10529.084961
10481.192383
10575.832031
10496.570312
10543.263672
10537.806641
10513.977539
10548.203125
10530.592773
10509.985352
10491.029297
10550.485352
10515.233398
10532.247070
10524.416992
10532.496094
10519.444336
10586.972656
10572.583984
10652.215820
10608.731445
10594.758789
10507.268555
10557.468750
10586.641602
10534.874023
10507.621094
10495.392578
10540.214844
10541.964844
10558.698242
10531.992188
10519.860352
10492.152344
10457.152344
10486.205078
10485.337891
10500.453125
10529.858398
10487.842773
10591.108398
10635.913086
10551.228516
10619.708984
10595.215820
10587.087891
10640.456055
10680.850586
10630.724609
10634.538086
10675.600586
10560.703125
10605.754883
10565.312500
10521.687500
10588.244141
10608.491211
10626.514648
10672.749023
10655.687500
10696.663086
10601.314453
10569.932617
10522.599609
10482.079102
10555.648438
10562.411133
10544.032227
10518.380859
10604.266602
10589.806641
10526.220703
10542.658203
10557.523438
10552.575195
10567.897461
10559.796875
10586.086914
10621.361328
10592.766602
10592.689453
10548.391602
10619.512695
10674.191406
10703.067383
10750.867188
10755.415039
10824.474609
10691.673828
10526.290039
10543.144531
10546.775391
10494.634766
10586.919922
10589.014648
10473.601562
10463.927734
10483.511719
10517.376953
10507.656250
10525.023438
10519.398438
10569.097656
10544.543945
10641.851562
10644.992188
10629.520508
10502.365234
10509.624023
10554.618164
10528.465820
10540.830078
10548.649414
10470.411133
10471.066406
10513.979492
10548.252930
10526.879883
10537.352539
10536.776367
10566.551758
10566.611328
10560.408203
10512.376953
10613.934570
10656.461914
10576.091797
10523.999023
10558.713867
10548.170898
10504.442383
10544.055664
10607.298828
10662.867188
10774.469727
10744.578125
10783.814453
10715.540039
10706.912109
10663.648438
10604.683594
10576.525391
10622.460938
10543.442383
10583.880859
10637.150391
10522.237305
10559.044922
10581.138672
10537.406250
10594.717773
10660.487305
10627.329102
10591.565430
10732.944336
10778.832031
10653.723633
10642.149414
10650.521484
10569.680664
10450.887695
10472.082031
10488.231445
10513.091797
10491.674805
10491.900391
10535.911133
10453.430664
10452.957031
10556.893555
10486.567383
10529.615234
10534.451172
10614.547852
10530.665039
10497.723633
10496.985352
10588.726562
10612.456055
10565.231445
10580.241211
10529.529297
10552.477539
10607.434570
10599.640625
10540.733398
10612.732422
10678.916992
10699.467773
10658.714844
10624.972656
10552.347656
10570.029297
10551.830078
10576.634766
10638.041016
10555.763672
10489.222656
10592.182617
10590.374023
10569.959961
10608.469727
10597.158203
10596.056641
10654.075195
10673.832031
10584.485352
10582.306641
10564.706055
10569.772461
10566.130859
10574.178711
10538.365234
10474.582031
10499.245117
10462.119141
10497.014648
10537.029297
10559.007812
10548.187500
10618.617188
10582.241211
10617.850586
10627.806641
10595.786133
10577.855469
10606.291016
10676.650391
10674.140625
10651.259766
10622.434570
10591.399414
10592.764648
10627.175781
10570.741211
10519.687500
10496.361328
10565.472656
10530.196289
10550.002930
10561.555664
10578.534180
10559.249023
10593.461914
10580.698242
10588.584961
10573.584961
10558.917969
10617.744141
10562.018555
10639.482422
10735.727539
10675.807617
10619.017578
10616.893555
10596.658203
10579.018555
10540.592773
10498.292969
10491.644531
10499.588867
10569.417969
10515.046875
10614.044922
10607.574219
10665.412109
10624.415039
10605.100586
10585.096680
10625.957031
10724.257812
10728.924805
10752.915039
10744.632812
10606.698242
10603.843750
10570.130859
10627.727539
10521.126953
10472.714844
10430.099609
10523.240234
10488.157227
10513.092773
10475.345703
10515.136719
10496.702148
10498.185547
10516.715820
10467.249023
10502.893555
10535.336914
10547.469727
10587.846680
10514.901367
10483.558594
10455.177734
10535.324219
10553.654297
10554.541016
10506.926758
10488.273438
10478.139648
10465.650391
10502.129883
10524.583008
10576.849609
10584.132812
10601.273438
10650.007812
10657.830078
10686.421875
10690.632812
10660.967773
10599.726562
10603.314453
10571.086914
10585.394531
10545.206055
10575.707031
10631.235352
10675.942383
10656.481445
10576.308594
10563.258789
10559.864258
10479.053711
10466.885742
10453.213867
10491.859375
10431.205078
10518.504883
10536.828125
10497.791992
10453.307617
10451.165039
10456.308594
10494.215820
10472.109375
10507.023438
10518.517578
10537.299805
10488.727539
10494.999023
10491.388672
10480.819336
10501.168945
10635.365234
10637.952148
10671.130859
10757.258789
10659.610352
10611.307617
10623.007812
10586.622070
10541.169922
10545.877930
10558.460938
10589.640625
10738.799805
10663.267578
10742.252930
10791.768555
10769.022461
10675.291016
10517.317383
10430.722656
10491.746094
10444.356445
10471.442383
10485.592773
10569.083008
10506.187500
10493.096680
10569.995117
10622.950195
10554.008789
10562.500000
10550.750977
10532.023438
10575.340820
10644.298828
10600.379883
10584.653320
10500.236328
10439.575195
10475.889648
10449.476562
10429.986328
10397.607422
10464.583008
10525.582031
10523.566406
10487.534180
10455.958984
10461.605469
10530.328125
10564.784180
10529.235352
10489.666016
10514.272461
10449.703125
10518.917969
10591.560547
10681.389648
10691.473633
10613.426758
10520.535156
10487.009766
10496.583008
10467.113281
10543.150391
10637.958984
10667.171875
10728.507812
10587.042969
10539.113281
10689.500977
10706.538086
10715.193359
10591.456055
10532.067383
10553.036133
10465.752930
10362.666992
10415.153320
10399.672852
10331.812500
10416.687500
10518.642578
10545.083984
10490.817383
10464.386719
10484.197266
10443.652344
10467.486328
10536.244141
10491.083984
10456.928711
10543.411133
10548.350586
10668.027344
10713.263672
10737.663086
10843.057617
10843.680664
10769.110352
10631.789062
10624.189453
10584.316406
10474.767578
10548.238281
10529.541016
10456.587891
10418.625977
10501.117188
10459.140625
10518.887695
10595.845703
10618.509766
10550.970703
10617.178711
10640.648438
```
