## Supplementary material for "Functional connectivity across the human subcortical auditory system using an autoregressive matrix-Gaussian copula graphical model approach with partial correlations": Code: roi-02_mean_ts.txt

```
11211.748047
11165.738281
11137.875000
11094.346680
11079.643555
11087.265625
11041.076172
11068.180664
11080.245117
11070.555664
11100.517578
11081.738281
11053.822266
11071.218750
11059.358398
11041.661133
11062.974609
11081.125977
11079.578125
11081.739258
11043.647461
11014.394531
11066.078125
11079.324219
11034.730469
11083.515625
11095.442383
11031.911133
11056.837891
11047.452148
11028.596680
11039.728516
11048.915039
11074.718750
11068.541992
11037.521484
11083.300781
11056.004883
11041.306641
11073.010742
11055.077148
11059.012695
11071.546875
11085.667969
11082.679688
11096.443359
11089.574219
11076.785156
11093.241211
11046.495117
11037.346680
11078.316406
11061.340820
11036.060547
11051.395508
11023.169922
11045.917969
11063.528320
11057.013672
11058.190430
11116.593750
11084.628906
11053.039062
11071.539062
11046.906250
11015.985352
11024.886719
11033.124023
11017.398438
11022.416992
11047.420898
11046.357422
11055.390625
11022.429688
11018.286133
11022.791016
11030.542969
11034.957031
11040.550781
11039.800781
11046.175781
11060.078125
11014.841797
11037.593750
11028.463867
11012.078125
11049.044922
11016.665039
11001.069336
11013.916016
11001.152344
11023.644531
11039.136719
11030.888672
11054.456055
11059.598633
11057.420898
11022.946289
11058.702148
11070.827148
11088.467773
11041.963867
10995.411133
11014.987305
11017.518555
11030.032227
11075.584961
11070.895508
11050.422852
11046.616211
11046.927734
11056.036133
11040.515625
11091.996094
11110.850586
11087.711914
11051.245117
11092.341797
11107.119141
11118.618164
11147.269531
11124.846680
11091.846680
11115.923828
11118.546875
11096.306641
11117.138672
11136.320312
11125.466797
11165.807617
11149.526367
11110.033203
11101.320312
11069.351562
11079.059570
11119.303711
11114.069336
11095.089844
11091.452148
11107.154297
11051.633789
11078.710938
11087.571289
11076.753906
11058.940430
11051.987305
11040.832031
11058.199219
11039.944336
11019.016602
11068.480469
11056.096680
11045.466797
11081.104492
11105.074219
11077.583008
11093.435547
11090.750977
11098.165039
11094.644531
11086.182617
11080.718750
11080.477539
11081.245117
11060.659180
11105.902344
11071.353516
11046.088867
11072.713867
11073.679688
11066.237305
11073.545898
11049.039062
11030.130859
11051.924805
11034.622070
11014.959961
11044.201172
11067.543945
11046.259766
11063.111328
11080.238281
11052.868164
11056.591797
11093.113281
11081.108398
11060.963867
11073.452148
11070.673828
11041.256836
11055.373047
11056.953125
11062.845703
11058.849609
11033.955078
11017.595703
11060.205078
11053.924805
11064.651367
11078.522461
11076.377930
11045.004883
11090.524414
11094.511719
11071.273438
11091.456055
11078.795898
11060.511719
11083.752930
11087.779297
11078.139648
11105.229492
11137.905273
11159.619141
11169.940430
11151.635742
11070.644531
11042.150391
11077.268555
11051.680664
11013.224609
11048.629883
11041.999023
11009.163086
11043.754883
11047.968750
11085.839844
11060.053711
11076.670898
11097.630859
11146.284180
11172.037109
11150.496094
11190.402344
11166.363281
11133.112305
11063.110352
11091.762695
11106.359375
11068.856445
11097.797852
11081.530273
11107.395508
11118.408203
11089.490234
11078.258789
11080.638672
11075.830078
11083.416992
11065.952148
11039.280273
11042.110352
11053.797852
11076.536133
11085.353516
11074.953125
11075.145508
11062.987305
11068.939453
11070.227539
11049.512695
11060.806641
11094.102539
11096.621094
11119.469727
11131.186523
11089.260742
11131.056641
11113.590820
11113.454102
11090.452148
11118.972656
11137.052734
11089.868164
11141.137695
11116.384766
11092.332031
11098.719727
11098.766602
11057.717773
11061.161133
11056.626953
11065.270508
11065.053711
11038.716797
11065.590820
11070.849609
11045.664062
11092.980469
11118.251953
11094.350586
11110.849609
11118.109375
11082.131836
11048.863281
11023.191406
11039.459961
11034.951172
11004.623047
11009.959961
11025.675781
11023.132812
11046.110352
11065.997070
11064.453125
11046.791016
11029.744141
11037.501953
11055.448242
11068.103516
11054.431641
11033.009766
11098.137695
11136.647461
11135.308594
11109.581055
11129.701172
11065.808594
11092.909180
11115.266602
11075.176758
11065.797852
11104.007812
11096.416016
11059.347656
11080.617188
11079.539062
11103.909180
11088.010742
11071.712891
11099.171875
11124.076172
11115.012695
11104.313477
11085.649414
11064.436523
11064.968750
11104.773438
11087.733398
11055.732422
11044.210938
11072.620117
11081.095703
11053.355469
11080.047852
11077.481445
11068.752930
11067.267578
11120.000000
11134.653320
11066.283203
10999.894531
11079.265625
11089.255859
11078.437500
11070.711914
11039.590820
11051.597656
11076.537109
11064.060547
11058.119141
11029.841797
11029.148438
11039.629883
11047.886719
11024.782227
11008.631836
11028.946289
11044.329102
11029.340820
11011.526367
11092.119141
11111.261719
11100.825195
11138.291016
11126.052734
11133.398438
11128.898438
11143.182617
11195.766602
11205.574219
11144.350586
11122.547852
11106.673828
11087.742188
11093.281250
11109.300781
11086.988281
11102.819336
11141.313477
11108.260742
11120.134766
11128.337891
11107.730469
11091.865234
11120.602539
11113.071289
11104.397461
11120.617188
11116.395508
11101.750977
11113.273438
11121.213867
11102.189453
11116.134766
11118.928711
11058.848633
11087.035156
11100.630859
11077.534180
11131.692383
11126.448242
11112.354492
11102.322266
11083.907227
11076.616211
11057.026367
11091.097656
11060.642578
11061.943359
11097.344727
11058.208008
11078.172852
11069.776367
11069.943359
11063.033203
11096.676758
11077.661133
11053.473633
11083.971680
11083.961914
11037.597656
11046.773438
11037.697266
11029.537109
11066.197266
11076.919922
11052.260742
11078.836914
11092.984375
11060.716797
11087.162109
11088.913086
11057.496094
11070.147461
11072.375000
11043.291992
11071.084961
11101.086914
11085.979492
11083.010742
11088.999023
11046.454102
11091.671875
11085.809570
11054.746094
11100.643555
11081.260742
11079.652344
11099.519531
11081.628906
11084.235352
11087.031250
11095.136719
11067.329102
11076.293945
11071.657227
11096.896484
11118.547852
11102.634766
11106.085938
11084.679688
11106.263672
11104.355469
11122.332031
11128.800781
11140.608398
11120.078125
11101.763672
11079.095703
11102.259766
11112.039062
11092.682617
11154.474609
11155.850586
11119.358398
11129.939453
11122.762695
11110.119141
11112.998047
11119.730469
11133.788086
11132.947266
11109.261719
11138.540039
11124.837891
11121.734375
11108.184570
11075.256836
11072.693359
11062.119141
11061.732422
11101.488281
11112.786133
11102.870117
11101.638672
11108.972656
11103.711914
11136.720703
11136.512695
11106.415039
11100.709961
11111.485352
11105.403320
11132.508789
11149.627930
11111.469727
11111.500977
11114.624023
11107.548828
11130.779297
11192.265625
11169.334961
11178.405273
11195.635742
11135.184570
11109.574219
11137.597656
11133.505859
11130.180664
11155.340820
11132.874023
11074.354492
11107.748047
11111.508789
11116.722656
11125.038086
11092.997070
11082.322266
11142.463867
11116.108398
11106.137695
11150.350586
11116.253906
11091.094727
11084.263672
11120.092773
11088.341797
11113.743164
11104.014648
11087.661133
11095.342773
11077.476562
11070.810547
11075.663086
11078.822266
11054.941406
11066.002930
11067.985352
11047.706055
11061.938477
11135.443359
11155.021484
11104.042969
11109.060547
11126.166992
11132.347656
11089.464844
11091.269531
11168.235352
11128.157227
11157.889648
11205.577148
11183.214844
11172.619141
11151.238281
11095.347656
11100.038086
11139.554688
11104.761719
11099.374023
11134.551758
11132.573242
11108.250000
11103.348633
11061.144531
11051.023438
11083.205078
11119.380859
11071.550781
11090.694336
11164.598633
11108.432617
11019.182617
11066.672852
11116.776367
11071.656250
11026.448242
11068.012695
11090.346680
11089.460938
11059.741211
11084.092773
11041.965820
11000.478516
11048.472656
11069.208984
11064.170898
11044.853516
11052.336914
11051.942383
11038.843750
11051.169922
11089.117188
11077.246094
11072.980469
11102.980469
11097.419922
11070.795898
11092.736328
11113.901367
11101.760742
11104.667969
11131.062500
11119.716797
11144.044922
11181.208008
11126.281250
11141.347656
11129.788086
11118.509766
11148.411133
11173.450195
11146.207031
11125.159180
11151.755859
11146.290039
11096.930664
11118.946289
11135.141602
11136.689453
11172.386719
11143.035156
11094.380859
11124.090820
11127.975586
11096.074219
11122.232422
11113.905273
11101.143555
11087.022461
11114.337891
11103.116211
11131.242188
11155.231445
11146.269531
11114.050781
11145.912109
11080.836914
11095.023438
11156.130859
11161.787109
11086.968750
11107.633789
11094.026367
11065.477539
11106.574219
11113.278320
11084.387695
11110.991211
11139.404297
11122.485352
11088.452148
11115.873047
11130.324219
11081.375977
11104.738281
11079.088867
11044.798828
11069.829102
11081.880859
11073.103516
11065.880859
11095.264648
11117.875000
11091.620117
11052.149414
11133.223633
11164.686523
11153.640625
11151.224609
11118.381836
11111.047852
11135.135742
11157.627930
11085.324219
11057.346680
11110.079102
11104.848633
11074.343750
11109.313477
11159.148438
11152.652344
11139.226562
11156.720703
11154.495117
11144.250000
11179.670898
11213.324219
11192.212891
11206.619141
11186.167969
11122.699219
11152.288086
11150.032227
11134.648438
11115.750000
11135.661133
11121.924805
11144.244141
11120.619141
11077.938477
11096.118164
11081.629883
11108.477539
11132.913086
11104.653320
11120.879883
11121.503906
11122.324219
11106.533203
11137.163086
11132.611328
11104.302734
11125.712891
11124.192383
11120.087891
11119.406250
11141.111328
11101.366211
11128.264648
11140.022461
11122.033203
11134.652344
11149.148438
11117.642578
11165.247070
11156.837891
11143.114258
11170.575195
11177.917969
11103.369141
11094.917969
11095.060547
11105.204102
11132.114258
11132.844727
11140.896484
11199.722656
11163.748047
11122.826172
11143.275391
11105.873047
11084.617188
11112.443359
11090.375977
11099.541016
11124.987305
11131.674805
11076.520508
11109.677734
11097.048828
11100.819336
11108.662109
11093.250000
11072.959961
11096.806641
11090.002930
11086.394531
11102.162109
11116.081055
11098.128906
11084.443359
11107.875977
11125.291016
11111.471680
11174.319336
11170.388672
11106.858398
11153.172852
11099.376953
11108.984375
11120.749023
11098.377930
11152.476562
11162.282227
11195.451172
11168.724609
11193.858398
11189.377930
11163.754883
11168.497070
11072.016602
11074.208008
11097.612305
11089.779297
11071.556641
11116.625000
11111.304688
11124.898438
11089.140625
11107.865234
11099.449219
11134.136719
11153.941406
11119.087891
11058.478516
11112.266602
11143.686523
11153.127930
11125.061523
11055.644531
11067.066406
11082.251953
11045.833984
11085.963867
11073.119141
11109.504883
11102.751953
11096.802734
11066.666992
11057.396484
11092.497070
11104.252930
11094.749023
11098.411133
11077.568359
11044.232422
11128.664062
11126.810547
11109.001953
11162.013672
11183.347656
11123.019531
11149.381836
11092.304688
11082.493164
11143.383789
11101.844727
11154.879883
11185.910156
11166.131836
11109.976562
11121.297852
11148.530273
11135.619141
11108.059570
11071.779297
11093.307617
11084.291992
11096.552734
11035.626953
11054.156250
11026.088867
11009.568359
11062.328125
11078.544922
11056.173828
11023.122070
11049.241211
11020.401367
11038.965820
11034.923828
11042.801758
11043.103516
11065.742188
11054.843750
11088.217773
11154.715820
11145.616211
11133.246094
11213.875000
11211.167969
11106.296875
11121.997070
11109.335938
11080.052734
11027.867188
11089.264648
11031.822266
11011.482422
11032.835938
11042.720703
11024.696289
11125.159180
11119.730469
11064.642578
11035.787109
11058.201172
11090.258789
```
