## Supplementary material for "Functional connectivity across the human subcortical auditory system using an autoregressive matrix-Gaussian copula graphical model approach with partial correlations": Code: roi-03_mean_ts.txt

```
11458.858398
11402.832031
11376.319336
11356.194336
11308.933594
11284.276367
11273.620117
11328.812500
11316.687500
11272.640625
11173.604492
11301.248047
11233.632812
11232.364258
11257.504883
11255.438477
11314.507812
11358.157227
11280.028320
11301.370117
11305.344727
11288.859375
11285.184570
11333.794922
11265.799805
11271.328125
11330.212891
11259.587891
11245.406250
11281.764648
11261.126953
11216.040039
11272.878906
11385.112305
11355.564453
11294.098633
11339.938477
11282.808594
11254.538086
11295.435547
11321.018555
11315.732422
11294.292969
11327.411133
11278.652344
11308.032227
11328.629883
11262.257812
11326.345703
11347.504883
11272.752930
11263.140625
11298.085938
11206.020508
11234.469727
11259.562500
11296.796875
11278.078125
11237.719727
11266.752930
11323.992188
11260.463867
11220.162109
11244.668945
11261.522461
11145.600586
11169.803711
11271.558594
11235.134766
11226.364258
11267.979492
11295.292969
11193.546875
11253.272461
11224.533203
11274.773438
11218.220703
11200.962891
11261.587891
11275.125977
11316.888672
11313.152344
11277.430664
11300.245117
11258.959961
11271.533203
11275.742188
11294.636719
11248.166992
11246.652344
11229.389648
11208.627930
11265.264648
11310.342773
11318.485352
11334.700195
11267.598633
11292.637695
11179.262695
11247.688477
11289.964844
11212.208008
11189.511719
11280.687500
11241.947266
11207.437500
11160.370117
11182.245117
11240.853516
11237.037109
11207.155273
11213.600586
11189.623047
11232.144531
11249.405273
11233.305664
11116.390625
11225.148438
11259.531250
11320.332031
11384.921875
11400.941406
11305.411133
11354.648438
11286.041992
11239.770508
11334.617188
11299.584961
11304.716797
11366.176758
11288.314453
11255.594727
11238.780273
11283.202148
11258.547852
11226.817383
11317.549805
11259.549805
11241.962891
11291.770508
11235.542969
11243.230469
11272.076172
11250.907227
11232.430664
11260.660156
11238.269531
11202.912109
11258.191406
11231.555664
11258.971680
11197.974609
11225.647461
11258.587891
11282.036133
11325.139648
11320.087891
11282.552734
11271.928711
11316.274414
11304.940430
11343.000000
11273.575195
11231.195312
11198.859375
11172.502930
11224.190430
11197.329102
11157.682617
11192.392578
11265.039062
11210.679688
11226.485352
11182.096680
11195.604492
11194.277344
11149.582031
11155.861328
11225.580078
11273.690430
11205.254883
11240.040039
11223.491211
11226.470703
11290.212891
11259.267578
11240.383789
11182.583008
11145.039062
11152.335938
11163.241211
11212.666992
11213.070312
11185.408203
11183.575195
11172.196289
11186.210938
11235.378906
11175.516602
11213.931641
11196.806641
11207.622070
11257.815430
11251.729492
11210.314453
11162.982422
11197.244141
11152.099609
11113.128906
11184.648438
11236.871094
11238.790039
11346.482422
11381.923828
11393.656250
11358.528320
11270.923828
11206.790039
11136.200195
11146.095703
11081.135742
11158.648438
11129.765625
11013.154297
11025.426758
11076.102539
11106.660156
11143.190430
11170.530273
11135.617188
11206.047852
11296.589844
11343.491211
11336.722656
11321.552734
11293.101562
11219.500000
11198.008789
11165.655273
11122.344727
11193.507812
11274.069336
11166.950195
11204.115234
11158.334961
11123.194336
11163.029297
11145.274414
11112.056641
11162.232422
11135.265625
11139.072266
11138.065430
11204.679688
11205.375977
11193.995117
11126.817383
11131.182617
11199.693359
11242.657227
11204.924805
11140.542969
11168.892578
11244.842773
11283.000000
11253.876953
11273.239258
11184.552734
11202.959961
11225.741211
11247.291992
11275.083008
11264.110352
11231.275391
11266.953125
11198.829102
11163.390625
11183.716797
11146.027344
11179.666016
11241.568359
11221.760742
11178.174805
11182.991211
11154.206055
11163.893555
11193.200195
11179.103516
11152.499023
11244.430664
11219.168945
11288.098633
11376.495117
11345.750977
11268.800781
11187.507812
11192.805664
11221.223633
11192.449219
11133.411133
11164.348633
11142.946289
11158.792969
11268.570312
11183.139648
11155.781250
11118.131836
11148.941406
11172.057617
11147.416016
11170.778320
11194.105469
11277.165039
11365.319336
11355.113281
11238.736328
11238.100586
11209.972656
11190.893555
11219.397461
11220.440430
11138.555664
11113.572266
11154.291016
11126.880859
11126.287109
11129.341797
11099.203125
11115.417969
11178.267578
11176.152344
11264.640625
11286.904297
11248.447266
11221.436523
11207.659180
11129.071289
11184.884766
11164.030273
11121.001953
11124.699219
11180.289062
11194.897461
11116.303711
11132.348633
11161.848633
11178.634766
11126.874023
11187.362305
11232.494141
11135.724609
11115.905273
11250.773438
11378.311523
11305.817383
11289.834961
11256.248047
11224.950195
11209.434570
11164.215820
11145.509766
11078.916016
11076.849609
11052.366211
11028.930664
11112.314453
11146.763672
11137.178711
11215.474609
11193.427734
11147.749023
11251.907227
11351.648438
11320.583984
11233.267578
11253.177734
11202.417969
11268.056641
11326.004883
11406.282227
11384.890625
11307.343750
11211.926758
11261.769531
11219.007812
11132.252930
11107.913086
11133.624023
11155.951172
11121.547852
11202.838867
11175.847656
11269.173828
11226.786133
11214.019531
11235.486328
11271.927734
11200.482422
11149.049805
11144.203125
11123.174805
11048.177734
11144.217773
11207.558594
11149.885742
11252.282227
11192.440430
11145.757812
11123.969727
11150.637695
11233.107422
11223.164062
11257.430664
11261.892578
11226.474609
11172.574219
11131.805664
11164.039062
11134.556641
11180.022461
11218.573242
11184.402344
11240.479492
11176.395508
11164.895508
11158.501953
11206.211914
11193.292969
11082.339844
11097.675781
11116.089844
11088.247070
11084.953125
11148.079102
11046.094727
11111.006836
11159.000000
11170.015625
11135.573242
11149.874023
11113.514648
11131.035156
11137.322266
11127.991211
11126.130859
11117.930664
11095.558594
11135.733398
11172.578125
11233.685547
11201.379883
11087.960938
11055.766602
11119.822266
11171.035156
11186.952148
11218.926758
11187.375000
11124.639648
11151.083008
11111.139648
11165.269531
11105.151367
11142.849609
11115.320312
11137.783203
11119.134766
11094.600586
11091.596680
11117.735352
11119.458984
11121.676758
11145.344727
11161.640625
11133.303711
11169.203125
11147.962891
11174.480469
11184.215820
11105.363281
11153.332031
11139.949219
11168.870117
11136.829102
11236.950195
11206.608398
11229.235352
11219.317383
11128.118164
11104.509766
11154.154297
11145.755859
11217.191406
11213.098633
11220.056641
11276.566406
11260.059570
11280.123047
11178.837891
11179.372070
11097.834961
11134.127930
11165.790039
11240.359375
11201.092773
11184.927734
11206.820312
11175.030273
11147.668945
11249.530273
11214.504883
11142.712891
11148.292969
11156.010742
11243.024414
11235.506836
11177.005859
11152.674805
11179.076172
11178.833008
11238.763672
11289.504883
11305.416016
11323.322266
11383.815430
11242.697266
11216.692383
11229.421875
11171.885742
11151.848633
11213.783203
11157.693359
11086.760742
11089.739258
11122.527344
11104.076172
11081.243164
11122.936523
11083.558594
11162.817383
11217.864258
11195.483398
11236.466797
11234.527344
11127.946289
11137.610352
11191.642578
11246.439453
11222.167969
11228.890625
11147.685547
11117.325195
11130.847656
11123.533203
11088.030273
11159.800781
11144.429688
11179.658203
11147.331055
11147.819336
11140.316406
11228.392578
11295.822266
11237.494141
11246.057617
11188.227539
11109.542969
11119.192383
11122.842773
11210.691406
11229.754883
11224.266602
11279.913086
11306.927734
11270.016602
11268.081055
11233.229492
11147.745117
11174.767578
11147.007812
11069.860352
11180.128906
11199.830078
11165.486328
11135.390625
11117.700195
11120.004883
11191.449219
11223.174805
11195.761719
11235.799805
11361.107422
11329.432617
11313.226562
11277.472656
11328.763672
11262.847656
11099.157227
11111.690430
11119.115234
11087.577148
11097.319336
11189.388672
11148.022461
11150.871094
11150.650391
11161.610352
11126.530273
11118.923828
11129.438477
11174.050781
11181.185547
11201.000000
11163.063477
11203.846680
11239.933594
11197.370117
11221.802734
11235.149414
11223.271484
11285.251953
11295.878906
11240.712891
11291.333984
11302.118164
11273.114258
11318.774414
11328.600586
11240.815430
11244.174805
11206.930664
11239.520508
11230.277344
11230.287109
11185.580078
11199.082031
11208.104492
11118.832031
11171.146484
11170.360352
11199.457031
11236.905273
11288.297852
11206.002930
11205.155273
11225.584961
11168.727539
11189.836914
11193.820312
11140.155273
11137.674805
11109.333008
11104.895508
11215.531250
11226.473633
11267.625977
11175.832031
11229.135742
11293.789062
11219.738281
11286.180664
11252.632812
11184.413086
11183.841797
11213.283203
11191.802734
11256.270508
11254.604492
11275.931641
11238.739258
11244.905273
11288.857422
11167.283203
11194.286133
11186.741211
11134.079102
11103.215820
11168.178711
11159.781250
11130.459961
11170.786133
11142.469727
11155.208984
11179.336914
11181.061523
11217.149414
11190.947266
11204.504883
11293.997070
11259.777344
11247.847656
11223.202148
11215.107422
11158.482422
11084.878906
11040.691406
11032.582031
11074.167969
11166.084961
11133.546875
11140.497070
11176.972656
11252.118164
11195.497070
11155.858398
11255.094727
11226.274414
11241.831055
11321.154297
11350.495117
11311.660156
11225.530273
11142.297852
11118.629883
11128.516602
11107.742188
11078.715820
11130.472656
11075.514648
11082.966797
11065.748047
11074.639648
11070.999023
11055.025391
11067.922852
11101.182617
11121.080078
11108.157227
11098.624023
11194.046875
11182.513672
11120.048828
11051.234375
11089.149414
11187.825195
11163.854492
11133.874023
11092.140625
11087.549805
11065.920898
11056.910156
11084.526367
11135.446289
11172.035156
11165.066406
11159.083984
11173.375000
11176.305664
11240.039062
11226.329102
11200.124023
11182.423828
11129.330078
11121.084961
11113.887695
11134.228516
11167.646484
11158.735352
11178.108398
11217.751953
11162.124023
11137.645508
11093.329102
11097.397461
11097.536133
11091.166016
11045.566406
11042.844727
11079.424805
11088.257812
11113.858398
11133.320312
11081.992188
11035.222656
11082.723633
11102.210938
11079.498047
11163.975586
11119.157227
11102.082031
11014.627930
11064.085938
11026.892578
11120.121094
11185.470703
11134.220703
11205.580078
11249.052734
11173.287109
11126.777344
11152.469727
11103.107422
11049.302734
11072.148438
11125.491211
11124.500977
11146.395508
11158.323242
11185.483398
11208.810547
11211.073242
11122.513672
11077.105469
10976.078125
10954.393555
11036.121094
11043.031250
11066.125977
11145.213867
11041.142578
11068.905273
11062.710938
11093.751953
11090.282227
11132.015625
11078.291016
11046.741211
11082.480469
11212.934570
11114.519531
11152.510742
11034.198242
11026.365234
11037.522461
11037.278320
10973.272461
10985.566406
11076.125000
11094.714844
11073.434570
11050.361328
10983.274414
10962.315430
11118.748047
11080.001953
11070.538086
11012.681641
10991.927734
10948.162109
11013.719727
11083.566406
11123.652344
11174.392578
11107.025391
11087.236328
11032.541016
11006.502930
11042.822266
11061.235352
11157.390625
11161.188477
11132.242188
11077.028320
11111.586914
11243.278320
11245.478516
11254.014648
11106.430664
11065.236328
11003.102539
10939.570312
10848.158203
10823.167969
10871.693359
10900.668945
10916.399414
11071.107422
11049.582031
11034.834961
11053.166016
11011.381836
10962.258789
10966.181641
11011.650391
11027.257812
10968.655273
10997.648438
11108.030273
11111.316406
11190.539062
11199.962891
11217.197266
11262.716797
11280.412109
11165.510742
11101.004883
11035.305664
10985.933594
10971.007812
10987.719727
10979.547852
10943.110352
11005.587891
10991.337891
11114.119141
11199.248047
11202.148438
11205.618164
11140.482422
11185.905273
```
