## Supplementary material for "Functional connectivity across the human subcortical auditory system using an autoregressive matrix-Gaussian copula graphical model approach with partial correlations": Code: roi-04_mean_ts.txt

```
7834.662109
7915.492676
7581.218750
7726.791016
7672.959961
7611.525879
7788.062012
7804.949707
7798.869141
7686.677734
7684.514160
7678.537109
7707.379883
7578.948730
7738.223633
7587.249512
7818.396484
7566.865234
7785.037598
7946.917969
7871.329102
7672.887207
7720.210938
7918.643555
7643.270508
7780.283203
7723.341797
7779.178711
7735.705078
7726.384766
7803.090820
7685.190430
7784.579102
7811.881836
7924.902832
7389.743164
7822.508789
7732.665039
7789.491211
7813.126953
7847.820312
7610.327148
7602.606445
8081.669922
7895.244141
7807.951172
7735.109375
7347.214844
7977.306152
7743.666016
7646.607422
7743.556152
7697.891602
7577.020996
7535.851074
7869.688965
7467.422852
7805.564941
7966.846680
7798.446777
7854.993164
7712.304199
7733.154297
7424.326172
7790.817383
7930.056641
7602.316406
7729.964844
7625.509766
7672.927734
7879.754883
7774.997070
7683.687500
7942.732422
7801.288086
7734.408691
8025.095703
7790.522461
7919.594238
7866.330078
7482.928711
7830.827148
7775.135254
7835.587891
7785.638672
7880.389648
7761.190430
7661.878906
7796.213867
7784.760742
7590.962891
7493.758789
7733.194336
7968.861816
7640.851562
7709.093262
8028.303711
7971.799805
7786.485840
7715.124023
7623.068359
7768.637695
7793.101562
7599.684570
7700.530273
7566.174316
7725.754883
7548.955566
7743.650391
7582.821289
7487.870117
7814.365234
7704.583984
7707.434570
7767.869141
7528.249023
7715.326172
7866.529297
7763.413086
7671.662598
7718.470703
7742.131348
7614.345703
7681.430664
7766.017578
7887.594238
7768.796875
7662.292480
7798.615723
7529.279785
7942.126953
7639.465820
7667.453125
7821.800781
7528.380859
7911.272461
7771.453125
7887.459961
7531.386719
7602.118164
7630.806641
7669.669922
7688.962891
7668.760742
7570.419922
7867.852539
7780.928711
7527.995117
7374.417480
7862.413086
7781.103516
7755.585938
7663.513672
7619.188477
7720.287598
7561.483398
7604.825684
7581.918457
7550.562500
7796.725586
7698.389160
7874.460938
7817.813477
7684.297852
7724.840820
7842.970703
7701.127930
7688.090820
7601.741211
7643.805664
7741.484375
7759.153320
7926.235352
7592.608398
7375.536133
7614.618164
7724.830078
7908.302734
7605.569824
7737.708984
7447.291016
7585.168945
7854.978516
7756.659180
7688.319336
7815.638184
7774.700684
7443.752930
7711.163574
7417.974609
7606.638672
7494.361328
7656.737305
7490.164062
7519.658203
7811.314453
7676.657227
7664.632324
7687.868164
7512.836914
7774.515625
7649.293945
7611.280273
8045.894043
7529.591797
7724.511719
7632.854492
7599.691406
7820.461426
7600.392578
7504.756348
7500.491211
7704.501953
7729.255859
7522.527344
7700.769531
7825.274414
7886.628906
7580.437500
7675.778809
7680.055664
7632.290527
7847.960938
7651.651367
7758.334961
7874.464844
7507.485352
7767.290039
7518.769531
7789.763184
7710.598633
7687.989258
7961.673828
7805.673340
7730.126953
7670.402832
7680.609375
7729.731445
7818.093750
7653.131836
7756.550293
7634.400391
7430.998535
7379.073242
7493.977539
7749.819336
7652.518555
7799.833984
7638.826172
7623.125488
7710.552734
7727.425781
7834.441406
7729.115234
7803.598145
7569.358398
7740.240234
7587.387207
7548.124023
7763.673340
7877.775879
7563.060059
7730.774902
7668.393066
7436.125977
7548.166016
7664.118164
7454.163574
7823.621094
7688.845703
7459.091797
7743.397461
7812.377930
7566.718750
7614.181641
7702.207031
7729.247559
7437.367188
7619.166016
7724.004883
7753.446777
7682.683594
7863.141602
7825.907227
7680.198242
7128.224609
7781.498047
7635.315430
7763.965332
7877.845703
7719.834961
7789.083984
7820.519043
7904.056641
7875.965820
7868.623047
7786.814941
7816.727539
7769.532227
7788.590820
7721.716797
7662.083008
7734.871094
7712.530762
7665.801758
7745.867188
7881.387695
7856.879883
7789.482422
7729.022461
7795.164551
7743.290039
7894.554688
7795.273438
7821.705078
7651.642578
7714.063477
7860.480469
7923.828125
7848.200684
7871.858398
7599.540527
7700.585938
7719.845215
7532.053711
7597.348633
7825.913574
7887.254883
7912.056641
7749.493652
7799.646484
8069.375977
7822.836426
7719.414062
7863.165039
7825.094727
7422.579102
7685.386719
7913.282715
7795.301270
7555.489746
7771.009766
7856.210938
7814.253906
7701.332031
7806.091797
8016.884277
7594.568848
7717.184082
7900.654297
8012.242188
7694.818359
7796.197754
7565.735352
7995.577637
7867.126953
7843.882324
7776.645508
7761.711914
7815.177734
7879.148926
7646.040039
7609.116699
7602.438965
7585.026367
7917.512695
7752.297852
7640.886230
7602.845703
7837.683594
7772.972168
7554.519531
8020.856445
7760.033203
7733.744141
7876.473633
7764.560547
7629.349121
7865.109863
7875.832031
7882.407227
7982.192383
7769.653320
7729.622070
7887.260742
7776.292969
8081.896484
7912.404297
7862.545410
7734.823242
7792.819824
7847.635742
7665.022461
7981.013672
7653.839844
7692.356445
8062.462402
7843.888672
7468.073730
7772.354980
7952.920410
7608.283203
7952.412598
7831.187500
7745.560547
7857.341797
7697.845215
7658.251953
7797.020020
7860.033203
7763.770508
7733.704102
7674.166016
7772.433594
7638.111328
7784.152344
7622.815430
7514.109375
7775.506836
7753.993164
7586.892578
7716.532227
7774.835449
7769.256836
7978.617188
7647.020508
7649.928711
7779.108887
7640.890625
7774.529297
8066.485352
7793.470215
7681.474609
7558.568359
7660.550781
7716.045898
7567.363281
7625.840820
7699.772461
7842.625977
7480.999023
7618.475586
7774.773438
7637.848145
7611.439453
8102.937500
7907.379883
7686.391602
7790.449219
7603.622070
7692.612305
8107.703125
7606.713867
7478.057617
7814.748535
7726.916016
7548.683594
7720.257324
7704.963867
7674.443359
7627.445312
7662.623047
7539.217285
7796.733398
7560.155273
7879.723633
7706.570312
7578.934570
7840.188965
7556.468750
7900.513672
7758.579102
7863.287598
7547.557617
7606.750000
7528.146973
7607.838379
7645.696289
7743.472656
7432.421875
7633.604492
7674.950684
7505.566406
7874.109863
8034.789062
7871.639648
7813.327148
7790.473145
7535.902344
7648.848633
7763.945312
7496.812988
7715.348633
7497.190918
7890.675781
7508.771484
7786.628418
7898.388184
7718.932617
7742.580078
7880.279785
7718.587402
7710.515625
7750.616211
7612.115234
7559.305664
7859.921875
7723.869629
7845.728516
7686.391602
7669.396484
7926.788086
7751.458984
7810.314941
7715.397461
7585.143555
7708.776367
7566.362793
7669.788086
7772.832031
7609.161133
7831.206055
7780.778320
7803.333984
7609.858398
7716.027344
7728.477539
7628.437500
7921.956543
7535.682617
7766.434570
7803.525391
7376.026367
7646.293457
7710.375000
7786.477539
7623.693848
7847.904297
7810.755859
7633.103516
7816.739258
7417.568359
7795.992676
7941.682617
7570.681641
7742.758789
7666.788086
7532.472656
7784.178223
7841.339844
7481.434570
7600.754883
7628.399902
7757.314453
7848.702637
7759.935547
7800.823730
7721.758789
7772.396484
7809.259277
7610.473633
7745.068359
7579.549805
7879.665039
7492.981445
7554.944336
7690.087891
7408.282227
7631.564453
7686.915527
7541.412109
7619.008789
7864.000977
7781.465820
7699.805664
7660.841797
7579.560547
7850.455078
7560.021973
7913.604004
7649.488770
7699.895508
7705.393555
7628.747070
7842.497559
7849.653320
7586.703613
7801.719727
7901.925781
7835.248535
7715.361328
7812.653809
7842.359375
7588.927734
7578.817383
7736.299805
7878.490234
7870.676758
7856.081055
7782.557617
7780.372559
7798.942871
7841.155273
7762.816406
7892.555664
7620.469727
7939.292969
7828.267578
7776.129883
7690.601562
7701.932617
7776.942871
7766.789551
7638.201172
7758.109375
7757.594727
7670.565918
7887.318359
7861.158203
7920.229492
7994.510254
7908.250000
7760.514648
7858.071289
7776.785645
7667.149414
7620.137207
7718.799805
7729.811523
7528.563477
7828.525879
7891.351562
7653.089355
7757.573242
7998.449707
7976.208984
7773.872070
7696.697266
7817.629395
7671.092285
7788.556641
7720.885742
7804.832031
7603.785156
7565.892578
7818.916016
7580.971680
7755.849609
7877.290039
7591.006348
7823.800781
8024.812988
7988.302734
7696.727539
7958.552734
7749.534668
7576.830078
7577.943359
7785.224121
7814.473633
7714.107422
7791.273438
7760.403320
7697.918945
7882.046875
7752.566406
7924.123047
7612.021973
7642.056152
7546.094727
7416.448242
7783.838867
7525.267578
7681.818359
7737.904297
7823.736328
7736.901855
7638.459961
7707.145996
7583.633301
7580.121094
7981.390625
7646.675781
7468.261719
7719.309570
7838.943359
7589.548828
7932.347168
7830.113281
7807.913086
7793.558105
7551.148438
7773.939453
7466.966797
7763.664062
7528.958496
7546.430664
7696.078125
7656.457031
7623.656250
7717.256836
7718.659668
7732.677246
7702.810547
7698.796875
7892.606445
7966.995605
7710.295410
7827.687500
7817.982422
7988.094727
7733.543945
7949.659180
7719.890625
7827.852051
7967.595215
7614.369141
7761.951172
7717.337891
7749.788086
7744.622070
7653.726562
7777.585938
7819.821777
7512.683594
7672.600586
7719.142090
7739.987793
7646.203125
7619.269531
7788.399414
7794.330078
7864.063477
7628.564453
7549.217773
7778.127930
7551.046875
7677.460938
7867.840820
7717.261719
7648.825195
7755.763672
7763.776367
7579.906738
7924.625977
7582.350586
7705.327637
7932.142578
7503.696289
7668.277344
7566.665039
7710.215332
7702.394531
7709.051758
7760.928711
7671.659668
7774.653809
7861.859375
7782.146484
7753.940430
7699.145020
7757.239258
7741.245117
7734.289062
7795.954102
7768.261719
7656.912109
7873.260254
7647.224609
7573.119141
7825.350586
7821.301270
7924.788086
7743.176758
7863.848633
7778.584961
7775.646484
7898.190430
7766.626953
7438.310547
7718.395508
7643.013672
7511.116211
7558.659180
7871.603027
7616.504883
7857.163086
7928.207520
7627.103516
7832.645508
7755.270020
7680.395508
7839.554688
7606.581055
7648.054688
7728.530762
7666.316406
7704.095703
7891.502930
7825.556641
7499.668945
7584.581055
7956.005859
7615.180664
7765.779297
7826.671875
7858.830078
7599.102051
7795.911133
7737.806641
7599.041016
7793.594727
7855.271973
7657.132812
7681.567383
7806.153320
7629.840332
7745.884766
7812.729980
7583.727539
7716.165039
7737.453613
7788.682617
7729.094238
7666.936523
7743.531250
7673.786133
8014.414062
7786.748047
7751.490234
7830.075684
7622.058594
7892.571777
8141.584961
7913.942383
7857.374023
7638.003418
7852.795898
7944.154297
7842.833008
7671.319824
7764.769531
7780.738281
7587.115234
7774.700684
7709.752441
7531.034180
7750.933594
7825.159180
7827.531250
7865.220703
7660.299805
7473.618652
7839.939453
7820.653320
7846.163086
7897.831055
7592.329590
7689.276855
7709.034180
7843.896484
7590.841797
7372.185547
7657.029785
7709.393555
7626.517578
7773.297852
7662.426758
7859.706543
7917.362305
7836.166992
7737.285645
7968.123535
7971.108887
7741.690918
7687.101562
7872.924316
7961.666504
7888.151855
7919.514648
7835.824219
7668.556641
7827.382812
7868.508789
7808.768555
7939.675781
7854.572754
7653.945312
7772.872070
7906.112305
7933.556152
7674.127441
7881.383789
7571.825195
7860.599609
7916.694336
7743.683594
7823.704102
7848.957031
7886.926758
```
