## Supplementary material for "Functional connectivity across the human subcortical auditory system using an autoregressive matrix-Gaussian copula graphical model approach with partial correlations": Code: roi-05_mean_ts.txt

```
9332.697266
9530.464844
9464.975586
9310.317383
9193.870117
9232.650391
9101.485352
9507.344727
9431.125000
9446.121094
9193.095703
9334.733398
9369.231445
9257.877930
9286.843750
9354.547852
9182.518555
9149.924805
9283.943359
9210.360352
9250.695312
9208.116211
9160.591797
9448.070312
9241.040039
9442.700195
9478.153320
9442.555664
9095.404297
9525.332031
9374.687500
9304.154297
9228.571289
9485.425781
9337.175781
9282.934570
9397.377930
9075.693359
9071.801758
9416.002930
9406.886719
9004.296875
9350.625000
9156.125977
9165.621094
9327.369141
8999.296875
9396.817383
9369.493164
9256.508789
9233.569336
9248.913086
9281.431641
9240.440430
9277.296875
9323.185547
9298.258789
9232.381836
9429.343750
9390.775391
9309.251953
9102.157227
9191.568359
9108.513672
9135.804688
9590.000000
9448.550781
9598.042969
9517.018555
9234.439453
9291.687500
9385.594727
9399.748047
9249.442383
9171.640625
9478.375977
9473.694336
9298.593750
9204.116211
9052.130859
9139.321289
9293.072266
9354.274414
9187.333984
9278.450195
9015.735352
9457.677734
9336.922852
9375.165039
9260.429688
9318.819336
9253.208984
9331.116211
9443.523438
9074.798828
9327.377930
9547.813477
9239.429688
9471.929688
9417.622070
9188.133789
9141.924805
9300.874023
9296.849609
9067.910156
9333.220703
9059.768555
9189.472656
9330.272461
9269.577148
9384.624023
9117.523438
9098.068359
9322.507812
9314.738281
9308.573242
9261.220703
9217.267578
9322.577148
9215.294922
9281.233398
9343.520508
9379.588867
9214.792969
9243.468750
9164.613281
9452.115234
9178.744141
9443.710938
9406.785156
9675.495117
9213.051758
9588.280273
9309.046875
9374.360352
9373.133789
9506.539062
9130.463867
9270.526367
9222.910156
9172.267578
9040.663086
9335.931641
9313.796875
9167.232422
9126.180664
9325.758789
9052.722656
9415.375977
9574.941406
9524.583984
9331.937500
8955.002930
9355.394531
9379.208008
9244.833984
9278.672852
9397.052734
9088.585938
9200.077148
9762.246094
9306.009766
9545.014648
9249.432617
9304.691406
9107.777344
9359.336914
9167.564453
9533.728516
9333.468750
9345.428711
9082.505859
9204.162109
9265.157227
9084.726562
9186.998047
9329.775391
9419.459961
8996.976562
9052.392578
9400.207031
9450.012695
9486.895508
9346.464844
9297.530273
9057.066406
9131.420898
9319.762695
9642.506836
9168.961914
9316.250977
9472.319336
9144.989258
9294.423828
9240.756836
9017.058594
9214.661133
9323.096680
9036.799805
9446.237305
9269.649414
9389.808594
9341.539062
9473.951172
9246.556641
9266.804688
9293.507812
9573.262695
9297.712891
9335.219727
9175.227539
9231.152344
9416.885742
9353.991211
9447.410156
9495.788086
9268.202148
9518.318359
9321.045898
9428.839844
9160.576172
9277.826172
9409.509766
9318.737305
9294.177734
9408.450195
9267.806641
9221.250977
9511.888672
9491.569336
9271.439453
9455.007812
9161.570312
9349.806641
9319.977539
9313.560547
9172.211914
9227.498047
9197.195312
9331.591797
9172.842773
9139.883789
9339.656250
9183.916016
9398.672852
9460.107422
9097.807617
9284.798828
9074.673828
9354.616211
9267.362305
9177.490234
9463.866211
9262.982422
9193.136719
9292.080078
9205.290039
9013.480469
9156.997070
9497.863281
9224.523438
9341.182617
9233.548828
9381.605469
9331.131836
9618.995117
9138.078125
9260.893555
9224.789062
9192.250977
9329.660156
9414.517578
9226.375977
9187.918945
9370.673828
9278.705078
9304.796875
9368.381836
9520.481445
9248.777344
9221.029297
9400.497070
9295.220703
9236.706055
9286.263672
9229.425781
9138.236328
9172.664062
9487.181641
9498.905273
9183.310547
9218.415039
9255.560547
9369.833008
9394.477539
9151.521484
9191.488281
9362.375977
9151.395508
9269.922852
9285.072266
9098.776367
9327.244141
9303.831055
9383.922852
9418.114258
9322.440430
9229.546875
9136.922852
9136.716797
9160.402344
9486.832031
9157.397461
9345.650391
9347.835938
9040.702148
9284.106445
9148.793945
9254.166992
9341.096680
9143.569336
9074.181641
9195.427734
9256.482422
9173.475586
9196.004883
9080.896484
9204.916992
9261.492188
9233.406250
9154.357422
9313.282227
9161.242188
9486.516602
9268.587891
9104.750000
9158.148438
9396.245117
9316.851562
9365.006836
9406.770508
9372.045898
9206.160156
9153.559570
9110.451172
9342.424805
9060.121094
9034.179688
9216.565430
9230.071289
9308.245117
9253.392578
9106.511719
9304.514648
9270.307617
9161.737305
9263.875000
9158.992188
8991.684570
9067.882812
9202.651367
9074.496094
9190.847656
9298.419922
9106.461914
9186.549805
9227.993164
9167.191406
9421.973633
9096.500977
9333.207031
8995.879883
9118.631836
9028.638672
9300.820312
9129.037109
9345.525391
9095.180664
9258.368164
9066.128906
9227.403320
9257.699219
9287.527344
9157.590820
9153.189453
9129.944336
9227.532227
9404.839844
9320.681641
9164.204102
9183.890625
9158.450195
9296.507812
9567.591797
9022.524414
9348.708008
9301.760742
9172.916992
9315.337891
9227.086914
9236.199219
9332.670898
9382.699219
9194.739258
9043.803711
9179.411133
9279.035156
9219.537109
9149.948242
9241.261719
9026.614258
9230.098633
9357.744141
9393.187500
9290.554688
9480.091797
9318.447266
9264.092773
9328.892578
9262.257812
9320.154297
9199.458984
9279.434570
9384.244141
9234.042969
9288.399414
9360.761719
9149.161133
9385.805664
9241.288086
9400.924805
9291.351562
9468.570312
9260.978516
9409.424805
9427.439453
9124.718750
9407.219727
9444.262695
9161.877930
9510.083984
9368.355469
9442.514648
9441.862305
9229.004883
9264.479492
9224.085938
9441.619141
9553.528320
9444.282227
9426.592773
9309.517578
9418.227539
9535.171875
9409.097656
9349.416016
9124.846680
9380.040039
9304.176758
8981.934570
9389.022461
9227.527344
9232.570312
9385.465820
9304.417969
9325.973633
9276.998047
9130.338867
9374.111328
9173.194336
9195.769531
9306.672852
9386.976562
9316.202148
9256.598633
9636.021484
9014.859375
9276.445312
9105.330078
9362.848633
9558.230469
9554.051758
9372.784180
9092.129883
9482.826172
9308.346680
9277.702148
9098.860352
9369.570312
9456.813477
9298.483398
9414.216797
9306.503906
8949.611328
9047.813477
9361.486328
9445.470703
9318.415039
9283.954102
9203.357422
9302.953125
9246.828125
9431.752930
9436.129883
9216.347656
9217.753906
9578.416016
9254.910156
9259.325195
9637.580078
9241.449219
9356.665039
9199.664062
9485.887695
9386.031250
9447.274414
9271.375977
9161.905273
9190.400391
9130.960938
9202.369141
9229.876953
9004.579102
9287.835938
9372.963867
9224.038086
9483.391602
9256.542969
9171.056641
9249.097656
9238.848633
9457.517578
9193.746094
9414.250977
9249.738281
9287.008789
9212.211914
9309.413086
9374.456055
9233.423828
9360.439453
9147.895508
9557.278320
9408.646484
9278.107422
9384.052734
9331.112305
9363.791992
9182.768555
9476.126953
9289.957031
9295.176758
9263.844727
9355.597656
9241.989258
9180.444336
9031.921875
9124.562500
9217.312500
9105.794922
9333.701172
9219.746094
9390.891602
9274.784180
9066.380859
9246.430664
9287.031250
9302.223633
9418.949219
9097.468750
9263.885742
8898.264648
9134.266602
9258.255859
9129.134766
9025.816406
9412.749023
9179.404297
9082.775391
9046.818359
9287.906250
9148.386719
9444.243164
9174.675781
9107.885742
9458.712891
9246.276367
9506.314453
9245.875977
9429.761719
9497.846680
9190.703125
9336.623047
9338.226562
9096.325195
9089.340820
9294.483398
9237.878906
9250.278320
9170.127930
9434.476562
9297.992188
9053.436523
9219.282227
9161.534180
9049.447266
9161.403320
9088.270508
9248.666992
9333.162109
9307.356445
9285.043945
9173.031250
9089.731445
9409.385742
9325.565430
9148.409180
9268.239258
9284.083984
9516.911133
9184.062500
9200.438477
9282.317383
9441.175781
9205.550781
9465.823242
9266.520508
9510.652344
9200.720703
9141.319336
9257.096680
9309.439453
9213.474609
9121.520508
9345.006836
9224.868164
9327.916016
9220.488281
9241.654297
9136.782227
9517.727539
9281.127930
9324.608398
9119.013672
9269.957031
9205.512695
9106.893555
9189.979492
9267.996094
9137.920898
9040.908203
9300.486328
9188.297852
9069.732422
9134.524414
9450.891602
9274.258789
9291.181641
9381.091797
9063.820312
9403.968750
9414.797852
9497.691406
9274.773438
9216.498047
9112.041016
9176.689453
9241.229492
9267.962891
9366.680664
9125.513672
9216.953125
9249.165039
9387.829102
9083.815430
9393.288086
9260.956055
8803.458984
9044.686523
9262.175781
9442.187500
9315.938477
9034.525391
8805.996094
9094.220703
9426.556641
9296.441406
9449.484375
9323.539062
9290.530273
9229.279297
9178.056641
9061.198242
9214.136719
9317.111328
9143.316406
9103.164062
9077.519531
9215.748047
9038.942383
9260.162109
9096.411133
8822.932617
9044.039062
9191.780273
9166.498047
8806.813477
9114.511719
9212.344727
9058.951172
9063.961914
9363.779297
9323.417969
9038.267578
9113.558594
9226.699219
9015.458008
9175.864258
9075.107422
9231.184570
9413.434570
9123.629883
9021.890625
9247.714844
9269.435547
9110.018555
9100.886719
9353.684570
9037.849609
8862.039062
8938.729492
9209.788086
9151.174805
9207.845703
8999.531250
9277.716797
9182.544922
9066.478516
9051.749023
9385.128906
9385.926758
9306.603516
9343.288086
9378.373047
9205.444336
8968.780273
9255.009766
9070.103516
9004.647461
9087.429688
9084.163086
9053.938477
9230.445312
9382.774414
9106.542969
9059.880859
9354.867188
9068.334961
9020.092773
9071.284180
9270.971680
9229.644531
9164.488281
9269.555664
9198.000000
9199.850586
9426.789062
9256.936523
9194.527344
9078.462891
9274.452148
9264.283203
9276.186523
9309.658203
9400.372070
9105.297852
9284.458984
9233.914062
9187.155273
9325.584961
8995.722656
9105.856445
9048.121094
9347.011719
9353.787109
9103.989258
9075.416992
9292.380859
9078.134766
9321.131836
9127.000977
8998.817383
8966.783203
9172.836914
9012.417969
9085.301758
9386.079102
9173.902344
9203.932617
9113.307617
8985.110352
9182.660156
9142.633789
9192.458984
9100.336914
9100.563477
9023.250000
9104.776367
9031.089844
9369.526367
8844.489258
9108.462891
9087.886719
8962.159180
9389.251953
9437.002930
9180.455078
9029.516602
9153.619141
8881.144531
9217.656250
9319.096680
9061.219727
8928.787109
9194.997070
9076.136719
9106.845703
9284.729492
9202.975586
9006.551758
9123.872070
9310.397461
9261.605469
9257.744141
9062.099609
8861.601562
9055.080078
8892.996094
9010.935547
9273.990234
9058.185547
8848.139648
8953.989258
9173.115234
9122.412109
9014.583984
9171.126953
9012.165039
9019.710938
9029.818359
9055.992188
9095.373047
9264.169922
9056.764648
8939.428711
9391.487305
9037.750000
9023.087891
9021.162109
9228.205078
8787.233398
9203.194336
9221.274414
9337.809570
9151.243164
9223.532227
9189.327148
9225.964844
8981.567383
9238.943359
9184.741211
8950.822266
9015.189453
8862.305664
9016.450195
9034.836914
9062.432617
8980.920898
9287.160156
9140.865234
9085.429688
8988.403320
9209.150391
9102.585938
9197.583984
9270.603516
9309.926758
9077.098633
9147.032227
9148.579102
9251.662109
9068.421875
9386.260742
9002.839844
9292.985352
9286.296875
9286.710938
9220.628906
9113.414062
9161.890625
```
