## Supplementary material for "Functional connectivity across the human subcortical auditory system using an autoregressive matrix-Gaussian copula graphical model approach with partial correlations": Code: roi-06_mean_ts.txt

```
7455.742188
6943.899902
7051.320312
7446.452148
6916.237305
7023.875977
7511.133301
6748.391602
6850.783203
7495.057617
6873.727539
7057.427734
7426.599121
6823.502441
6965.583496
7481.520508
6998.249512
7391.102539
7415.297363
6512.878418
7269.008301
7113.916016
6633.987305
7429.960938
7410.894043
7037.458008
7366.900391
7391.709961
6875.795898
7293.511230
7399.549316
6874.458008
5663.091797
6819.587891
7609.512207
7001.758301
6851.120605
7378.416504
6932.484863
6643.666992
7152.741211
7123.194824
6463.296875
7171.596191
7037.655273
6265.530762
7099.749512
7055.471680
6444.447266
7162.092773
7089.207031
6507.604492
7396.144043
7203.588867
6778.161133
7436.317871
7196.190430
6612.062500
7422.141602
6986.527832
6451.217285
7028.096680
7112.925293
6768.814453
6942.020508
7203.250977
6700.998535
6770.438477
7297.760254
6775.831055
6895.364258
7393.477051
6715.937500
7105.702637
7268.687500
6596.544434
7112.417969
7074.440918
6431.818848
7233.352539
6652.637695
6932.817871
7359.132324
6714.944824
7023.595703
7225.828613
6847.843750
7463.581543
7387.606445
6771.603516
7374.825684
7374.808594
7062.043945
7548.823730
7339.196777
6734.409180
7638.560547
7767.924316
7463.816406
7046.686523
6831.026367
7364.609863
7009.438477
7021.635254
7105.307129
7336.693359
6896.518555
6944.215332
7341.415527
6944.969727
6788.625977
7092.043457
7178.862305
6492.904785
6752.384277
7082.440430
7031.903320
6456.245117
6996.643555
7443.153809
6717.739258
6959.422852
7444.206543
6706.702637
6902.339844
7391.246094
6941.108398
7241.162598
7366.190430
6994.790527
7487.545898
7345.530273
6945.232910
7594.120605
7537.942383
6923.840820
7092.321289
7450.820312
6686.200195
6878.381836
7502.369141
6910.697266
6881.897461
7225.884277
6918.184570
6899.027344
7296.425293
6901.327637
6689.394043
7380.198242
6741.880371
6756.021484
7368.039551
6708.637207
6827.825195
7438.769043
6935.973145
6918.773438
7453.686523
6975.801270
6891.958008
7568.469727
6883.712402
7154.351074
7559.690918
6769.479980
7200.777344
7413.117188
6864.206055
6954.994141
7536.125977
6662.240234
7235.996582
7232.533203
6786.782715
6992.178711
7465.906738
7119.573730
6732.421387
7615.626953
7052.237305
6645.016113
7573.550781
7221.207031
6837.520508
7366.016113
7325.136719
6896.097168
7301.142578
7196.474609
6742.803223
7596.780273
7247.124023
6783.109375
7409.314941
7126.634766
6943.801758
7626.732422
6957.991211
6951.826172
7405.457031
7253.541504
6718.821289
7145.040039
7125.110840
6720.907715
7092.641602
7268.136719
6719.745605
6757.253906
6652.173340
6425.336914
6961.137695
7933.474121
7076.481934
6850.914062
7485.673828
7149.759277
6749.042969
6879.518555
7248.418457
6838.994629
6800.567871
7071.326172
6661.590820
6593.059570
7202.211426
6651.011719
6702.446289
6546.406738
6386.620117
6379.415039
7037.106445
6711.900879
6360.481934
6962.307617
6893.114258
6733.947754
7163.381348
7365.281250
6769.257324
7169.072266
7074.013184
6829.428711
7149.704590
7203.313477
6523.937500
7157.624023
7398.734375
6687.562500
7141.665527
7213.630859
6540.073242
7286.573730
7027.115723
6593.790039
7030.742676
7352.818848
6601.044922
6629.933594
7368.166016
6981.202148
6587.595703
7460.982910
6879.584473
6607.802734
7048.807617
6891.807617
6681.601562
7216.490234
6985.208008
6601.134277
7134.605469
7362.742188
6743.100586
7029.203125
6989.256836
6564.072754
6979.143555
6815.633789
6647.313477
7484.617676
6987.603027
6566.674805
7271.322266
6550.916992
6718.994141
7130.160156
6647.189453
6934.568359
8020.948730
7181.655273
5932.507324
6846.063965
7368.681152
7530.809570
6817.691406
6925.371094
7363.140137
6595.755859
6473.720703
7262.948730
6624.275391
6603.236328
6881.636230
6359.075195
6491.931152
6877.870117
6204.417480
6317.625000
6511.595703
6735.069336
6389.933105
6419.830566
7089.366211
6598.187500
6461.721680
7066.101562
6718.502441
6547.131836
7007.756348
6440.128418
6490.767578
6935.061523
6562.964844
6280.170898
6755.471680
6393.089355
6324.941406
6909.695312
6527.295410
6467.565918
7087.791992
6638.657227
6507.204102
7330.866211
6841.255859
6545.002930
6315.110352
7025.307129
6743.112305
6562.048340
6493.869141
7049.815430
6280.239746
6443.668457
6970.786621
6932.987793
6801.590332
6924.281250
8247.327148
8297.897461
7429.691406
6239.187500
6899.204102
7232.309570
7513.458008
6858.170898
6501.032227
6273.362305
6493.337891
6337.819336
6626.841309
6375.022949
6337.256348
6403.610352
6914.876953
6442.160156
6526.582031
7186.398926
6854.902344
6633.040527
7122.719727
7008.617188
6498.672852
7164.926758
6492.235840
6769.918457
7211.744141
6638.568359
6833.660156
7101.436035
6763.845215
6467.190430
6857.853516
6517.825195
6440.873535
6739.249023
6318.934570
6559.484375
6806.099609
6611.410645
6508.719727
6973.696777
6787.964844
6514.443359
7051.227051
6887.058594
6422.051270
6620.354492
7060.704102
6624.492188
6691.948730
7014.989258
6461.690430
6635.284180
7132.138184
6597.871582
6712.947754
7419.040527
6359.009277
6310.977539
6969.144043
7412.156250
6632.856934
6916.290527
7088.157715
6473.891602
6888.462402
7000.222168
6653.616211
7206.732422
7298.659668
6673.873535
7203.452637
7012.333008
6651.894531
7161.711914
7059.675293
6564.937012
7186.058594
6928.533691
6528.959473
6959.584961
6841.809082
6433.518066
6696.971680
7208.536133
6585.208008
6699.623047
7054.619629
6667.121094
6989.728516
7014.086426
6449.657227
7009.633301
7176.508301
6928.333984
6745.999023
7133.053223
6538.881836
6869.589844
7080.053711
6615.899414
6796.460938
6983.404297
6527.673340
6907.486328
7028.895508
6498.008301
6895.391113
6977.419922
6466.854492
7061.645508
6944.440430
6726.985352
7341.555176
6610.746094
6650.004883
7223.996582
6788.627441
6759.666504
7056.233887
6625.332520
6605.204102
7024.080566
6814.751953
6579.926758
7270.782227
6932.098145
6559.103027
7103.544922
6920.086426
6610.195312
7007.748047
6797.761719
6711.413086
7085.279785
6933.336426
6572.519043
7073.772949
7059.724609
7112.446289
7641.172852
6710.422852
5797.634277
6584.686523
7476.530273
6766.610840
6482.667969
7318.673828
6974.278809
6608.663086
6882.781250
7118.610352
6614.003418
6804.871582
7069.312500
6411.390137
6269.130859
6881.155273
6543.003906
6236.406250
6850.220703
6660.111328
6385.826172
6842.317383
6552.887207
6346.269043
6520.343262
6243.039551
6561.440430
7193.979004
6764.144531
6558.363281
6971.692383
7178.699219
6563.448242
7161.083496
7106.075195
6522.044434
6651.285645
6875.172363
6607.124023
6848.144531
6921.090820
6332.125977
6768.453613
6708.154297
6475.219238
7326.208008
7059.355957
6532.387695
6824.991211
7099.187500
6596.548828
6658.266113
7210.236328
6657.119629
6594.537109
7185.168945
6484.829590
6627.772949
6961.032715
6354.763672
6752.651367
6828.588379
6333.722656
6530.713867
7184.788086
7363.481445
6773.490723
6499.720703
6649.384766
6543.386230
6422.369141
6399.862793
6497.283691
6255.837402
6421.072754
6491.058105
6312.638184
6120.543457
6676.321289
6325.489258
6360.568359
6756.221191
6476.367188
6362.513672
6840.364258
6922.235352
6423.963379
6868.291016
7097.037109
6541.149414
6967.304688
6826.050781
6667.976074
6998.868164
6655.645020
5909.407227
6701.511719
7427.525879
7973.395996
6874.262695
6550.907715
6549.738281
6928.857910
6308.218750
6485.328613
6753.875488
6703.742188
6260.266602
6141.065430
6439.057617
6267.204102
6139.911133
6322.130371
6503.049805
6192.284180
6197.222168
6627.832031
6347.611328
6203.812500
6396.577148
6586.850586
6429.184082
6224.269043
6802.823730
6370.216309
6483.870117
6842.912109
6754.730469
6492.316406
6898.541992
6738.508789
6395.828125
7000.968750
6607.200684
6646.756348
6957.190430
6412.756836
6472.352051
6912.945801
6707.627930
6319.197266
6667.979492
6565.356445
6237.472656
6781.795410
6522.221680
6301.640137
6528.640625
6660.590820
6204.195312
6324.573730
6652.752441
6219.576660
6346.814453
6762.000977
6204.039062
6244.687500
6648.729004
6645.354004
6448.928711
6755.454102
6733.025879
6620.256836
7022.161621
6888.512695
6431.566406
6877.654297
7040.190430
6587.548828
6926.200195
7073.385254
6550.049316
6689.099609
7016.778320
6553.301758
6331.371094
6821.608887
6621.176758
6210.623047
6479.517090
6549.397949
6376.902832
6320.889160
6757.661621
6445.693359
6310.260742
6457.149902
6570.566895
6296.493164
6478.398438
7364.321777
8453.502930
7329.555176
6222.661621
5972.462402
6388.303711
6488.986816
6638.171875
6267.550781
6236.057129
6275.714355
6178.875000
6193.141602
6120.849121
6339.071777
6168.310547
6108.684570
6292.838867
6303.404297
6044.529297
6279.038086
6271.319336
5960.898926
6044.961426
6548.182617
6152.760742
6119.329590
6658.743652
6478.586914
6369.447754
6716.806641
6237.336914
6207.125977
6503.549805
6243.303711
6582.844238
6554.010254
6112.477051
6375.094727
6472.207520
6118.160645
6293.379883
6573.730957
6079.270508
6204.284668
6365.227539
6103.180664
6129.704590
6539.975586
6130.658203
6302.099609
6624.424805
6320.577637
6233.757324
6371.725586
6274.307129
6232.177734
6649.697266
6272.053223
6339.146973
6437.692871
6294.506348
6248.175293
6649.115723
6308.475098
6443.915039
6592.340820
6165.419922
6373.225586
6605.005371
6348.741211
6434.190430
6466.971680
6376.261230
6250.995117
6531.200684
6256.118164
6475.805664
6646.919922
6316.621582
6442.662598
6535.130859
6035.390625
6536.999023
6383.016602
6069.425781
6330.000977
6536.246094
6204.114746
5988.978516
6452.421875
6199.975586
6127.275879
6533.062988
6110.162598
6290.785156
6382.751953
6204.340332
6004.513184
6306.448730
6503.065918
6256.428711
6596.159668
6397.743164
6282.627441
6577.593750
6201.138672
6151.662109
6385.839355
6162.959473
6057.302734
6139.525391
6210.732422
6231.504395
6647.708984
6469.739746
6284.306641
6617.862305
6311.095703
6278.785156
6571.252930
6533.162109
6179.237305
6424.546875
6481.418457
6239.020508
6270.887207
6519.279785
6323.626953
6204.748047
6396.100586
6112.263672
6111.100586
6388.985352
6162.589844
6155.758301
6624.787109
5925.962402
6142.934570
6309.991699
6125.759277
6061.806641
6257.286133
6264.873047
5883.137207
5997.169434
6459.812500
6087.168945
6162.977539
6345.461914
6021.197266
6193.645508
6052.002441
5957.967285
5947.541992
6220.971191
6056.544922
5896.249023
6371.507324
6077.958984
5976.344727
6164.031250
5679.724121
6075.396484
6187.661133
6026.458984
6756.013184
7476.764648
6838.166992
5283.303711
5996.243164
6313.799316
6450.537109
6067.079102
6075.000977
6245.296387
6289.164551
5883.637695
6162.227051
6244.912598
5922.101074
6011.119629
6302.379883
6133.354004
6142.905273
6202.345215
5998.829590
5745.050781
6056.718750
6036.520020
5769.484863
5837.308594
5998.411621
5494.008789
6005.466797
6237.787598
5986.295410
6144.012695
6481.789551
6373.594727
5928.682617
6400.384766
6389.626465
5843.750977
6200.444824
6289.081055
5968.376953
6295.400391
6459.019043
5915.053223
5945.423340
6159.330566
5894.741211
6042.105957
6032.145996
```
