## Supplementary material for "Functional connectivity across the human subcortical auditory system using an autoregressive matrix-Gaussian copula graphical model approach with partial correlations": Code: roi-07_mean_ts.txt

```
8963.393555
8708.297852
8864.916992
8870.514648
8673.343750
8764.616211
8887.265625
8746.444336
8941.464844
8929.557617
8836.883789
8910.366211
9024.526367
8886.274414
8805.836914
8964.594727
8730.991211
8962.565430
8823.047852
8770.919922
8820.539062
8862.939453
8688.150391
9029.281250
8810.574219
8939.924805
8882.923828
8954.609375
8687.875977
8966.054688
9124.304688
8719.029297
8130.690430
8754.449219
9007.630859
9016.147461
8800.779297
9040.777344
8850.232422
8770.646484
8901.806641
8937.353516
8754.496094
9017.670898
8763.861328
8674.260742
8983.037109
8929.109375
8697.449219
8904.377930
8938.532227
8636.594727
8979.763672
8945.051758
8650.600586
9018.991211
8759.325195
8632.119141
8980.805664
8801.988281
8705.991211
8778.151367
8979.021484
8691.159180
8922.965820
8819.170898
8723.389648
8837.733398
8933.789062
8652.231445
8688.086914
8942.253906
8647.197266
8858.539062
8780.724609
8573.329102
8876.552734
8763.149414
8653.574219
8925.930664
8895.883789
8794.696289
8871.325195
8893.423828
8887.500977
9087.832031
8887.765625
9006.281250
9000.498047
8706.765625
8996.542969
9034.832031
8780.621094
9173.920898
8884.305664
8735.065430
8916.628906
9137.805664
9140.482422
9049.552734
8851.084961
9018.255859
8830.575195
8762.355469
8835.890625
8958.333984
8739.356445
8784.611328
8950.267578
8815.197266
8686.766602
8841.503906
8804.458008
8707.922852
8659.304688
8698.138672
8713.691406
8568.099609
8881.671875
8899.377930
8871.105469
8893.631836
8872.152344
8787.092773
8813.688477
8849.258789
8762.213867
9066.542969
8966.896484
8711.819336
9000.803711
8896.680664
8761.464844
9081.925781
8949.902344
8863.372070
8949.208008
8903.898438
8622.555664
8835.884766
8937.583984
8872.890625
8786.375000
8894.847656
8665.209961
8667.774414
8870.250977
8655.313477
8672.764648
9006.200195
8739.627930
8860.721680
8847.634766
8884.812500
8891.962891
8980.506836
8757.571289
8930.483398
8885.980469
8716.481445
8778.749023
9091.775391
8772.186523
8848.789062
9135.988281
8638.774414
8749.412109
9086.792969
8712.964844
8873.417969
8761.850586
8685.369141
8724.620117
9063.606445
8737.411133
8743.916016
8821.665039
8735.738281
8688.000977
8974.707031
8797.215820
8640.666992
8875.738281
8846.329102
8678.553711
8940.300781
8917.517578
8838.428711
8955.970703
9083.689453
8742.464844
8999.362305
8927.785156
8646.975586
8972.987305
8958.645508
8824.932617
9024.302734
8835.513672
8916.021484
9045.634766
9013.884766
8704.225586
8835.858398
8650.857422
8799.465820
8925.313477
8775.975586
8559.541992
8691.208008
8737.850586
8667.452148
8895.378906
9165.636719
8920.500977
8727.636719
8949.432617
8895.814453
8508.795898
8843.707031
8849.214844
8630.303711
8757.291016
8718.827148
8550.554688
8641.503906
8682.121094
8722.083008
8650.709961
8793.807617
8569.308594
8673.106445
8757.127930
8804.741211
8632.394531
8715.270508
8838.890625
8574.277344
8844.307617
8807.931641
8613.938477
8883.842773
8816.817383
8600.443359
8772.603516
8864.875977
8742.193359
8768.337891
8862.505859
8738.182617
8791.795898
8751.119141
8742.651367
8879.324219
8858.061523
8722.049805
8720.691406
8785.821289
8551.717773
8863.768555
9029.464844
8638.905273
8791.114258
8886.780273
8725.931641
8658.795898
8756.836914
8771.208008
8584.658203
8988.431641
8804.014648
8788.261719
8972.880859
8882.794922
8706.138672
8868.190430
8808.905273
8617.321289
8780.404297
8735.256836
8676.910156
8945.684570
8672.685547
8723.298828
8987.914062
8623.163086
8590.313477
8952.373047
8843.319336
8893.155273
9219.936523
8904.139648
8326.643555
8768.694336
9007.585938
8838.542969
8694.226562
8756.154297
8949.086914
8621.941406
8769.629883
8808.983398
8684.459961
8647.094727
8750.956055
8745.678711
8692.606445
8893.391602
8636.032227
8539.305664
8730.916016
8789.516602
8597.928711
8775.566406
8963.352539
8769.983398
8678.262695
8896.214844
8779.729492
8682.486328
8940.977539
8705.259766
8697.951172
8795.807617
8703.225586
8651.663086
8837.482422
8734.105469
8785.700195
8816.529297
8655.295898
8691.057617
8831.880859
8701.965820
8813.659180
8832.361328
8874.163086
8619.140625
8702.557617
8780.147461
8868.217773
8649.882812
8652.730469
8926.282227
8723.351562
8603.431641
8714.719727
8726.337891
8726.851562
8881.820312
9231.618164
9191.000977
8999.962891
8349.839844
8851.887695
9019.570312
8769.085938
8712.653320
8649.003906
8586.438477
8498.530273
8462.774414
8627.786133
8516.768555
8657.884766
8574.936523
8747.399414
8738.556641
8555.643555
8728.729492
8658.216797
8670.592773
8841.534180
8846.665039
8657.657227
8894.892578
8627.269531
8748.938477
8852.605469
8713.866211
8760.542969
8793.719727
8645.068359
8774.041016
8867.056641
8689.219727
8696.817383
8798.592773
8627.831055
8839.658203
8786.206055
8760.679688
8630.853516
8898.574219
8914.038086
8690.209961
8870.114258
8817.184570
8639.425781
8718.259766
8905.581055
8614.962891
8727.833008
8825.439453
8821.427734
8624.124023
8835.407227
8744.150391
8909.713867
8979.388672
8535.589844
8765.583008
8951.023438
8913.894531
8652.056641
8774.004883
8743.661133
8737.617188
8918.889648
8801.196289
8676.783203
8948.988281
8781.878906
8750.235352
8924.150391
8852.842773
8741.548828
8949.726562
8702.062500
8659.814453
8898.125977
8793.280273
8647.327148
8899.997070
8817.311523
8790.989258
8741.441406
8867.604492
8696.903320
8800.119141
8733.102539
8689.732422
8832.879883
8790.374023
8524.127930
8747.584961
8873.474609
8683.816406
8721.821289
8884.969727
8773.019531
8982.305664
9015.837891
8675.321289
8871.283203
8990.100586
8677.824219
8726.124023
8779.023438
8623.093750
8739.027344
8762.785156
8652.278320
8886.149414
8707.247070
8650.196289
8895.207031
8754.810547
8824.581055
8842.998047
8695.725586
8658.042969
8816.416016
8664.893555
8724.806641
8913.256836
8511.964844
8575.451172
8927.636719
8831.862305
8657.446289
8761.284180
8648.753906
8640.547852
8890.144531
8850.849609
8659.171875
8853.163086
8879.166016
8687.236328
8864.868164
8848.688477
8962.738281
8859.532227
8834.642578
8233.476562
8852.014648
8816.879883
8782.649414
8726.589844
9071.817383
8756.874023
8625.243164
8786.170898
8767.812500
8638.146484
8749.726562
8925.925781
8571.878906
8684.313477
8949.646484
8626.759766
8651.684570
8816.452148
8631.730469
8615.557617
8893.851562
8722.003906
8596.249023
8683.149414
8616.637695
8537.023438
8736.038086
8809.223633
8692.421875
8784.308594
8899.017578
8582.946289
8935.600586
8857.274414
8799.167969
8846.534180
8621.396484
8557.705078
8923.139648
8644.870117
8580.062500
8902.037109
8662.946289
8524.772461
8957.425781
8705.679688
8659.271484
8946.332031
8901.125000
8626.132812
8664.214844
8810.704102
8746.222656
8720.514648
8858.332031
8584.508789
8702.418945
8860.493164
8514.597656
8740.070312
8647.589844
8686.140625
8755.766602
8952.443359
8812.764648
8718.008789
8772.390625
8846.921875
8593.694336
8620.058594
8606.721680
8620.607422
8574.422852
8489.258789
8624.465820
8624.985352
8466.077148
8626.253906
8712.881836
8541.251953
8819.211914
8542.737305
8635.133789
8953.761719
8871.755859
8693.592773
9052.425781
8807.797852
8709.432617
8869.826172
8771.405273
8731.511719
8957.427734
8726.408203
8130.941895
8927.436523
9087.208984
9192.152344
8702.409180
8548.668945
8570.263672
8929.645508
8690.429688
8355.792969
8731.487305
8632.378906
8516.646484
8599.374023
8723.557617
8565.958984
8508.129883
8533.297852
8662.375977
8538.332031
8332.288086
8608.814453
8738.688477
8532.790039
8387.121094
8728.797852
8566.118164
8583.288086
8785.647461
8708.182617
8685.163086
8968.171875
8838.704102
8700.537109
9043.299805
8683.758789
8829.283203
8833.469727
8802.201172
8733.079102
8938.667969
8688.964844
8765.816406
8848.237305
8728.803711
8638.519531
8863.971680
8699.170898
8661.152344
8790.045898
8671.110352
8593.269531
8872.690430
8768.813477
8719.977539
8841.136719
8782.485352
8605.322266
8713.875977
8693.856445
8687.245117
8577.112305
8726.921875
8689.084961
8756.902344
8835.481445
8866.636719
8814.796875
9005.102539
8910.907227
8840.035156
8874.800781
8874.717773
8681.605469
8928.359375
8914.250000
8666.374023
8804.425781
8910.202148
8820.716797
8678.811523
8909.361328
8813.125977
8780.381836
8784.247070
8648.506836
8586.440430
8715.086914
8792.340820
8727.009766
8731.085938
8812.264648
8802.467773
8675.808594
8618.167969
8942.440430
9217.787109
9141.988281
8632.270508
8424.714844
8755.088867
8780.475586
8658.339844
8710.071289
8515.121094
8667.043945
8600.744141
8608.849609
8476.483398
8686.120117
8612.514648
8596.582031
8599.655273
8648.833984
8457.850586
8441.077148
8542.499023
8341.007812
8438.380859
8655.875977
8724.218750
8504.782227
8792.976562
8767.997070
8654.599609
8797.069336
8730.912109
8511.826172
8674.209961
8603.276367
8676.066406
8716.837891
8605.869141
8754.985352
8721.136719
8445.589844
8712.608398
8767.256836
8571.863281
8667.496094
8562.360352
8544.405273
8787.289062
8522.499023
8715.258789
8575.287109
8848.239258
8502.311523
8523.213867
8810.809570
8643.706055
8715.709961
8742.894531
8660.803711
8621.148438
8835.592773
8512.144531
8834.438477
8871.300781
8613.965820
8673.927734
8741.309570
8639.731445
8724.964844
8651.448242
8552.425781
8684.322266
8725.796875
8650.178711
8671.112305
8772.062500
8659.546875
8712.598633
8686.269531
8526.822266
8788.846680
8505.504883
8491.104492
8669.128906
8547.639648
8470.875000
8468.956055
8901.783203
8617.131836
8677.472656
8617.952148
8359.568359
8518.111328
8548.225586
8452.975586
8515.316406
8581.141602
8506.308594
8448.293945
8671.353516
8407.113281
8526.042969
8733.920898
8852.824219
8572.764648
8835.996094
8525.993164
8623.183594
8644.824219
8586.925781
8386.557617
8427.261719
8418.996094
8460.027344
8806.038086
8625.872070
8524.149414
8685.691406
8583.991211
8644.499023
8795.578125
8696.137695
8429.936523
8633.041016
8584.728516
8492.018555
8562.680664
8679.838867
8550.237305
8497.525391
8511.832031
8393.137695
8502.803711
8644.435547
8634.297852
8446.069336
8900.202148
8741.364258
8386.791016
8673.464844
8603.897461
8450.824219
8721.787109
8613.691406
8276.316406
8427.982422
8554.296875
8454.364258
8666.594727
8525.741211
8400.697266
8464.160156
8522.576172
8287.167969
8186.935547
8579.910156
8312.461914
8497.909180
8473.878906
8375.801758
8404.945312
8508.898438
8231.177734
8503.410156
8426.650391
8451.684570
8993.808594
9185.500000
8890.542969
8108.818848
8400.521484
8471.619141
8708.388672
8456.240234
8524.908203
8496.081055
8442.825195
8235.306641
8358.362305
8405.327148
8263.313477
8215.797852
8545.057617
8345.322266
8284.889648
8487.805664
8219.824219
8067.789551
8356.598633
8237.350586
8178.639160
8253.108398
8197.730469
7892.984375
8089.459473
8463.108398
8232.925781
8345.388672
8641.353516
8321.534180
8257.765625
8660.952148
8617.082031
8300.221680
8414.341797
8444.044922
8300.100586
8550.424805
8707.868164
8333.927734
8385.747070
8038.777832
7967.167480
8127.115234
8273.839844
```
