## Supplementary material for "Functional connectivity across the human subcortical auditory system using an autoregressive matrix-Gaussian copula graphical model approach with partial correlations": Code: roi-08_mean_ts.txt

```
12257.914062
12204.641602
12238.496094
12185.522461
12147.491211
11998.772461
11949.117188
11958.441406
12115.297852
12024.601562
12188.555664
12196.618164
12135.045898
11883.118164
11902.729492
12045.981445
12022.014648
11973.518555
12016.896484
12000.612305
11953.818359
11980.954102
11885.110352
12099.837891
12074.437500
12260.937500
12117.208984
12100.198242
12149.733398
12084.395508
11968.154297
12099.503906
12063.261719
12158.267578
12247.857422
12172.291992
12087.415039
11851.767578
11976.360352
11851.248047
12052.635742
11974.789062
12093.082031
11993.232422
11948.441406
11915.072266
11945.017578
12022.702148
11897.394531
12076.329102
12122.939453
12155.548828
12112.960938
12008.330078
11895.571289
11965.977539
12013.856445
12068.569336
12109.868164
11936.399414
12022.052734
11953.410156
12135.101562
12176.775391
12083.007812
12174.274414
12111.753906
12083.073242
11966.562500
11956.751953
12005.227539
12035.457031
11983.472656
12063.981445
11927.399414
11939.287109
12070.150391
11946.639648
11879.836914
11910.680664
11934.996094
11953.757812
11837.148438
12058.990234
12106.801758
12096.029297
12086.687500
12187.619141
12098.405273
12013.196289
12201.137695
12198.063477
12133.237305
12030.145508
12085.291016
12238.071289
11942.268555
11914.493164
12059.372070
12085.071289
12141.039062
12100.297852
12092.023438
12083.458984
12062.061523
11912.195312
11888.377930
11998.892578
11862.068359
12078.497070
12071.865234
12104.501953
12016.943359
12037.240234
12043.569336
11957.340820
12014.858398
12084.936523
12025.551758
12002.628906
11949.073242
12086.040039
12015.444336
11956.780273
12011.052734
12181.712891
12114.502930
12138.489258
12169.375000
12081.018555
12181.464844
11992.602539
12040.666992
12015.779297
12003.412109
12058.158203
12062.006836
11811.451172
11924.505859
12029.568359
11851.249023
12093.336914
12023.016602
12200.833984
12075.647461
12068.511719
12004.525391
11819.303711
12028.499023
12049.347656
12097.451172
12160.165039
12240.439453
12255.465820
12042.322266
12281.458008
12077.976562
12208.986328
12094.164062
12027.418945
12052.650391
12006.022461
11865.448242
11980.586914
11983.101562
11992.882812
12094.941406
11962.886719
12108.041016
12044.813477
11961.528320
12057.695312
11951.722656
11946.125000
12019.087891
12040.354492
11912.496094
11951.562500
11972.726562
11794.653320
11964.684570
12008.005859
11960.263672
12024.112305
11884.729492
12185.330078
12026.407227
12155.353516
12175.382812
12079.386719
12149.458008
12139.933594
12035.788086
12044.931641
12157.269531
12107.414062
12093.311523
12123.737305
12015.693359
11983.074219
11956.654297
12038.789062
12157.269531
12070.549805
12079.862305
12003.529297
12056.656250
12081.783203
12070.362305
12101.990234
12184.019531
12299.448242
12068.266602
12055.979492
12053.712891
12027.548828
11992.906250
12114.619141
12167.183594
12134.878906
12037.847656
12003.656250
11947.302734
11955.086914
12024.215820
12059.205078
11916.570312
11920.206055
11935.032227
12026.284180
12130.944336
12007.385742
11966.746094
12022.452148
12146.955078
12040.560547
11833.193359
11841.447266
11771.676758
12001.559570
11889.177734
11845.914062
11881.174805
11911.739258
11852.089844
11984.461914
11980.014648
11995.045898
11887.867188
11965.528320
11888.193359
11993.250000
12143.819336
11863.637695
11979.613281
11940.628906
11929.777344
12001.383789
11858.258789
12098.625977
11881.186523
11831.955078
11988.912109
12002.757812
12012.259766
11921.872070
12002.857422
12030.739258
12089.897461
12112.695312
12060.940430
12057.374023
12043.253906
12192.750977
12067.582031
12199.303711
12039.885742
12122.750977
12168.414062
12016.946289
12119.541992
11998.819336
11932.777344
12153.850586
11873.590820
12004.660156
12069.714844
11981.292969
12013.341797
12159.889648
12027.354492
11995.001953
11979.729492
12071.610352
12069.923828
11923.016602
12055.263672
12025.607422
11950.958984
12012.398438
11918.090820
11951.529297
11965.782227
11944.842773
11961.558594
11843.135742
11892.558594
11847.385742
11907.311523
11852.937500
11970.758789
11925.996094
11892.743164
12049.259766
11832.305664
11820.904297
11921.875977
11845.101562
11829.553711
11902.939453
11941.266602
11892.563477
11905.480469
11830.726562
11817.853516
11908.498047
11970.547852
11808.148438
11893.139648
11935.166016
11998.839844
11929.840820
12087.425781
11989.507812
12002.408203
11774.324219
11955.028320
12001.707031
11845.243164
11896.168945
12064.910156
12015.858398
11982.636719
11813.394531
12045.472656
11971.965820
11952.916992
12050.500977
11992.169922
11971.059570
11871.667969
11771.210938
12202.779297
12036.794922
11973.523438
11890.439453
11883.877930
12021.670898
12006.678711
12061.628906
12116.906250
12055.707031
11955.793945
11934.552734
11983.844727
11850.532227
11885.351562
12013.072266
12055.103516
12023.309570
11923.085938
12034.137695
11966.058594
12175.887695
11999.707031
12040.082031
12075.134766
12094.650391
12064.337891
11911.820312
11971.980469
11847.613281
11950.238281
11914.851562
11903.354492
11924.555664
11972.016602
12062.250000
11896.673828
11987.051758
11964.756836
11983.415039
12066.701172
11838.617188
11896.198242
11996.158203
11821.631836
11828.867188
12009.702148
11869.752930
11867.470703
11901.674805
11906.041016
11913.960938
11983.698242
11979.346680
11821.665039
12014.842773
11910.962891
11792.355469
11941.997070
12099.758789
12075.274414
12108.345703
12002.668945
12033.264648
11963.409180
11913.371094
12065.493164
12184.913086
11956.674805
12215.726562
12001.485352
12163.302734
12156.630859
12027.645508
12213.125977
12030.628906
12014.632812
12032.215820
12051.468750
11952.574219
12120.646484
12230.738281
12017.017578
12055.235352
12117.434570
11955.168945
12144.145508
12194.700195
11923.756836
12116.877930
12242.747070
12166.981445
12008.639648
11927.813477
11918.891602
12075.376953
12099.565430
11945.985352
12054.899414
12104.888672
12067.559570
12031.392578
12251.152344
12003.415039
12080.323242
12147.126953
11887.219727
11988.311523
12064.637695
11951.687500
11847.455078
11893.016602
12063.680664
11869.246094
11884.482422
11994.772461
11943.175781
11886.045898
11930.501953
12049.217773
11948.530273
11920.580078
11987.034180
11965.460938
11963.399414
12146.599609
12207.907227
12071.678711
12204.191406
12077.157227
12177.876953
12212.516602
12106.702148
11984.310547
12124.384766
12120.353516
12089.388672
12064.159180
12028.439453
11929.166992
12009.789062
11912.644531
12029.345703
11904.541992
12145.985352
12165.905273
12053.566406
12043.294922
12054.580078
12069.801758
12092.250977
11957.743164
11931.789062
11953.097656
11991.867188
11977.989258
11970.399414
11975.248047
11848.185547
11979.732422
12120.683594
12038.422852
11973.892578
11994.666992
11935.395508
12028.448242
12087.642578
11900.071289
12006.309570
11999.454102
11960.051758
12094.622070
12091.451172
11884.249023
12072.954102
12082.032227
11958.612305
12004.353516
12034.385742
11891.616211
12010.166016
11841.106445
11831.168945
11824.683594
12052.125977
11937.527344
12030.997070
12058.666016
11950.627930
11927.867188
12010.450195
12021.773438
12094.380859
12071.857422
12026.272461
11954.356445
11867.039062
11806.694336
11922.445312
12090.804688
12062.759766
11989.014648
12101.472656
11819.219727
11761.683594
11912.707031
11968.113281
11841.938477
11934.215820
12082.288086
11990.291016
11979.068359
11886.602539
11890.281250
12075.619141
11992.428711
12012.019531
12123.562500
11987.788086
11965.166016
12034.778320
11909.475586
11966.782227
12018.861328
11905.788086
11785.790039
11977.965820
11838.707031
12039.514648
12103.643555
11922.436523
11898.097656
11935.493164
12075.806641
12049.974609
12079.946289
12081.279297
11878.305664
12265.833008
11974.308594
11832.329102
11678.589844
12004.660156
11968.706055
11949.434570
11800.356445
11886.464844
11991.091797
11807.653320
11950.389648
12054.208008
11928.893555
11902.559570
11965.331055
11967.412109
11826.177734
11903.404297
12005.868164
11978.290039
11936.383789
11876.886719
11806.947266
11961.880859
11797.416016
11976.782227
11843.325195
11739.721680
11900.403320
11935.424805
11856.836914
11860.608398
11927.559570
11887.103516
11850.149414
11949.862305
11898.470703
12019.174805
12043.902344
12133.232422
12037.382812
12015.860352
11989.582031
11960.561523
12068.212891
12137.230469
11983.634766
12056.804688
12131.884766
11886.375977
12067.680664
11987.709961
11923.945312
11916.011719
12048.145508
11788.207031
11966.351562
11964.527344
11883.904297
11904.532227
11864.630859
11991.251953
11744.650391
11938.750977
11935.905273
11955.211914
11845.017578
11888.511719
11947.226562
11955.565430
11858.321289
11832.922852
11918.332031
11912.715820
11821.250000
11992.945312
12060.618164
11945.783203
12050.177734
11879.750000
12004.116211
12035.550781
12003.743164
11970.675781
11968.529297
12043.500977
12122.543945
11931.158203
12137.394531
11904.793945
11884.976562
11843.069336
11757.832031
11951.105469
11929.937500
11587.895508
11873.027344
11911.371094
12062.436523
11998.993164
11860.853516
11849.800781
11941.779297
12080.042969
12108.418945
11992.969727
12115.529297
11968.999023
11914.866211
11988.200195
11878.148438
11972.122070
11895.860352
11915.269531
11867.855469
11840.104492
11919.134766
11698.162109
11790.981445
11761.416992
11803.969727
11586.179688
11727.372070
11883.804688
11839.148438
11836.374023
11885.694336
11766.554688
11776.660156
11765.422852
11661.303711
11868.050781
11896.242188
11815.367188
11956.789062
11848.842773
11864.124023
11902.306641
11955.544922
11908.294922
11952.268555
11903.972656
11754.695312
11926.980469
12085.304688
11987.256836
11774.564453
11918.965820
11781.126953
11816.315430
11880.500977
11663.771484
11879.226562
11784.527344
11754.907227
11870.009766
11826.174805
11710.320312
11694.664062
11745.392578
11759.881836
11847.292969
11895.444336
11822.119141
11868.116211
11780.329102
11751.742188
11891.624023
11794.489258
11843.302734
11784.736328
11977.458008
11754.452148
11814.505859
11690.809570
11708.806641
11842.012695
11809.537109
11816.321289
11851.125000
11856.051758
11750.485352
11803.636719
11792.167969
11663.708984
11856.502930
11856.761719
11775.507812
11822.316406
11876.912109
11857.891602
11711.938477
11793.920898
12012.747070
11959.748047
11785.397461
11974.887695
11879.347656
11925.256836
11817.349609
11661.173828
11737.913086
11900.687500
11785.081055
11709.146484
11728.436523
11820.031250
11853.130859
11774.532227
11835.523438
11769.673828
11733.916992
11678.040039
11762.264648
11902.882812
11937.858398
11734.702148
11785.841797
11768.623047
11655.715820
11807.194336
11752.391602
11827.180664
11707.257812
11587.327148
11821.038086
11623.325195
11841.011719
11843.990234
11705.112305
11666.069336
11596.725586
11720.074219
11576.928711
11686.659180
11834.468750
11656.700195
11717.148438
11722.387695
11656.767578
11612.001953
11810.632812
11714.543945
11651.772461
11767.614258
11881.163086
11645.246094
11691.805664
11682.201172
11546.625000
11872.384766
11770.483398
11516.187500
11618.507812
11652.521484
11522.329102
11730.887695
11681.772461
11570.045898
11753.306641
11636.676758
11693.273438
11762.803711
11948.951172
11671.136719
11719.420898
11514.050781
11649.228516
11756.967773
11524.804688
11605.740234
11795.478516
11600.081055
11616.124023
11596.707031
11667.468750
11574.846680
11622.616211
11765.127930
11638.679688
11881.762695
11752.493164
11705.134766
11711.198242
11703.965820
11729.201172
11640.592773
11659.845703
11582.217773
11674.458984
11677.882812
11742.283203
11511.409180
11645.318359
11928.100586
11584.205078
11759.899414
11713.795898
11718.964844
11714.019531
11750.906250
11738.352539
11670.206055
11830.816406
11816.077148
11620.244141
11614.753906
11840.941406
11678.746094
```
