## Supplementary material for "Functional connectivity across the human subcortical auditory system using an autoregressive matrix-Gaussian copula graphical model approach with partial correlations": Code: roi-09_mean_ts.txt

```
12527.246094
12419.982422
12503.948242
12335.500000
12367.597656
12207.455078
12191.480469
12230.030273
12193.885742
12128.815430
12281.249023
12119.991211
12349.736328
12246.275391
12123.506836
12189.522461
12150.707031
12312.108398
12388.930664
12237.983398
12154.710938
12273.570312
12233.383789
12160.694336
12103.954102
12219.544922
12255.263672
12101.199219
12199.482422
12240.378906
12217.099609
12262.059570
12395.156250
12253.635742
12254.702148
12334.695312
12116.636719
12176.124023
12134.367188
12202.716797
12185.750977
12260.751953
12323.287109
12130.749023
12222.367188
12245.688477
12103.845703
11998.762695
12116.537109
12223.791016
12178.433594
12241.772461
12091.919922
12178.311523
12183.668945
12187.319336
12153.915039
12323.238281
12268.773438
12251.080078
12139.835938
12104.823242
12228.851562
12207.227539
12208.236328
12215.606445
12226.780273
12091.802734
12237.137695
12158.667969
12050.326172
12177.959961
12233.231445
12154.752930
12235.226562
12328.811523
12288.755859
12276.364258
12187.167969
12241.483398
12162.347656
12202.168945
12051.251953
12166.168945
12106.462891
12189.919922
12212.719727
12258.568359
12327.876953
12243.698242
12128.488281
12255.438477
12181.532227
12095.716797
12285.022461
12340.576172
12280.510742
12072.929688
12096.916016
12237.413086
12191.991211
12100.771484
12187.413086
12278.259766
12213.448242
12250.535156
12099.575195
12277.649414
12213.538086
12280.738281
12172.480469
12169.414062
12144.579102
12177.832031
12230.972656
12243.272461
12300.244141
12197.248047
12195.224609
12252.408203
12188.019531
12215.451172
12134.089844
12240.196289
12166.023438
12261.309570
12276.569336
12135.834961
12322.424805
12231.705078
12108.535156
12232.075195
12183.551758
12205.485352
12207.950195
12178.924805
12178.503906
12160.092773
12151.000977
12276.916016
12196.115234
12332.141602
12439.612305
12279.221680
12297.887695
12267.522461
12320.737305
12272.250000
12226.309570
12194.531250
12219.119141
12181.466797
12258.587891
12254.886719
12243.019531
12226.941406
12159.603516
12116.349609
12183.012695
12173.866211
12167.979492
12173.121094
12197.335938
12191.507812
12230.113281
12290.201172
12226.621094
12200.194336
12251.474609
12221.135742
12179.625977
12121.050781
12204.659180
12247.975586
12209.450195
12266.106445
12142.850586
12288.064453
12147.287109
12185.489258
12201.264648
12094.117188
12061.725586
12207.535156
12233.717773
12133.440430
12183.596680
12270.770508
12218.187500
12191.719727
12155.810547
12064.358398
12190.232422
12101.104492
12117.793945
12065.248047
12149.571289
12250.958984
12193.232422
12110.177734
12125.533203
12179.363281
12189.756836
12220.255859
12314.580078
12298.621094
12208.646484
12182.872070
12162.347656
12298.259766
12193.994141
12248.341797
12279.125000
12252.083008
12213.385742
12096.587891
12184.386719
12034.475586
12183.712891
12179.170898
12178.733398
12243.127930
12130.525391
12244.465820
12273.248047
12128.766602
12141.916016
12164.219727
12072.017578
12203.843750
12191.000000
12116.196289
12117.333008
12284.449219
12202.420898
12243.143555
11987.553711
12120.928711
12120.438477
12039.456055
12185.266602
12086.550781
12097.130859
12011.243164
12044.271484
12127.622070
12173.653320
12186.535156
12261.801758
12257.164062
12222.863281
12105.891602
12196.500977
12178.318359
12299.920898
12123.580078
12248.283203
12190.001953
12215.998047
12185.845703
12149.125000
12197.177734
12130.763672
12192.868164
12168.415039
12156.175781
12111.096680
12155.154297
12135.965820
12056.991211
12221.869141
12265.806641
12134.717773
12258.403320
12170.333984
12114.470703
12143.208984
12120.227539
12152.416992
12089.076172
12140.474609
12088.251953
12215.066406
12184.267578
12166.931641
12083.350586
12099.831055
12092.875000
12126.043945
12194.404297
12163.934570
12180.996094
12235.435547
12144.150391
12174.085938
12201.834961
12211.873047
12254.648438
12207.461914
12144.702148
12217.628906
12133.300781
12116.541016
12144.037109
12170.934570
12179.539062
12030.490234
12098.391602
12201.839844
12159.934570
12133.023438
12070.039062
12173.937500
12194.352539
12213.127930
12195.193359
12303.424805
12068.552734
12182.260742
12269.864258
12089.569336
12146.655273
12166.402344
12176.052734
12240.385742
12160.950195
12131.075195
12236.122070
12137.019531
12131.780273
12152.951172
12298.772461
12346.751953
12231.239258
12109.008789
12208.391602
12367.542969
12205.361328
12239.290039
12091.499023
12194.508789
12284.532227
12153.189453
12160.741211
12233.016602
12261.635742
12223.601562
12269.650391
12257.029297
12147.186523
11980.971680
11957.599609
12249.697266
12122.375000
12025.309570
12054.059570
12123.378906
12179.825195
12251.559570
12228.000000
12138.420898
12226.778320
11968.724609
12078.664062
12136.488281
12193.910156
12129.497070
12286.690430
12208.866211
12077.164062
12046.501953
12178.287109
12140.556641
12027.398438
12112.110352
12105.606445
12251.347656
12116.747070
12212.497070
12114.931641
12329.218750
12152.893555
12252.589844
12350.220703
12179.403320
12229.373047
12160.449219
12246.313477
12161.972656
12179.725586
12185.124023
12243.329102
12216.982422
12116.710938
12134.512695
12343.136719
12186.322266
12096.202148
12197.246094
12058.214844
12045.781250
12057.714844
12134.991211
12179.291016
12160.732422
12241.564453
12040.975586
12194.428711
12020.653320
11984.222656
12178.547852
12240.459961
12132.083008
12181.204102
12070.878906
12116.231445
12173.173828
12097.303711
12132.465820
12186.553711
11932.157227
12141.250977
12243.323242
12192.864258
12170.847656
12139.249023
12078.782227
11980.613281
12248.037109
12152.012695
12133.639648
12187.743164
12160.048828
12136.106445
12034.886719
12134.051758
12220.850586
12073.877930
12077.327148
12105.228516
12144.665039
12192.732422
12164.321289
12135.831055
12135.548828
12094.806641
12118.757812
12232.958008
12143.511719
12159.184570
12075.630859
12033.758789
12065.393555
12183.924805
12169.366211
12300.132812
12227.979492
12241.044922
12075.701172
12175.009766
12171.638672
12178.834961
12200.717773
12070.688477
12084.586914
12099.163086
11961.065430
12158.104492
12085.739258
12091.580078
12126.988281
12152.347656
12208.553711
12110.485352
12166.498047
12119.876953
12126.581055
12075.570312
12185.601562
12126.534180
12161.385742
12171.163086
12207.649414
12144.075195
12113.085938
12046.978516
12109.275391
12061.889648
12206.176758
12141.002930
12004.914062
12128.950195
12093.791016
12158.591797
12311.912109
12069.842773
12047.898438
12056.204102
12124.597656
12041.433594
12122.660156
12219.903320
12254.787109
12012.320312
12060.461914
12179.115234
12237.653320
12151.469727
12096.280273
12197.408203
12008.441406
12207.631836
12187.266602
12167.142578
12326.263672
12119.045898
11999.563477
12286.684570
12277.316406
12015.837891
12109.702148
12259.987305
12183.642578
12052.006836
12340.790039
12188.028320
12101.186523
12039.933594
12046.632812
12183.555664
12203.101562
12074.787109
12213.002930
12080.594727
12112.387695
12140.086914
12161.802734
12251.756836
12173.840820
12313.750977
12218.923828
12294.199219
12064.617188
12212.612305
12203.773438
12121.698242
12185.103516
12160.941406
12264.958984
12145.310547
12154.718750
12235.041016
12262.566406
12251.250000
12272.812500
12258.157227
12013.794922
12123.633789
12004.841797
12014.096680
12198.378906
12274.695312
12081.952148
12071.291992
12172.938477
12085.589844
12109.185547
12168.865234
12163.491211
12130.944336
12141.978516
12018.407227
12076.842773
11918.369141
12156.527344
12144.699219
12040.490234
12070.574219
12043.185547
12029.579102
12097.189453
12137.766602
12109.987305
12127.642578
12167.166016
12182.787109
12143.516602
12213.547852
12135.343750
12054.944336
12186.198242
12279.756836
11956.387695
12074.125000
12240.141602
12237.916016
12082.478516
12189.540039
12099.778320
12077.872070
12219.575195
12249.601562
12127.141602
12024.540039
12038.643555
12112.750000
12018.667969
12100.117188
12123.791016
12145.823242
12015.506836
12127.603516
12082.544922
12060.243164
12138.574219
12085.909180
12179.190430
12075.239258
12101.216797
12227.983398
12246.252930
12063.559570
12121.493164
12190.582031
12246.049805
12228.952148
12066.126953
12180.485352
12132.938477
12107.587891
12182.951172
12101.978516
12103.430664
12081.363281
11999.314453
12084.176758
12175.441406
12285.725586
12261.200195
12097.712891
12007.444336
12132.818359
12111.727539
12078.929688
12121.994141
12130.624023
12127.388672
12139.455078
12082.226562
12092.756836
12188.667969
12080.686523
12103.742188
12137.470703
12021.577148
12066.631836
12116.799805
12121.377930
11892.802734
12275.392578
12052.636719
12079.823242
12107.967773
12219.823242
12019.066406
12211.538086
12145.000000
12195.050781
12143.513672
12254.395508
12142.408203
12034.470703
12172.007812
12097.125000
12037.761719
12129.873047
12178.285156
12191.625000
12140.884766
12216.539062
12181.246094
12122.051758
12082.733398
12008.810547
12044.343750
12060.308594
11999.784180
12191.790039
12163.358398
12136.310547
12167.990234
12056.764648
12037.423828
12184.559570
12057.545898
12150.993164
12071.520508
12223.875977
12151.144531
12050.893555
12114.631836
12167.479492
12092.299805
12178.007812
12196.144531
12151.062500
12032.144531
12158.200195
12067.672852
11995.632812
12033.074219
11916.923828
11978.125000
12042.010742
12070.332031
12100.505859
12016.551758
11957.812500
12030.762695
12024.202148
12002.211914
11963.498047
12172.509766
12002.550781
12071.102539
12175.617188
12083.436523
12048.556641
12187.264648
11983.228516
12004.445312
12032.422852
12165.349609
12211.543945
12125.563477
12102.081055
12015.072266
12091.493164
12050.605469
12092.212891
12029.532227
12168.219727
12116.408203
12167.806641
12158.071289
12012.708008
12107.207031
12172.124023
11999.833984
12097.392578
12179.611328
11979.464844
12108.389648
12036.107422
12050.943359
12125.452148
12086.666992
12099.455078
12143.740234
12066.790039
12026.097656
12091.080078
12006.625000
12045.711914
11993.176758
11933.080078
12006.937500
12173.510742
12185.087891
12023.346680
12084.392578
12046.373047
12056.520508
12155.339844
12094.551758
12131.905273
12078.876953
12151.450195
12015.258789
12047.320312
12140.961914
12113.335938
11946.428711
12062.007812
12021.410156
11979.290039
12052.045898
12040.397461
12077.823242
12074.766602
11953.964844
11893.752930
11955.979492
12007.397461
11953.032227
11981.173828
11920.928711
11952.833008
11988.454102
12065.323242
12014.541016
11947.815430
11992.134766
12075.900391
11938.429688
11893.128906
11973.529297
12037.241211
12013.194336
11855.181641
11953.741211
11998.551758
12026.509766
12033.541016
12025.900391
12058.070312
11952.360352
12032.991211
11988.351562
12024.573242
12046.165039
11915.686523
12050.392578
11933.339844
11797.646484
12022.097656
12073.732422
11868.701172
11990.659180
12058.541016
11878.797852
11946.416992
12023.775391
12057.364258
12087.475586
12059.218750
12039.767578
12053.602539
12051.329102
11950.021484
11948.042969
12000.700195
12109.394531
11838.009766
11801.802734
11915.420898
11909.746094
11982.699219
12082.200195
11750.737305
11947.084961
11876.943359
12023.756836
12087.789062
12047.647461
11975.094727
12005.486328
11909.915039
11887.533203
12023.117188
11902.335938
11913.287109
12042.174805
11900.032227
11910.043945
11931.436523
11842.108398
11884.104492
11983.501953
11896.579102
11923.891602
12010.465820
12091.000977
11953.960938
11996.530273
12006.747070
11820.853516
11971.462891
11906.626953
11963.157227
11878.293945
11981.876953
12053.165039
11818.219727
12025.374023
12002.617188
11867.092773
11989.675781
12022.388672
11954.533203
11998.513672
11964.929688
11838.209961
12056.766602
12026.783203
12017.233398
11986.170898
12025.076172
12100.424805
12076.956055
```
