## Supplementary material for "Functional connectivity across the human subcortical auditory system using an autoregressive matrix-Gaussian copula graphical model approach with partial correlations": Code: roi-10_mean_ts.txt

```
9866.591797
9841.008789
9905.858398
9860.900391
9781.064453
10030.480469
9886.807617
9977.191406
9873.929688
9860.198242
9879.167969
9871.113281
9981.517578
9905.492188
9898.091797
9888.451172
9803.431641
9867.101562
9946.637695
9959.045898
9873.529297
9804.433594
9880.040039
9886.912109
9916.952148
9937.219727
9795.306641
9862.496094
9783.168945
9831.919922
9826.676758
9866.950195
10038.148438
9967.535156
9890.089844
9824.029297
10044.480469
9796.280273
9690.218750
9672.132812
9813.820312
9929.081055
9928.414062
9979.362305
9857.685547
9992.868164
9966.311523
9936.436523
9794.562500
9815.345703
9890.125977
9864.424805
9814.732422
9872.491211
10007.250977
9860.764648
9973.217773
9882.414062
9854.505859
9844.462891
9834.047852
9863.773438
9948.486328
9887.477539
9940.631836
9898.620117
9932.954102
9842.376953
9966.426758
9892.793945
9884.269531
9881.165039
9782.200195
9718.832031
9934.331055
9826.375000
9844.725586
9832.820312
9986.145508
9922.154297
9927.411133
9919.928711
9860.257812
9863.803711
9990.826172
9832.097656
9894.274414
9733.774414
9780.316406
9895.881836
9898.120117
9869.193359
9944.857422
9800.131836
9926.178711
9923.707031
9980.547852
9910.748047
9834.530273
9797.235352
9769.007812
9797.451172
9716.067383
9962.599609
9966.348633
9827.899414
9882.862305
9755.293945
9913.874023
9759.916992
9817.931641
9853.972656
9750.514648
9781.165039
9818.017578
9856.874023
9974.367188
9944.793945
9879.321289
9847.560547
9967.731445
10067.329102
9893.926758
9922.939453
9853.394531
9864.351562
9936.638672
9996.187500
9995.237305
10102.446289
10020.774414
9847.637695
9914.716797
9864.158203
9778.612305
9755.621094
9806.835938
9843.162109
9865.060547
9758.633789
9813.705078
9861.772461
9842.486328
9751.019531
9847.662109
9893.499023
9711.324219
9853.916992
9862.863281
9861.303711
9938.973633
9852.285156
9957.972656
9931.820312
9877.820312
9966.938477
9931.831055
9895.133789
9965.297852
10020.508789
10106.208008
9974.766602
10001.469727
9947.209961
9834.738281
10055.231445
9890.389648
9803.354492
9788.741211
9870.866211
9874.678711
9968.013672
9852.277344
9949.779297
9816.326172
9858.675781
9891.204102
9894.928711
9843.269531
9858.204102
9953.847656
9852.413086
9896.083008
9902.169922
9886.246094
9885.446289
9908.413086
9972.891602
9786.547852
9970.329102
9878.594727
9873.419922
9848.830078
9973.814453
9960.861328
9916.959961
10028.039062
9961.964844
9944.407227
9976.000977
9809.032227
9758.102539
9774.000000
9859.837891
9889.218750
9736.723633
9734.048828
9862.093750
9785.420898
9906.892578
9997.714844
9874.575195
9906.741211
10039.443359
9956.606445
9972.825195
9835.214844
9898.341797
9988.049805
9979.892578
9890.019531
9668.179688
9896.298828
9866.636719
9912.195312
9711.517578
9745.428711
9730.128906
9937.648438
9901.712891
9765.723633
10000.420898
10082.037109
9923.829102
9989.910156
9991.398438
9970.689453
9965.116211
9806.012695
9962.200195
9903.432617
9822.317383
9893.542969
9825.964844
9828.461914
9907.570312
9959.944336
9860.289062
9762.748047
9983.025391
9756.989258
9811.613281
9957.875000
9809.292969
9922.088867
9978.513672
9814.791992
9783.287109
9838.033203
9858.014648
9863.410156
9944.136719
9963.022461
9737.378906
9795.730469
10017.290039
9982.061523
9934.049805
9801.275391
9950.233398
9872.667969
9903.201172
9997.113281
9900.085938
10011.665039
9811.264648
9846.310547
9941.073242
9744.744141
9812.517578
9858.791992
9822.935547
9929.540039
9807.764648
9857.681641
9940.368164
9748.016602
9762.008789
9865.300781
9877.032227
9809.446289
9797.512695
10157.250000
9873.310547
9747.288086
9827.036133
9768.336914
9860.055664
9870.554688
9815.551758
9967.882812
9826.333008
9831.536133
9885.439453
9862.685547
9754.582031
9890.980469
9639.815430
9902.486328
9750.225586
9802.860352
10034.768555
9785.933594
9925.139648
9957.411133
9955.553711
9841.468750
9921.688477
9957.938477
9783.270508
9703.125977
9916.261719
9933.514648
9831.716797
9919.183594
9828.592773
9989.451172
9798.401367
9837.875977
9860.011719
9834.687500
9926.126953
10017.202148
9884.211914
9900.216797
9872.644531
9914.930664
9858.618164
9819.212891
9893.959961
9770.069336
9792.568359
9846.897461
9686.431641
10041.326172
9838.209961
9796.178711
10050.991211
9796.379883
9891.020508
9907.418945
9726.282227
9925.516602
9884.589844
10039.891602
9869.933594
10042.530273
9813.631836
10011.066406
9728.123047
9784.045898
9680.238281
9731.745117
9910.824219
9692.754883
9786.055664
9884.726562
9960.003906
9922.880859
9783.436523
9957.737305
9929.586914
9954.307617
9906.124023
9889.441406
9983.331055
9868.414062
9939.032227
9893.318359
9745.724609
10068.503906
9933.128906
9935.389648
9907.644531
9895.912109
9817.786133
9874.444336
9912.704102
9880.166992
9723.676758
9748.681641
9890.767578
9911.810547
9906.209961
9913.901367
9920.035156
9807.165039
9776.236328
9833.624023
9840.797852
9729.887695
9777.063477
9883.352539
9775.911133
9868.369141
9814.224609
9891.459961
9896.567383
9780.769531
9830.773438
9972.083008
9869.111328
9870.205078
9939.123047
9852.682617
9881.452148
10030.744141
9792.030273
9869.048828
9879.054688
9800.088867
9819.626953
9877.952148
9862.995117
9704.980469
9933.751953
9875.386719
9893.783203
9862.525391
9708.027344
9730.443359
9737.566406
9813.040039
9815.178711
9796.975586
9944.261719
9766.854492
9838.542969
9743.300781
9897.562500
9957.216797
9727.112305
9930.156250
9900.299805
9832.026367
9676.188477
9830.442383
9985.087891
9905.222656
9817.666992
9857.685547
9875.508789
9856.410156
9789.188477
9772.819336
9873.354492
9885.913086
9798.004883
9928.981445
9815.882812
9888.181641
9866.258789
9843.062500
9788.157227
9769.495117
9794.790039
9740.935547
9713.431641
9738.144531
9830.048828
9917.542969
9728.395508
9751.825195
9689.350586
9842.750000
9803.605469
9947.625977
9826.679688
9976.614258
9879.273438
9872.838867
9754.976562
9885.986328
9863.321289
9925.312500
9838.456055
9818.643555
9766.448242
9795.125000
9841.320312
9886.241211
9784.481445
9769.101562
9831.295898
9868.922852
9921.999023
9900.066406
9786.966797
9880.920898
9772.030273
9919.181641
9879.905273
10009.545898
9934.467773
9794.397461
9957.683594
9952.126953
9922.768555
9877.225586
9863.845703
9931.775391
9847.025391
9869.243164
9822.300781
9901.516602
9892.231445
9815.387695
9925.438477
9906.160156
9877.101562
9808.803711
9819.470703
9830.617188
10001.760742
9848.357422
9916.182617
9849.795898
9866.246094
9748.769531
9898.503906
9841.946289
9957.598633
9745.311523
9841.356445
9781.911133
9903.571289
9832.522461
9773.108398
9920.125000
9748.230469
9791.324219
9902.719727
9934.064453
9952.035156
9852.401367
9909.553711
9870.354492
9897.814453
9794.775391
9816.235352
9748.212891
9805.505859
9899.101562
9816.898438
9960.929688
9842.091797
9787.911133
9784.594727
9755.316406
9775.345703
9820.366211
9835.769531
9897.458008
9877.543945
9861.129883
9946.364258
9928.174805
9901.866211
9808.585938
9779.150391
9806.113281
9874.926758
9937.755859
9983.868164
10012.974609
9886.148438
9877.162109
9867.888672
9839.726562
9834.273438
9956.863281
9867.892578
9842.281250
9863.116211
9908.358398
9899.450195
9846.238281
9796.709961
9775.143555
9935.832031
9811.793945
9982.834961
9798.988281
9805.567383
9806.849609
9948.511719
9883.499023
9896.279297
9827.475586
9857.308594
9757.031250
9844.038086
9877.499023
9952.137695
9863.706055
9832.485352
9779.449219
9872.591797
9739.886719
9885.834961
9821.599609
9800.506836
9905.269531
9861.420898
9925.093750
9812.094727
9878.717773
9867.330078
9780.210938
9864.168945
9922.455078
9819.508789
9825.525391
9817.807617
9817.405273
9746.305664
9827.039062
9809.143555
9830.491211
9890.708008
9847.939453
9835.274414
9807.762695
9867.969727
9733.981445
9709.555664
9814.106445
9903.756836
9735.898438
9851.538086
9843.041992
9847.550781
9988.139648
9863.042969
9954.401367
9840.020508
10000.683594
9926.568359
9844.254883
9782.981445
9884.529297
9869.539062
9738.594727
9782.763672
9825.847656
9919.084961
9868.966797
9813.006836
9979.924805
9862.166992
10036.685547
9877.704102
9759.113281
10011.766602
9896.670898
9755.250977
9897.201172
9737.777344
9849.268555
9808.961914
9911.545898
9845.069336
9822.783203
9812.226562
9769.685547
9724.617188
9811.553711
9737.766602
9733.282227
9849.670898
9798.095703
9641.701172
9790.938477
9873.047852
9672.567383
9797.236328
9718.525391
9707.363281
9928.405273
9889.229492
9953.976562
9800.871094
9737.216797
9826.602539
9697.166992
9656.975586
9823.236328
9741.206055
9690.132812
9819.089844
9801.019531
9898.555664
9920.959961
9899.861328
9801.450195
9930.032227
9782.824219
9896.879883
9928.452148
9744.130859
9905.395508
9931.801758
9822.631836
9841.833008
9816.099609
9816.946289
9714.630859
9788.294922
9811.318359
9770.524414
9754.567383
9843.137695
9928.514648
9868.275391
9790.316406
9737.231445
9833.893555
9806.733398
9714.375977
9858.717773
9868.620117
9763.459961
9855.060547
9756.530273
9831.464844
9860.926758
9755.988281
9803.787109
9840.507812
9752.637695
9718.319336
9739.566406
9859.286133
9856.870117
9720.762695
9845.006836
9886.791992
9785.033203
9693.576172
9789.027344
9745.881836
9759.389648
9831.743164
9815.820312
9724.244141
9751.283203
9714.241211
9765.125000
9841.557617
9859.348633
9918.267578
9837.066406
9725.762695
9807.061523
9646.368164
9765.585938
9669.129883
9775.225586
9670.270508
9697.790039
9804.541992
9730.301758
9698.572266
9830.269531
9714.701172
9826.746094
9731.445312
9767.744141
9729.145508
9737.501953
9730.512695
9768.131836
9822.705078
9734.893555
9795.411133
9799.816406
9706.911133
9828.588867
9761.651367
9740.205078
9662.693359
9656.178711
9677.841797
9575.842773
9626.584961
9713.554688
9658.459961
9687.823242
9739.897461
9844.610352
9829.174805
9767.363281
9756.881836
9855.297852
9749.857422
9721.304688
9688.761719
9765.563477
9642.554688
9702.020508
9730.535156
9687.135742
9751.445312
9662.862305
9639.899414
9780.400391
9591.932617
9701.285156
9647.853516
9629.553711
9713.834961
9617.135742
9670.480469
9703.958008
9526.938477
9729.726562
9609.361328
9518.497070
9595.045898
9638.132812
9711.237305
9532.741211
9512.913086
9677.207031
9694.117188
9610.149414
9645.359375
9738.449219
9644.084961
9698.745117
9701.375000
9799.644531
9712.310547
9656.341797
9533.632812
9663.679688
9590.116211
9525.675781
9625.708008
9707.470703
9740.600586
9694.399414
9686.732422
9776.191406
9665.441406
9698.326172
9731.254883
9623.792969
9568.192383
9742.696289
9449.991211
9610.883789
9573.461914
9540.975586
9475.063477
9578.586914
9583.378906
9526.673828
9691.047852
9540.288086
9676.359375
9717.079102
9727.709961
9699.458008
9761.538086
9598.175781
9560.482422
9592.491211
9673.915039
9667.651367
9793.541992
9643.675781
9815.619141
9700.448242
9580.666016
9795.160156
9811.237305
9674.329102
9616.693359
9691.488281
9582.486328
9644.380859
9594.915039
9481.332031
9749.187500
9550.270508
9725.566406
9531.670898
9716.463867
9710.415039
```
