## Supplementary material for "Functional connectivity across the human subcortical auditory system using an autoregressive matrix-Gaussian copula graphical model approach with partial correlations": Code: roi-11_mean_ts.txt

```
11042.808594
11038.746094
10999.577148
10997.223633
11029.698242
10844.758789
10944.030273
11104.625977
10977.355469
10889.787109
11041.000000
11087.075195
10887.672852
11175.515625
10936.594727
10949.188477
11005.985352
11025.664062
11013.824219
11136.727539
11116.489258
11014.790039
11134.263672
11001.743164
11075.995117
11106.653320
10934.755859
11170.893555
11066.285156
11146.200195
11009.222656
11101.236328
11027.285156
11144.759766
11008.007812
11103.743164
10978.224609
10958.333984
11079.162109
11002.494141
10943.307617
10874.101562
11122.282227
11010.892578
11197.374023
11036.214844
10899.386719
11129.000977
11099.958984
11082.613281
11162.518555
11257.351562
11015.146484
11106.302734
11017.527344
10867.532227
11046.249023
11193.037109
10936.592773
11008.795898
10985.580078
10940.067383
11063.980469
11001.481445
11079.892578
10948.283203
11100.232422
11030.544922
10925.890625
11066.487305
11027.120117
10999.235352
11232.267578
10989.427734
11045.163086
10992.416992
10941.630859
10939.422852
10937.287109
11039.867188
11027.106445
10989.316406
10947.069336
11120.208008
11036.546875
11008.954102
11104.020508
10998.081055
11161.777344
11125.445312
10983.592773
10992.721680
10989.879883
11023.320312
11090.484375
11226.199219
10944.887695
10806.612305
11083.759766
11184.752930
11087.277344
10890.557617
10919.895508
11019.812500
10891.231445
10925.503906
10968.277344
10887.583984
11017.175781
11076.605469
11075.197266
10974.675781
10945.715820
10998.602539
11059.911133
10780.604492
10931.386719
11042.294922
10973.767578
10828.498047
11058.665039
11136.575195
11067.559570
10995.423828
10972.640625
10940.993164
11183.608398
11073.928711
11168.755859
11192.198242
11099.643555
11140.081055
11056.250000
10988.768555
10983.932617
10989.208008
11053.951172
10883.487305
11207.757812
10981.443359
10899.099609
11156.192383
10989.978516
11000.466797
11080.926758
10899.317383
10942.317383
10990.900391
11029.049805
11031.250000
11085.258789
11088.295898
10955.523438
11121.501953
11129.000977
11026.304688
11174.084961
11252.409180
11023.078125
11212.364258
10969.833008
10923.390625
11056.250000
11043.840820
11129.776367
11041.530273
11063.176758
11127.041992
11144.454102
11166.421875
11090.209961
10956.967773
11001.479492
11038.533203
11062.122070
10906.231445
10982.922852
11045.751953
11018.882812
10995.036133
11096.358398
10991.291992
10940.044922
11095.877930
11135.419922
11040.840820
10952.269531
11101.828125
10926.214844
10958.763672
11009.039062
11010.488281
11015.927734
11001.475586
11048.210938
11124.153320
11065.099609
10841.540039
10947.595703
10908.849609
11014.220703
10893.155273
10958.053711
10843.910156
10843.654297
11000.375977
11050.401367
10953.701172
10972.772461
11090.734375
10985.394531
11180.731445
11100.993164
11024.282227
11230.932617
11274.877930
11184.673828
11120.824219
11170.074219
10998.033203
11008.419922
11017.234375
10871.808594
10900.291992
10948.030273
10914.677734
10996.247070
10966.474609
10896.345703
10891.322266
10937.180664
11037.183594
11051.514648
11207.110352
11166.128906
11111.423828
11191.963867
11047.480469
10918.618164
10975.920898
11001.894531
11066.812500
11063.242188
11175.125977
10920.639648
11013.662109
11103.487305
10898.707031
10982.796875
11119.778320
10992.665039
10903.344727
11081.142578
11003.553711
11011.430664
11088.076172
11002.210938
10888.731445
11066.117188
11039.388672
10844.927734
10985.854492
11117.675781
10971.365234
10967.191406
11064.579102
11111.807617
11107.278320
11055.797852
11015.952148
11024.726562
11039.887695
11005.827148
11007.759766
11248.386719
11090.790039
11148.447266
11069.858398
11005.642578
10916.722656
11069.442383
10910.291992
11103.984375
11047.474609
10938.814453
11002.855469
11066.479492
11165.847656
11053.955078
11019.696289
11047.029297
11230.438477
11276.479492
11066.180664
11188.129883
10981.042969
11180.528320
11113.995117
10954.305664
11211.966797
11040.004883
10901.496094
11063.615234
11097.491211
11044.250977
11190.954102
11128.988281
11036.711914
11039.815430
10936.590820
11026.504883
11033.209961
11150.599609
11126.533203
11122.855469
11213.930664
11189.632812
10987.569336
11173.252930
11213.810547
10979.289062
11082.408203
11207.977539
11022.715820
11090.926758
11141.248047
10930.784180
11178.332031
11125.120117
10954.808594
11199.828125
11152.823242
11114.053711
11113.710938
11044.878906
10951.252930
11111.724609
11174.171875
10891.666016
11008.312500
10930.597656
11068.544922
11026.614258
10989.201172
11144.988281
11105.179688
10977.415039
11075.247070
11110.261719
11066.983398
10853.879883
11007.398438
11320.520508
11062.426758
11146.152344
10974.265625
10782.811523
11020.569336
11022.418945
10965.653320
10901.818359
10965.237305
10934.125000
11109.958984
10862.785156
10985.243164
10930.528320
11113.790039
11137.937500
10931.587891
10946.679688
11071.921875
11068.404297
11165.786133
11060.640625
11016.378906
11121.456055
11136.021484
10957.132812
11131.923828
11219.200195
11054.907227
11276.182617
11147.830078
11014.689453
11232.279297
11068.908203
10924.193359
11205.454102
10980.900391
10987.642578
11018.635742
11234.729492
11109.180664
10964.806641
11114.227539
11104.819336
11077.098633
11092.647461
11062.723633
10929.761719
11012.115234
10990.691406
10990.380859
11112.650391
11080.573242
11061.029297
11229.928711
11021.089844
11212.116211
11133.116211
11124.758789
11023.342773
11113.961914
11103.885742
11126.448242
10984.914062
11155.561523
10979.239258
11078.194336
11179.921875
11065.833008
11119.011719
11118.040039
10981.501953
11293.173828
11157.893555
11076.566406
11197.917969
11135.073242
11022.563477
11032.633789
11102.534180
10993.448242
10934.095703
11174.293945
11158.622070
11007.949219
11185.403320
11044.145508
10930.729492
11180.603516
11029.666016
11019.302734
11191.889648
11013.708008
10983.328125
11107.741211
11077.103516
10963.150391
11218.265625
11055.905273
11097.083984
11124.833984
10974.568359
11178.949219
11172.525391
10930.851562
11039.161133
11099.921875
11251.805664
11024.766602
11108.525391
10965.447266
11173.007812
11158.655273
10933.627930
11163.725586
10939.850586
11080.728516
11106.460938
11062.957031
10891.260742
10924.491211
11020.575195
11093.426758
11141.662109
11105.308594
10970.071289
11193.648438
11284.161133
11041.633789
11088.960938
11185.567383
11044.657227
11116.662109
11077.140625
11083.979492
11061.275391
11023.234375
11071.413086
10940.398438
11043.663086
10981.672852
11097.865234
11148.206055
11157.175781
11029.052734
11099.221680
11024.097656
10980.461914
11050.613281
11208.196289
10911.764648
10991.949219
11023.195312
11008.033203
11008.437500
11103.099609
11133.302734
10939.748047
11087.709961
11147.562500
10961.946289
11140.528320
11178.289062
10926.121094
11108.842773
11061.955078
10824.631836
11071.430664
10904.529297
10929.724609
11181.262695
11274.733398
11148.755859
11185.008789
11200.100586
11049.416016
11085.599609
11234.410156
11045.088867
10935.674805
11157.056641
11036.575195
11076.035156
11243.644531
10923.701172
10973.439453
11186.358398
10910.130859
11027.150391
11248.909180
11036.163086
11060.351562
11187.632812
11059.177734
10864.117188
11066.678711
10974.162109
11050.779297
11040.582031
11062.685547
11045.360352
11136.302734
10958.305664
11024.041992
10984.916016
10951.206055
10880.659180
11023.305664
11272.831055
11238.328125
11194.057617
11097.973633
10985.026367
11087.684570
11002.403320
11124.796875
11060.045898
11052.502930
10957.563477
11164.340820
10997.176758
11167.999023
11208.594727
11082.686523
11136.870117
11255.309570
10987.441406
10972.039062
11213.466797
11062.666992
11049.259766
11242.050781
11154.147461
11003.939453
11187.366211
11062.286133
11107.418945
11142.705078
11243.604492
11131.445312
10823.063477
11059.709961
11140.975586
11146.248047
10976.504883
11025.253906
11217.105469
10921.456055
11011.662109
11101.120117
11114.920898
11019.275391
11123.187500
11082.668945
11051.554688
10923.225586
11050.416992
11127.478516
10905.769531
10984.615234
11061.964844
11053.711914
11020.403320
11065.467773
11024.925781
10980.135742
11112.219727
11170.429688
10902.684570
11089.272461
11256.708008
11038.221680
11155.647461
11056.212891
10906.918945
11237.532227
11102.023438
11053.835938
11087.507812
11287.037109
11123.695312
11215.380859
11087.654297
11034.591797
11043.166992
11145.528320
10857.384766
11071.591797
11253.463867
11016.499023
11034.924805
11160.650391
11014.647461
11087.883789
11178.927734
11184.494141
10897.775391
10915.817383
11191.967773
11111.892578
11132.314453
11193.764648
11072.868164
11113.740234
11052.027344
11056.259766
11110.485352
11135.725586
10953.252930
10980.740234
11102.948242
11032.791016
11146.827148
11121.731445
10916.880859
11048.396484
11244.181641
11211.932617
10932.690430
11068.054688
11012.189453
11088.986328
11120.910156
10961.171875
10901.588867
10946.112305
11088.872070
11099.227539
10997.211914
11135.237305
11108.760742
11107.869141
10892.486328
10778.451172
11056.047852
11173.423828
11154.707031
11122.137695
11063.924805
11081.757812
11078.445312
11189.239258
10962.715820
10935.951172
10977.292969
10903.157227
10905.933594
11021.480469
10911.418945
11066.084961
11025.307617
11208.881836
10964.336914
11073.782227
11192.684570
11172.833984
11195.099609
11194.188477
11303.850586
11039.861328
11118.163086
11165.126953
10927.020508
11078.328125
11338.863281
10846.824219
11101.216797
11132.122070
11005.396484
11084.605469
11040.397461
11072.577148
10951.704102
10973.289062
10984.949219
11094.650391
11058.208984
11106.586914
11048.532227
11094.513672
11029.897461
11139.833008
11202.944336
11084.620117
11120.328125
10984.690430
10943.529297
11034.035156
11129.163086
11093.254883
11112.802734
11067.239258
10948.695312
11101.448242
10999.556641
10974.083008
11243.603516
11058.856445
10936.228516
11188.467773
11069.165039
10866.027344
11131.244141
11043.165039
11072.590820
11156.989258
11214.000000
11137.322266
11253.760742
10891.369141
10989.980469
11046.523438
11021.939453
10964.444336
10997.239258
11047.681641
11100.795898
11250.559570
10975.775391
11019.169922
11140.633789
11055.005859
11135.873047
11114.175781
10930.412109
11031.390625
11011.423828
10971.904297
10965.737305
11003.385742
11063.149414
11025.196289
11117.199219
11221.287109
10950.053711
11186.786133
11233.616211
10945.787109
11131.434570
11158.286133
10940.221680
11049.730469
10985.286133
10956.580078
10878.809570
10927.154297
10970.057617
11169.478516
11121.962891
11059.719727
11018.693359
11036.816406
10808.840820
11061.174805
11074.516602
11046.631836
10804.249023
10993.663086
10993.980469
10987.315430
11078.205078
11043.022461
10993.123047
10986.346680
10976.962891
10889.048828
11040.915039
11075.162109
10799.360352
10918.837891
11054.540039
10885.047852
10982.729492
11098.894531
10951.386719
11051.860352
10975.636719
10916.734375
10799.329102
11022.726562
11010.335938
10896.420898
11083.445312
10980.790039
10837.542969
10876.728516
10842.662109
10908.108398
11090.191406
11004.769531
10977.363281
11015.365234
11012.446289
10966.535156
11009.425781
10805.296875
10727.322266
11025.649414
11040.102539
10887.052734
11102.819336
11038.291016
11046.797852
11026.458008
10955.609375
11067.100586
11044.963867
10811.429688
10943.022461
11072.118164
10802.165039
10910.488281
10987.013672
10917.370117
10738.775391
10927.139648
10904.052734
10858.995117
10997.182617
11072.973633
10827.022461
11096.589844
11034.822266
10891.083008
10903.866211
11048.336914
10811.166016
10890.925781
11065.079102
11092.260742
11002.806641
11139.557617
11086.174805
10971.386719
10873.536133
10998.404297
10827.097656
10981.518555
11180.931641
10859.002930
10794.298828
11080.657227
10916.666016
10845.362305
11053.922852
11111.671875
10960.999023
```
