## Supplementary material for "Functional connectivity across the human subcortical auditory system using an autoregressive matrix-Gaussian copula graphical model approach with partial correlations": Code: roi-12_mean_ts.txt

```
12862.736328
12766.310547
12715.518555
12753.269531
12631.958984
12579.382812
12633.494141
12533.332031
12527.376953
12565.451172
12448.107422
12538.852539
12605.961914
12589.900391
12595.113281
12651.246094
12584.711914
12611.840820
12670.834961
12605.727539
12725.089844
12690.172852
12629.236328
12700.877930
12672.188477
12667.340820
12676.681641
12700.391602
12692.601562
12788.939453
12814.043945
12751.670898
12797.593750
12700.611328
12687.188477
12650.400391
12624.994141
12731.253906
12680.063477
12563.316406
12646.182617
12608.397461
12542.475586
12642.631836
12670.424805
12584.903320
12655.675781
12607.996094
12545.637695
12616.368164
12604.840820
12566.580078
12628.032227
12595.562500
12510.835938
12588.669922
12621.900391
12660.506836
12784.742188
12686.437500
12636.301758
12638.188477
12597.428711
12544.186523
12530.837891
12616.472656
12625.856445
12674.892578
12713.147461
12576.359375
12551.694336
12597.446289
12501.403320
12573.191406
12614.284180
12490.795898
12522.823242
12491.933594
12370.150391
12510.750977
12535.332031
12657.127930
12735.990234
12670.692383
12642.898438
12498.559570
12411.125000
12580.491211
12520.375000
12397.269531
12402.718750
12487.043945
12566.946289
12740.406250
12711.727539
12699.009766
12788.409180
12865.879883
12797.410156
12773.472656
12767.814453
12826.497070
12746.502930
12748.114258
12765.601562
12779.260742
12705.771484
12705.544922
12758.892578
12648.185547
12559.583008
12519.808594
12491.643555
12461.933594
12495.524414
12541.843750
12522.175781
12529.400391
12617.307617
12714.455078
12701.060547
12741.954102
12732.590820
12663.924805
12653.191406
12663.961914
12563.580078
12653.793945
12779.130859
12760.976562
12841.133789
12736.321289
12642.427734
12689.080078
12609.985352
12478.835938
12578.862305
12644.041992
12559.214844
12593.458008
12665.984375
12570.419922
12579.452148
12653.675781
12617.580078
12593.814453
12648.715820
12552.130859
12569.263672
12591.341797
12582.898438
12614.682617
12684.921875
12604.271484
12614.970703
12705.512695
12699.849609
12694.508789
12694.787109
12576.778320
12620.565430
12661.226562
12579.411133
12526.601562
12569.617188
12540.395508
12560.715820
12652.113281
12581.493164
12696.440430
12714.872070
12612.490234
12577.556641
12589.431641
12505.493164
12525.954102
12530.217773
12541.811523
12586.717773
12726.976562
12749.175781
12728.830078
12789.128906
12724.625977
12595.653320
12701.041992
12688.529297
12580.933594
12668.984375
12678.167969
12619.401367
12674.440430
12639.242188
12597.078125
12652.575195
12551.524414
12560.686523
12609.032227
12565.792969
12498.559570
12575.765625
12542.832031
12540.149414
12630.458984
12638.834961
12552.272461
12506.689453
12594.047852
12619.942383
12617.379883
12612.347656
12594.856445
12657.175781
12801.038086
12812.796875
12887.287109
12901.127930
12787.122070
12622.431641
12600.228516
12597.436523
12504.089844
12496.023438
12447.088867
12421.811523
12462.194336
12535.358398
12510.877930
12557.182617
12607.150391
12539.637695
12600.675781
12692.611328
12756.065430
12809.865234
12870.593750
12823.585938
12669.875000
12668.446289
12674.796875
12587.024414
12715.532227
12670.431641
12605.708984
12602.338867
12562.316406
12533.791016
12572.807617
12552.978516
12503.388672
12600.765625
12584.308594
12507.466797
12561.782227
12609.008789
12552.964844
12563.062500
12559.814453
12477.885742
12482.095703
12603.185547
12502.317383
12505.981445
12656.296875
12644.596680
12649.098633
12675.840820
12622.272461
12593.362305
12664.656250
12689.745117
12679.590820
12774.338867
12764.889648
12720.527344
12666.207031
12621.362305
12476.717773
12459.104492
12481.217773
12541.250977
12724.509766
12711.198242
12716.482422
12667.056641
12556.092773
12559.045898
12572.081055
12468.544922
12562.147461
12728.846680
12722.820312
12828.814453
12822.559570
12767.125977
12689.017578
12537.400391
12583.214844
12593.045898
12475.620117
12422.835938
12517.982422
12472.224609
12507.404297
12612.379883
12578.304688
12533.686523
12607.257812
12507.834961
12493.577148
12593.733398
12640.937500
12600.804688
12638.138672
12799.943359
12789.675781
12778.379883
12788.568359
12726.572266
12653.487305
12626.108398
12574.221680
12557.784180
12638.335938
12540.035156
12549.039062
12589.655273
12622.709961
12527.990234
12591.650391
12629.030273
12656.466797
12749.054688
12784.141602
12792.861328
12888.446289
12800.536133
12671.521484
12599.863281
12605.057617
12512.940430
12429.999023
12528.043945
12574.844727
12472.863281
12456.307617
12484.400391
12480.057617
12641.897461
12649.554688
12779.931641
12774.211914
12712.481445
12763.675781
12724.782227
12757.927734
12778.380859
12711.093750
12648.625977
12554.565430
12474.547852
12409.125000
12378.086914
12360.095703
12296.799805
12339.479492
12531.782227
12579.012695
12586.038086
12628.198242
12599.249023
12537.234375
12700.832031
12681.820312
12603.883789
12711.075195
12651.254883
12687.246094
12780.951172
12756.745117
12788.416992
12917.779297
12826.712891
12734.188477
12677.320312
12523.939453
12455.398438
12501.451172
12452.240234
12472.830078
12635.299805
12657.246094
12704.536133
12825.625977
12834.837891
12737.150391
12707.955078
12683.156250
12574.410156
12572.746094
12590.637695
12492.768555
12516.379883
12538.721680
12446.341797
12491.111328
12674.403320
12680.852539
12690.991211
12755.493164
12618.214844
12622.418945
12632.641602
12634.862305
12496.652344
12615.715820
12660.771484
12520.670898
12530.380859
12487.773438
12459.416992
12567.903320
12495.257812
12431.756836
12508.214844
12503.727539
12454.400391
12559.413086
12532.521484
12475.416992
12515.043945
12470.302734
12367.156250
12391.437500
12383.318359
12372.634766
12467.958984
12535.069336
12504.532227
12572.834961
12595.653320
12521.745117
12575.185547
12570.311523
12499.506836
12531.281250
12517.359375
12425.583008
12505.281250
12549.250977
12495.779297
12538.362305
12534.039062
12460.745117
12487.556641
12536.341797
12492.585938
12532.539062
12575.646484
12511.382812
12539.678711
12579.416016
12566.401367
12664.918945
12663.482422
12554.002930
12554.249023
12477.296875
12443.374023
12559.122070
12487.721680
12453.295898
12499.237305
12434.490234
12481.808594
12609.179688
12567.625977
12524.996094
12599.574219
12575.403320
12534.675781
12561.410156
12555.200195
12571.804688
12685.144531
12691.545898
12723.162109
12808.458008
12734.675781
12623.834961
12697.978516
12645.324219
12669.250977
12799.559570
12717.665039
12736.446289
12764.515625
12715.385742
12556.533203
12581.658203
12617.470703
12550.449219
12533.098633
12615.220703
12604.449219
12532.937500
12599.500977
12615.035156
12544.169922
12509.817383
12586.440430
12508.469727
12434.361328
12483.175781
12492.862305
12587.246094
12639.066406
12599.138672
12545.011719
12537.753906
12620.673828
12620.753906
12740.766602
12688.910156
12780.544922
12818.773438
12764.861328
12644.400391
12620.714844
12565.689453
12548.745117
12645.208984
12557.541016
12405.712891
12489.559570
12565.281250
12520.089844
12613.045898
12599.686523
12559.448242
12717.879883
12771.791016
12777.481445
12801.506836
12804.946289
12662.572266
12648.979492
12727.072266
12646.811523
12628.437500
12661.356445
12541.385742
12536.692383
12584.278320
12524.942383
12564.424805
12568.257812
12469.666992
12477.804688
12555.524414
12554.877930
12543.553711
12597.956055
12645.054688
12572.753906
12510.327148
12493.113281
12501.769531
12495.776367
12521.259766
12598.200195
12614.759766
12620.425781
12742.431641
12732.313477
12764.877930
12790.717773
12681.136719
12627.484375
12664.733398
12584.362305
12591.637695
12715.086914
12682.316406
12591.678711
12594.511719
12601.948242
12641.327148
12700.298828
12604.446289
12593.406250
12702.313477
12730.595703
12770.484375
12615.119141
12593.080078
12518.622070
12511.425781
12427.077148
12457.496094
12555.066406
12577.439453
12545.631836
12541.169922
12541.464844
12493.060547
12422.817383
12457.808594
12506.014648
12408.928711
12408.434570
12456.257812
12539.509766
12496.530273
12449.869141
12529.916016
12458.382812
12479.130859
12542.666992
12463.970703
12463.872070
12518.765625
12453.880859
12412.817383
12547.191406
12541.493164
12456.130859
12462.011719
12383.437500
12322.260742
12398.862305
12475.068359
12530.041016
12707.397461
12688.945312
12633.044922
12657.376953
12655.748047
12606.223633
12675.721680
12717.078125
12684.975586
12730.910156
12700.470703
12610.846680
12590.630859
12569.784180
12461.901367
12457.617188
12471.691406
12501.620117
12478.707031
12509.314453
12462.837891
12388.257812
12456.574219
12393.707031
12390.220703
12542.948242
12608.107422
12621.116211
12691.131836
12702.382812
12639.045898
12680.910156
12733.964844
12655.790039
12654.956055
12687.924805
12603.455078
12594.885742
12680.869141
12659.005859
12599.628906
12658.362305
12667.398438
12637.869141
12609.619141
12630.144531
12576.068359
12554.485352
12616.601562
12582.827148
12529.616211
12523.695312
12583.347656
12634.814453
12563.152344
12579.814453
12611.669922
12605.875000
12576.316406
12570.559570
12540.057617
12451.204102
12463.398438
12466.740234
12377.422852
12391.640625
12446.610352
12492.326172
12554.837891
12647.298828
12665.520508
12602.337891
12606.344727
12633.000000
12628.665039
12634.054688
12721.330078
12721.098633
12720.060547
12806.688477
12702.290039
12663.631836
12635.826172
12540.689453
12498.125000
12553.012695
12469.515625
12504.159180
12627.333008
12562.529297
12598.993164
12596.814453
12559.104492
12514.382812
12494.602539
12424.138672
12523.672852
12605.313477
12530.416992
12499.499023
12539.506836
12576.379883
12613.125977
12662.515625
12577.830078
12515.721680
12533.243164
12459.188477
12467.583984
12546.801758
12535.356445
12576.164062
12559.431641
12520.709961
12600.527344
12746.206055
12740.872070
12773.374023
12776.075195
12654.566406
12563.945312
12558.326172
12471.141602
12561.990234
12608.928711
12617.553711
12695.861328
12748.014648
12646.114258
12617.592773
12596.655273
12532.766602
12550.272461
12518.646484
12436.529297
12492.527344
12514.083008
12405.695312
12435.208984
12510.664062
12448.536133
12480.749023
12517.089844
12398.487305
12366.291016
12453.559570
12483.400391
12515.562500
12581.104492
12515.002930
12490.275391
12519.463867
12549.951172
12552.993164
12685.834961
12647.565430
12585.214844
12614.503906
12538.958984
12440.356445
12436.153320
12401.231445
12469.792969
12562.927734
12610.768555
12599.610352
12754.012695
12743.739258
12771.640625
12775.317383
12642.946289
12490.667969
12503.451172
12475.527344
12531.324219
12626.868164
12701.551758
12628.341797
12673.295898
12788.066406
12686.991211
12707.065430
12721.269531
12636.056641
12638.811523
12753.440430
12754.414062
12711.266602
12727.942383
12598.147461
12458.078125
12521.880859
12467.778320
12443.509766
12485.919922
12480.147461
12412.460938
12449.119141
12454.035156
12394.679688
12531.956055
12680.683594
12582.158203
12574.394531
12539.730469
12491.237305
12505.117188
12633.176758
12659.458984
12724.113281
12767.374023
12656.598633
12609.698242
12561.120117
12548.939453
12609.404297
12678.981445
12651.844727
12735.706055
12840.556641
12718.493164
12835.374023
12775.295898
12708.547852
12615.934570
12494.276367
12456.220703
12447.156250
12386.994141
12321.448242
12366.169922
12299.036133
12369.287109
12454.921875
12609.350586
12562.403320
12556.916992
12573.649414
12511.814453
12495.924805
12541.473633
12521.813477
12419.970703
12510.748047
12543.259766
12568.240234
12644.728516
12728.128906
12748.985352
12834.484375
12926.961914
12855.664062
12760.658203
12700.817383
12572.524414
12508.314453
12537.967773
12505.757812
12424.434570
12517.452148
12523.643555
12497.994141
12618.593750
12685.111328
12547.133789
12503.231445
12532.324219
```
