## Supplementary material for "Functional connectivity across the human subcortical auditory system using an autoregressive matrix-Gaussian copula graphical model approach with partial correlations": Code: roi-13_mean_ts.txt

```
10010.739258
9978.194336
9958.342773
9904.541992
9891.429688
9872.049805
9845.543945
9856.212891
9871.380859
9861.749023
9866.914062
9871.811523
9863.708008
9877.509766
9887.981445
9884.252930
9903.591797
9900.887695
9899.212891
9908.950195
9871.893555
9859.625977
9887.164062
9881.888672
9880.916992
9912.509766
9901.583008
9856.083984
9857.594727
9849.464844
9840.588867
9871.199219
9910.982422
9919.255859
9886.277344
9866.942383
9854.855469
9844.829102
9827.376953
9835.142578
9832.540039
9836.386719
9872.314453
9874.571289
9896.182617
9917.169922
9913.254883
9910.169922
9922.110352
9906.270508
9904.791016
9904.500000
9870.243164
9849.879883
9841.352539
9824.240234
9834.202148
9856.803711
9852.210938
9882.207031
9884.220703
9868.563477
9860.205078
9855.516602
9851.292969
9825.841797
9850.172852
9861.326172
9846.218750
9865.438477
9870.057617
9864.518555
9877.445312
9885.132812
9885.953125
9894.391602
9891.953125
9909.365234
9909.021484
9885.675781
9901.734375
9884.951172
9841.538086
9859.289062
9862.548828
9834.261719
9859.644531
9842.390625
9842.366211
9859.406250
9850.224609
9847.470703
9887.006836
9870.042969
9898.652344
9912.627930
9887.821289
9835.110352
9820.976562
9857.950195
9850.554688
9822.498047
9816.399414
9833.103516
9840.083008
9829.711914
9830.852539
9824.518555
9801.380859
9795.092773
9790.584961
9775.235352
9781.508789
9796.258789
9815.883789
9822.012695
9818.474609
9841.843750
9856.300781
9873.641602
9929.401367
9949.949219
9931.763672
9948.833008
9937.631836
9910.091797
9925.394531
9917.054688
9912.243164
9940.628906
9928.280273
9910.904297
9912.308594
9889.756836
9887.048828
9907.718750
9900.854492
9878.969727
9886.445312
9873.582031
9845.073242
9851.187500
9862.634766
9854.793945
9888.020508
9883.174805
9836.641602
9848.185547
9853.427734
9830.356445
9840.409180
9840.085938
9830.532227
9853.208984
9853.695312
9842.014648
9878.849609
9894.473633
9881.717773
9910.734375
9920.182617
9908.906250
9924.823242
9904.051758
9890.280273
9912.084961
9888.937500
9865.357422
9877.990234
9894.702148
9876.128906
9898.914062
9884.547852
9869.412109
9896.595703
9870.839844
9828.339844
9834.479492
9853.869141
9850.366211
9878.473633
9894.055664
9889.587891
9888.565430
9898.875977
9883.226562
9880.210938
9910.059570
9902.811523
9877.278320
9894.025391
9862.418945
9865.719727
9876.507812
9843.354492
9851.953125
9874.491211
9855.500977
9867.482422
9888.917969
9866.509766
9881.320312
9914.808594
9910.873047
9905.661133
9888.682617
9855.680664
9844.749023
9846.470703
9834.053711
9811.331055
9803.347656
9816.535156
9829.496094
9905.222656
9961.297852
9929.463867
9900.480469
9903.003906
9884.762695
9857.022461
9852.463867
9837.538086
9805.109375
9826.108398
9829.623047
9796.992188
9783.896484
9775.327148
9775.558594
9774.853516
9776.602539
9777.746094
9817.471680
9887.686523
9890.917969
9899.255859
9922.037109
9918.187500
9927.085938
9951.926758
9925.802734
9897.575195
9899.493164
9874.285156
9887.122070
9894.916992
9867.188477
9851.696289
9854.659180
9847.582031
9859.548828
9887.681641
9903.086914
9910.648438
9920.457031
9908.025391
9861.512695
9867.622070
9853.459961
9829.760742
9826.178711
9827.281250
9821.331055
9846.823242
9856.221680
9849.807617
9863.306641
9878.411133
9856.882812
9821.862305
9836.310547
9821.510742
9817.872070
9860.397461
9858.000000
9833.087891
9843.443359
9827.297852
9820.362305
9821.684570
9785.063477
9810.558594
9821.076172
9799.454102
9827.156250
9825.612305
9803.486328
9844.823242
9864.416016
9854.075195
9899.828125
9930.839844
9919.456055
9884.357422
9868.375000
9878.140625
9852.001953
9831.129883
9833.619141
9832.932617
9803.452148
9828.491211
9856.492188
9852.396484
9862.186523
9858.775391
9838.217773
9828.927734
9823.385742
9817.558594
9789.609375
9830.238281
9850.059570
9865.514648
9909.356445
9939.771484
9890.937500
9905.112305
9898.666992
9858.592773
9857.845703
9867.970703
9850.793945
9846.806641
9843.816406
9835.336914
9819.674805
9818.499023
9782.688477
9796.559570
9816.040039
9830.309570
9872.665039
9885.371094
9857.059570
9860.371094
9884.172852
9863.129883
9829.785156
9821.968750
9852.927734
9850.742188
9842.802734
9849.318359
9831.087891
9804.426758
9788.856445
9827.333008
9838.698242
9806.890625
9797.054688
9896.550781
9905.875000
9858.646484
9811.671875
9791.741211
9796.768555
9801.866211
9732.319336
9703.523438
9715.529297
9715.249023
9720.566406
9727.933594
9721.024414
9713.670898
9737.948242
9776.127930
9785.533203
9791.123047
9830.684570
9854.774414
9859.926758
9899.957031
9883.453125
9866.512695
9847.974609
9816.719727
9851.095703
9879.479492
9878.949219
9907.520508
9920.981445
9894.939453
9886.518555
9871.063477
9842.253906
9834.107422
9824.071289
9812.625977
9825.512695
9844.509766
9854.073242
9875.643555
9906.972656
9893.118164
9869.310547
9893.098633
9885.255859
9868.229492
9879.803711
9882.418945
9859.351562
9868.140625
9862.652344
9851.375977
9884.246094
9906.030273
9901.575195
9950.750977
9960.243164
9935.155273
9903.142578
9895.433594
9867.341797
9833.983398
9839.093750
9822.405273
9811.310547
9853.583008
9842.613281
9833.685547
9854.757812
9849.816406
9872.940430
9891.843750
9873.660156
9861.241211
9871.137695
9833.443359
9809.075195
9809.507812
9802.166992
9786.240234
9811.562500
9798.587891
9788.767578
9821.657227
9840.938477
9836.568359
9868.096680
9850.304688
9827.884766
9853.321289
9845.070312
9816.391602
9850.560547
9859.223633
9855.315430
9881.247070
9865.615234
9848.605469
9873.531250
9860.488281
9839.019531
9853.268555
9829.725586
9805.947266
9845.206055
9833.885742
9845.954102
9873.932617
9856.523438
9860.065430
9853.736328
9828.856445
9872.538086
9883.912109
9849.477539
9873.833008
9864.611328
9840.514648
9833.483398
9834.167969
9816.974609
9818.277344
9831.277344
9814.967773
9825.611328
9842.459961
9836.555664
9835.917969
9878.616211
9872.870117
9881.016602
9908.892578
9894.318359
9880.988281
9893.467773
9857.547852
9856.619141
9860.980469
9856.445312
9915.242188
9949.640625
9947.042969
9915.273438
9898.951172
9874.107422
9836.480469
9830.608398
9847.302734
9846.848633
9822.591797
9818.859375
9799.532227
9806.266602
9835.776367
9845.003906
9832.271484
9822.157227
9811.373047
9777.195312
9776.339844
9798.543945
9805.968750
9795.495117
9767.600586
9741.315430
9745.034180
9777.100586
9759.849609
9800.828125
9845.728516
9826.655273
9817.346680
9853.422852
9850.353516
9839.659180
9855.488281
9825.795898
9804.616211
9812.169922
9784.633789
9764.315430
9799.948242
9812.811523
9817.292969
9823.194336
9794.273438
9810.962891
9880.339844
9861.753906
9832.203125
9842.392578
9847.083984
9834.907227
9849.827148
9822.023438
9788.044922
9800.463867
9814.611328
9806.489258
9830.968750
9811.224609
9790.783203
9810.275391
9808.788086
9768.985352
9786.409180
9863.276367
9861.394531
9854.328125
9842.008789
9854.200195
9838.435547
9802.375000
9770.912109
9743.203125
9741.480469
9759.088867
9789.068359
9805.963867
9842.499023
9890.193359
9881.348633
9903.573242
9928.595703
9900.427734
9920.927734
9928.891602
9896.822266
9899.418945
9904.821289
9868.721680
9832.199219
9861.486328
9862.333008
9827.290039
9881.245117
9917.686523
9868.119141
9759.759766
9809.511719
9796.566406
9766.799805
9740.446289
9777.589844
9783.239258
9761.138672
9785.100586
9824.238281
9790.741211
9772.538086
9773.168945
9789.983398
9773.742188
9749.377930
9741.966797
9751.433594
9746.911133
9735.033203
9756.118164
9757.035156
9766.527344
9806.072266
9814.755859
9784.552734
9826.593750
9835.837891
9805.751953
9810.671875
9841.778320
9825.589844
9851.624023
9891.639648
9863.791992
9862.626953
9873.295898
9860.498047
9878.326172
9889.635742
9875.421875
9879.061523
9892.351562
9868.170898
9852.171875
9851.584961
9819.031250
9814.470703
9868.609375
9864.355469
9844.883789
9877.003906
9869.455078
9832.446289
9854.591797
9860.669922
9836.930664
9832.094727
9834.152344
9808.650391
9805.050781
9827.193359
9821.262695
9832.289062
9860.012695
9855.657227
9903.235352
9929.628906
9895.055664
9873.333008
9891.846680
9877.725586
9847.012695
9867.643555
9847.151367
9816.939453
9837.116211
9833.426758
9821.553711
9821.359375
9867.211914
9851.518555
9832.200195
9829.964844
9803.878906
9762.646484
9779.562500
9790.712891
9770.421875
9764.059570
9782.371094
9781.754883
9776.330078
9757.328125
9841.820312
9891.975586
9904.860352
9885.468750
9873.643555
9860.439453
9837.851562
9803.025391
9767.796875
9731.967773
9714.924805
9693.606445
9674.326172
9686.276367
9725.499023
9735.496094
9732.083008
9752.036133
9763.682617
9764.877930
9805.633789
9814.237305
9809.025391
9838.442383
9851.722656
9832.106445
9848.724609
9865.649414
9831.269531
9859.554688
9875.779297
9859.935547
9898.446289
9864.171875
9830.252930
9839.980469
9815.479492
9802.625977
9823.186523
9800.089844
9773.526367
9813.754883
9825.439453
9812.343750
9843.394531
9826.805664
9809.966797
9844.077148
9843.001953
9827.540039
9869.802734
9863.178711
9832.400391
9850.813477
9870.862305
9859.595703
9910.781250
9911.176758
9870.887695
9877.218750
9848.318359
9830.493164
9859.596680
9870.404297
9859.192383
9875.395508
9864.720703
9833.971680
9840.015625
9804.342773
9793.199219
9856.084961
9854.157227
9854.457031
9893.487305
9883.567383
9871.605469
9903.104492
9877.393555
9874.154297
9907.681641
9889.799805
9874.345703
9888.977539
9851.695312
9826.014648
9845.885742
9840.302734
9815.184570
9838.512695
9845.257812
9815.468750
9830.301758
9820.328125
9810.245117
9782.070312
9786.811523
9751.838867
9755.134766
9791.783203
9810.819336
9838.263672
9869.530273
9852.994141
9847.433594
9830.489258
9791.418945
9786.058594
9773.673828
9763.200195
9760.143555
9775.002930
9774.698242
9836.484375
9853.444336
9833.849609
9849.624023
9829.884766
9779.277344
9796.206055
9820.194336
9824.040039
9801.126953
9804.498047
9779.971680
9760.541992
9794.665039
9794.152344
9773.628906
9798.110352
9812.528320
9795.163086
9816.057617
9822.245117
9779.365234
9756.677734
9776.681641
9759.812500
9771.469727
9802.043945
9767.532227
9766.508789
9761.001953
9727.636719
9699.454102
9729.108398
9738.147461
9750.960938
9787.447266
9779.773438
9753.106445
9768.297852
9763.785156
9753.050781
9798.484375
9807.687500
9790.729492
9825.810547
9833.143555
9792.987305
9821.401367
9798.181641
9791.125000
9841.638672
9817.561523
9766.046875
9823.180664
9894.734375
9879.568359
9834.316406
9773.945312
9777.378906
9763.880859
9727.895508
9721.566406
9729.249023
9721.479492
9703.068359
9738.762695
9731.448242
9723.301758
9759.537109
9796.550781
9795.583984
9830.431641
9837.760742
9828.266602
9816.250000
9819.079102
9794.771484
9773.189453
9790.169922
9772.875977
9774.620117
9851.066406
9853.828125
9825.771484
9883.839844
9919.050781
9863.763672
9837.846680
9865.144531
9827.118164
9828.057617
9852.520508
9833.146484
9837.196289
9876.999023
9861.621094
9833.291992
9851.137695
9875.788086
9852.611328
```
