## Supplementary material for "Functional connectivity across the human subcortical auditory system using an autoregressive matrix-Gaussian copula graphical model approach with partial correlations": Code: roi-14_mean_ts.txt

```
12357.660156
12252.373047
12268.633789
12305.763672
12183.296875
12122.441406
12185.541992
12079.055664
12126.418945
12163.151367
12076.235352
12111.154297
12204.088867
12156.171875
12150.024414
12239.829102
12136.050781
12198.089844
12220.622070
12184.598633
12252.834961
12240.327148
12165.777344
12265.309570
12215.717773
12197.642578
12258.418945
12266.583984
12245.704102
12342.021484
12393.216797
12292.095703
12289.694336
12238.020508
12262.815430
12183.679688
12191.134766
12284.189453
12183.356445
12124.558594
12176.625000
12114.305664
12073.975586
12175.191406
12167.869141
12152.674805
12262.574219
12189.445312
12141.040039
12194.320312
12169.090820
12145.398438
12243.958008
12186.537109
12105.202148
12176.770508
12194.500977
12201.430664
12308.200195
12240.873047
12190.671875
12237.825195
12158.569336
12112.784180
12103.396484
12183.871094
12162.498047
12205.564453
12254.124023
12132.606445
12110.458008
12165.842773
12050.519531
12094.663086
12198.421875
12076.144531
12101.807617
12079.252930
12002.206055
12112.133789
12153.825195
12248.350586
12334.906250
12217.708008
12228.176758
12118.339844
12003.098633
12168.521484
12105.355469
11974.813477
12040.494141
12076.792969
12153.381836
12345.483398
12271.393555
12282.367188
12369.954102
12406.889648
12396.401367
12323.807617
12313.868164
12328.142578
12281.139648
12240.436523
12295.878906
12328.879883
12241.180664
12232.320312
12277.939453
12193.124023
12146.838867
12129.985352
12126.482422
12073.684570
12105.669922
12157.713867
12154.011719
12100.497070
12219.903320
12303.882812
12244.130859
12326.543945
12302.733398
12239.425781
12220.154297
12229.291992
12158.458008
12271.631836
12340.187500
12331.812500
12382.663086
12290.194336
12218.727539
12245.156250
12170.288086
12087.837891
12148.744141
12249.725586
12137.481445
12168.550781
12216.511719
12147.752930
12150.074219
12225.534180
12186.055664
12128.443359
12195.775391
12090.137695
12150.196289
12163.985352
12113.147461
12169.398438
12250.005859
12181.086914
12198.914062
12291.923828
12209.951172
12226.392578
12268.541016
12134.332031
12166.839844
12264.016602
12149.962891
12155.546875
12181.576172
12107.035156
12164.157227
12210.934570
12167.975586
12240.266602
12302.892578
12191.768555
12168.433594
12171.963867
12104.405273
12087.603516
12143.255859
12115.631836
12153.066406
12289.995117
12302.410156
12296.428711
12345.576172
12271.585938
12173.044922
12258.971680
12210.989258
12172.866211
12256.021484
12207.144531
12159.619141
12256.825195
12183.234375
12130.292969
12214.899414
12117.602539
12124.695312
12153.416016
12111.294922
12092.583984
12167.064453
12132.306641
12131.227539
12234.920898
12229.422852
12140.738281
12125.573242
12182.934570
12185.483398
12154.523438
12189.000000
12176.230469
12211.311523
12386.889648
12369.498047
12430.518555
12460.499023
12374.182617
12206.946289
12238.005859
12193.625000
12098.513672
12079.815430
12049.689453
12027.365234
12070.768555
12140.283203
12084.275391
12146.184570
12177.526367
12150.547852
12206.753906
12345.573242
12335.653320
12402.518555
12452.655273
12395.190430
12283.878906
12301.110352
12281.678711
12209.026367
12303.246094
12283.378906
12204.330078
12211.990234
12140.551758
12105.870117
12163.103516
12164.075195
12093.019531
12186.748047
12144.342773
12048.297852
12151.803711
12159.248047
12112.482422
12132.126953
12112.365234
12049.037109
12111.051758
12177.777344
12101.393555
12144.371094
12283.984375
12230.111328
12234.802734
12285.346680
12205.170898
12169.021484
12284.986328
12273.425781
12242.451172
12318.860352
12323.005859
12276.721680
12253.246094
12208.516602
12105.496094
12120.335938
12098.443359
12156.835938
12324.695312
12288.698242
12245.581055
12223.277344
12146.008789
12137.606445
12160.080078
12106.574219
12176.692383
12347.290039
12358.955078
12373.352539
12364.174805
12309.452148
12206.744141
12091.457031
12102.157227
12169.871094
12015.270508
12021.265625
12090.863281
12084.280273
12117.375977
12174.107422
12137.900391
12094.185547
12152.501953
12067.165039
12054.848633
12194.471680
12193.507812
12121.252930
12221.164062
12379.110352
12350.155273
12353.357422
12403.668945
12295.772461
12217.512695
12207.350586
12156.340820
12154.686523
12232.622070
12121.667969
12097.471680
12220.421875
12151.121094
12142.280273
12247.750000
12217.628906
12243.557617
12336.082031
12348.082031
12374.157227
12488.838867
12364.725586
12220.036133
12131.313477
12212.698242
12122.043945
12032.772461
12144.330078
12204.719727
12080.124023
12068.094727
12133.792969
12122.136719
12226.745117
12263.642578
12392.959961
12378.623047
12271.449219
12314.917969
12320.019531
12377.420898
12362.888672
12255.612305
12231.791992
12128.649414
12074.142578
11993.500977
11932.262695
11932.257812
11933.830078
11944.475586
12112.099609
12157.842773
12128.441406
12206.716797
12146.217773
12094.497070
12269.929688
12244.959961
12205.735352
12303.523438
12209.568359
12284.412109
12351.041016
12320.420898
12340.572266
12454.652344
12382.699219
12294.634766
12292.797852
12172.378906
12109.532227
12127.140625
12102.611328
12108.356445
12247.283203
12255.029297
12279.219727
12404.591797
12390.693359
12312.341797
12308.759766
12257.337891
12185.978516
12171.478516
12189.321289
12095.270508
12159.221680
12197.636719
12122.021484
12145.944336
12293.728516
12254.277344
12260.477539
12305.718750
12193.352539
12196.516602
12219.328125
12246.261719
12106.371094
12200.426758
12258.269531
12128.060547
12176.135742
12149.480469
12108.964844
12189.828125
12142.865234
12071.960938
12158.538086
12138.257812
12111.533203
12179.871094
12180.994141
12108.322266
12169.076172
12079.341797
11992.288086
12039.026367
12012.863281
11984.910156
12073.541016
12136.098633
12139.161133
12185.458008
12249.598633
12160.674805
12201.774414
12142.487305
12093.740234
12174.437500
12130.516602
12053.365234
12098.959961
12168.119141
12110.332031
12165.236328
12167.250000
12088.373047
12178.903320
12170.825195
12101.665039
12179.236328
12205.519531
12163.382812
12209.745117
12201.190430
12132.215820
12285.578125
12250.172852
12179.601562
12185.090820
12126.413086
12088.709961
12198.072266
12093.541992
12063.628906
12115.265625
12042.068359
12090.075195
12215.003906
12154.751953
12151.425781
12229.578125
12136.015625
12120.189453
12216.453125
12188.325195
12163.658203
12310.095703
12320.850586
12333.985352
12406.812500
12311.618164
12248.627930
12289.598633
12260.887695
12272.326172
12371.837891
12278.169922
12271.981445
12301.674805
12314.408203
12142.828125
12115.465820
12187.408203
12117.159180
12126.728516
12188.627930
12178.363281
12116.569336
12155.975586
12216.632812
12132.654297
12097.458984
12191.587891
12108.868164
12035.660156
12112.456055
12132.051758
12174.676758
12275.543945
12194.139648
12118.654297
12189.190430
12186.094727
12206.930664
12323.773438
12300.923828
12315.291016
12383.175781
12348.438477
12223.655273
12222.482422
12184.297852
12148.274414
12252.925781
12164.531250
12063.033203
12141.049805
12191.120117
12145.815430
12232.825195
12210.964844
12140.088867
12327.400391
12313.069336
12356.431641
12377.322266
12347.637695
12249.176758
12250.586914
12338.001953
12243.804688
12227.878906
12244.034180
12119.705078
12151.864258
12172.743164
12125.524414
12165.704102
12172.767578
12073.968750
12130.119141
12178.266602
12157.899414
12156.155273
12181.783203
12220.843750
12148.174805
12102.482422
12108.493164
12138.053711
12082.290039
12123.141602
12202.572266
12192.305664
12216.564453
12363.396484
12338.116211
12332.494141
12402.438477
12283.154297
12246.110352
12249.299805
12206.114258
12171.833008
12361.567383
12335.177734
12208.241211
12258.206055
12236.124023
12225.125000
12318.716797
12201.810547
12250.312500
12333.933594
12360.958984
12419.892578
12219.300781
12184.348633
12128.471680
12161.169922
12073.025391
12087.064453
12182.011719
12175.411133
12137.095703
12104.983398
12131.704102
12063.110352
12026.375000
12031.081055
12113.347656
12020.536133
12032.447266
12104.212891
12143.015625
12117.713867
12091.966797
12142.933594
12096.545898
12097.049805
12172.396484
12091.084961
12088.157227
12184.196289
12092.006836
12063.100586
12215.437500
12226.586914
12144.533203
12221.757812
12055.494141
12040.125977
12141.306641
12172.586914
12228.162109
12389.833008
12329.954102
12239.900391
12298.225586
12247.848633
12241.420898
12297.665039
12300.667969
12271.924805
12302.120117
12290.009766
12209.893555
12207.270508
12188.551758
12080.576172
12081.599609
12133.559570
12096.135742
12094.974609
12120.859375
12083.291992
12015.954102
12135.896484
12056.586914
12099.683594
12259.541992
12286.031250
12297.978516
12359.689453
12365.000000
12271.093750
12365.129883
12351.703125
12298.387695
12318.377930
12356.060547
12244.991211
12232.994141
12300.082031
12274.732422
12249.834961
12280.227539
12304.245117
12249.403320
12209.025391
12241.885742
12188.840820
12163.104492
12230.378906
12194.618164
12125.431641
12152.651367
12222.812500
12297.488281
12224.871094
12234.382812
12231.500977
12258.644531
12223.250977
12224.121094
12161.939453
12130.210938
12122.212891
12115.280273
12038.080078
12010.742188
12104.522461
12124.458984
12147.159180
12274.804688
12278.024414
12199.927734
12233.025391
12257.894531
12254.222656
12272.278320
12364.668945
12359.936523
12369.483398
12466.744141
12403.738281
12337.209961
12337.059570
12217.248047
12182.388672
12200.959961
12117.375000
12193.172852
12297.704102
12227.779297
12232.581055
12250.021484
12172.918945
12181.489258
12136.895508
12107.714844
12202.594727
12264.588867
12168.684570
12132.179688
12140.690430
12172.962891
12220.099609
12283.763672
12179.579102
12115.702148
12160.911133
12063.510742
12091.498047
12201.738281
12194.727539
12202.508789
12227.576172
12176.380859
12252.069336
12378.235352
12343.321289
12385.386719
12390.452148
12238.554688
12226.892578
12219.721680
12133.008789
12206.024414
12241.901367
12234.235352
12304.059570
12346.448242
12276.837891
12271.352539
12249.854492
12196.764648
12196.416016
12176.557617
12079.139648
12138.295898
12123.081055
12048.697266
12080.187500
12170.751953
12070.734375
12132.121094
12160.239258
12057.190430
12045.131836
12160.835938
12118.569336
12145.988281
12219.371094
12176.513672
12135.863281
12225.489258
12198.336914
12199.587891
12333.868164
12301.904297
12270.402344
12326.834961
12224.210938
12160.854492
12190.366211
12137.491211
12106.925781
12244.041992
12237.780273
12287.141602
12423.452148
12359.973633
12391.311523
12445.900391
12257.412109
12148.965820
12182.990234
12178.794922
12180.529297
12290.533203
12343.733398
12296.749023
12350.844727
12421.895508
12337.104492
12338.164062
12368.155273
12279.990234
12274.978516
12406.288086
12362.111328
12323.571289
12346.999023
12261.617188
12123.870117
12163.925781
12099.713867
12060.493164
12177.345703
12155.194336
12102.644531
12120.613281
12130.660156
12040.662109
12174.128906
12288.561523
12215.246094
12177.631836
12188.142578
12149.905273
12148.986328
12262.418945
12268.956055
12343.936523
12381.998047
12260.681641
12261.205078
12219.376953
12219.015625
12253.713867
12317.296875
12255.174805
12412.112305
12500.893555
12392.647461
12444.299805
12370.906250
12343.517578
12249.958008
12130.511719
12077.669922
12073.649414
12033.794922
11941.129883
12030.981445
12013.900391
12018.770508
12093.915039
12249.708984
12192.712891
12162.649414
12213.037109
12136.191406
12091.616211
12152.031250
12129.722656
12059.296875
12143.532227
12188.561523
12191.735352
12274.207031
12389.144531
12325.614258
12445.275391
12535.470703
12475.478516
12383.694336
12355.487305
12240.202148
12163.040039
12215.071289
12182.375000
12092.446289
12181.033203
12197.866211
12156.568359
12213.080078
12307.278320
12167.651367
12137.044922
12180.160156
```
