## Supplementary material for "Functional connectivity across the human subcortical auditory system using an autoregressive matrix-Gaussian copula graphical model approach with partial correlations": Code: roi-15_mean_ts.txt

```
10487.761719
10455.850586
10386.734375
10346.572266
10352.497070
10317.113281
10291.216797
10337.722656
10335.843750
10315.295898
10354.864258
10344.126953
10335.541992
10376.973633
10369.052734
10341.781250
10378.270508
10347.512695
10360.402344
10386.061523
10323.610352
10350.812500
10375.930664
10356.948242
10367.629883
10396.749023
10347.797852
10312.168945
10327.738281
10294.009766
10289.286133
10330.982422
10348.883789
10342.430664
10303.358398
10309.994141
10306.721680
10274.256836
10286.289062
10300.501953
10260.406250
10284.748047
10319.148438
10298.970703
10334.931641
10358.885742
10334.993164
10368.927734
10356.936523
10309.216797
10333.399414
10341.531250
10305.907227
10318.976562
10327.964844
10285.505859
10299.140625
10320.233398
10285.780273
10325.008789
10329.969727
10290.433594
10291.124023
10295.578125
10273.295898
10257.525391
10297.387695
10293.701172
10273.872070
10323.320312
10325.657227
10303.754883
10341.449219
10317.480469
10312.666992
10337.880859
10307.448242
10317.044922
10322.573242
10279.308594
10314.996094
10293.256836
10265.717773
10322.910156
10309.174805
10291.794922
10320.531250
10272.341797
10278.275391
10300.426758
10253.554688
10287.575195
10329.656250
10298.727539
10329.304688
10326.770508
10289.450195
10288.922852
10326.252930
10359.603516
10314.659180
10257.136719
10245.813477
10272.689453
10242.902344
10245.348633
10253.165039
10233.707031
10211.371094
10242.647461
10253.009766
10248.036133
10254.270508
10276.852539
10261.421875
10243.987305
10256.396484
10286.549805
10288.683594
10303.710938
10372.685547
10362.555664
10346.823242
10362.655273
10324.663086
10292.232422
10326.595703
10316.791016
10341.644531
10376.609375
10346.670898
10350.615234
10356.427734
10305.866211
10314.956055
10336.082031
10321.878906
10313.463867
10349.560547
10321.971680
10301.686523
10327.716797
10309.407227
10261.733398
10300.410156
10299.132812
10274.926758
10294.834961
10285.969727
10258.170898
10280.115234
10261.945312
10256.772461
10296.380859
10288.287109
10271.757812
10327.044922
10321.715820
10316.481445
10363.896484
10356.240234
10339.100586
10371.181641
10333.221680
10323.399414
10347.804688
10290.956055
10270.164062
10309.971680
10314.670898
10296.443359
10326.780273
10289.320312
10269.851562
10298.217773
10264.821289
10234.244141
10275.811523
10277.550781
10257.489258
10296.311523
10307.353516
10268.975586
10287.187500
10304.119141
10284.481445
10271.436523
10301.569336
10260.159180
10262.784180
10304.722656
10260.458008
10268.416992
10281.729492
10245.406250
10269.875000
10274.991211
10254.062500
10276.796875
10297.250000
10278.110352
10298.648438
10308.487305
10284.564453
10274.578125
10278.218750
10252.480469
10235.199219
10237.672852
10225.888672
10209.251953
10237.767578
10244.422852
10241.853516
10327.790039
10355.443359
10306.076172
10299.597656
10333.404297
10284.539062
10270.549805
10287.104492
10264.133789
10235.946289
10255.716797
10226.980469
10190.895508
10184.153320
10183.160156
10188.230469
10199.506836
10197.152344
10188.388672
10244.333984
10290.869141
10271.049805
10265.483398
10303.893555
10277.172852
10290.925781
10330.891602
10302.055664
10316.859375
10329.411133
10271.841797
10264.889648
10280.721680
10244.923828
10257.164062
10277.027344
10250.011719
10262.048828
10290.166992
10287.251953
10286.171875
10303.920898
10261.792969
10224.130859
10247.850586
10233.931641
10204.758789
10228.780273
10220.910156
10212.833008
10236.634766
10248.026367
10227.678711
10240.507812
10255.361328
10237.708008
10254.521484
10265.458008
10241.443359
10247.497070
10279.978516
10258.165039
10258.500977
10275.998047
10233.932617
10216.692383
10208.862305
10177.026367
10221.457031
10238.505859
10218.457031
10262.188477
10241.599609
10214.160156
10244.432617
10217.623047
10211.158203
10282.445312
10312.283203
10308.179688
10273.064453
10280.242188
10307.189453
10269.268555
10240.468750
10265.083984
10254.680664
10217.234375
10269.629883
10268.088867
10238.915039
10274.921875
10241.599609
10200.620117
10213.829102
10199.305664
10176.965820
10178.101562
10240.987305
10243.301758
10248.375977
10310.675781
10332.065430
10282.454102
10313.988281
10316.155273
10257.759766
10275.429688
10263.726562
10229.398438
10250.525391
10235.013672
10197.390625
10205.166992
10212.007812
10184.938477
10237.844727
10247.327148
10233.231445
10278.522461
10263.120117
10217.834961
10260.035156
10283.366211
10246.321289
10198.040039
10200.998047
10237.661133
10210.123047
10197.743164
10246.050781
10227.773438
10199.039062
10217.001953
10238.348633
10240.198242
10217.117188
10255.716797
10331.818359
10318.064453
10267.112305
10223.666016
10213.812500
10237.718750
10229.354492
10155.933594
10123.977539
10116.631836
10095.894531
10112.914062
10097.430664
10069.225586
10057.037109
10115.577148
10137.933594
10136.375977
10157.410156
10217.757812
10211.242188
10222.506836
10253.276367
10223.862305
10219.254883
10214.499023
10189.375000
10234.558594
10253.265625
10236.927734
10287.573242
10299.995117
10255.152344
10267.622070
10239.581055
10184.362305
10181.584961
10145.261719
10133.250977
10164.941406
10193.668945
10201.333984
10247.740234
10288.398438
10257.971680
10239.176758
10277.527344
10251.706055
10211.893555
10248.218750
10252.343750
10224.252930
10248.990234
10243.336914
10216.622070
10269.650391
10279.161133
10294.495117
10360.309570
10331.417969
10298.064453
10257.451172
10264.767578
10221.292969
10204.824219
10237.053711
10196.892578
10203.308594
10256.923828
10223.919922
10244.306641
10278.852539
10258.305664
10281.611328
10307.953125
10261.850586
10248.043945
10258.353516
10222.148438
10220.183594
10246.543945
10211.176758
10209.152344
10240.135742
10217.093750
10200.960938
10235.835938
10212.475586
10203.683594
10247.314453
10232.785156
10233.852539
10277.639648
10244.278320
10224.662109
10273.710938
10275.159180
10255.695312
10305.457031
10274.525391
10263.920898
10294.393555
10245.613281
10222.388672
10253.535156
10231.761719
10224.707031
10277.652344
10250.718750
10257.178711
10299.951172
10253.395508
10270.937500
10264.466797
10243.031250
10280.297852
10281.710938
10240.324219
10278.430664
10275.125977
10253.759766
10266.345703
10243.766602
10201.997070
10218.766602
10232.274414
10215.499023
10246.825195
10267.694336
10243.394531
10251.950195
10287.878906
10258.224609
10279.846680
10301.419922
10263.532227
10253.140625
10267.132812
10221.187500
10237.953125
10265.878906
10261.238281
10310.246094
10327.591797
10299.743164
10255.172852
10225.563477
10199.666016
10168.375977
10183.747070
10189.469727
10182.381836
10188.405273
10213.089844
10196.706055
10197.681641
10229.739258
10214.135742
10193.916016
10218.947266
10225.603516
10187.412109
10207.807617
10219.104492
10196.748047
10229.197266
10215.375000
10180.133789
10197.986328
10191.747070
10162.364258
10233.741211
10274.335938
10238.500977
10238.982422
10273.037109
10242.937500
10241.916992
10277.976562
10244.164062
10234.033203
10250.321289
10194.122070
10173.395508
10205.349609
10169.457031
10163.132812
10172.383789
10150.390625
10207.412109
10281.918945
10251.741211
10219.864258
10236.640625
10210.572266
10192.919922
10238.742188
10220.072266
10181.223633
10220.000977
10209.106445
10193.473633
10240.693359
10205.110352
10173.960938
10187.860352
10162.121094
10126.938477
10182.829102
10257.916992
10248.506836
10218.056641
10225.864258
10229.803711
10190.413086
10160.933594
10127.747070
10117.692383
10110.325195
10152.676758
10159.651367
10151.310547
10193.413086
10236.647461
10225.052734
10257.446289
10276.667969
10236.760742
10270.571289
10295.000977
10258.708008
10266.672852
10291.826172
10247.439453
10224.527344
10250.342773
10241.237305
10230.536133
10275.573242
10281.634766
10236.990234
10186.070312
10244.140625
10207.460938
10165.554688
10129.995117
10176.456055
10175.658203
10153.577148
10195.771484
10215.492188
10168.404297
10134.145508
10154.158203
10162.008789
10130.464844
10118.291016
10150.077148
10159.616211
10149.174805
10143.747070
10174.748047
10160.420898
10156.183594
10202.210938
10194.337891
10151.658203
10209.308594
10214.291016
10173.992188
10200.612305
10236.307617
10192.999023
10234.209961
10272.767578
10232.873047
10248.782227
10267.599609
10226.135742
10264.991211
10256.954102
10215.203125
10215.252930
10225.813477
10201.998047
10207.669922
10222.754883
10187.959961
10188.369141
10234.330078
10226.415039
10214.487305
10262.173828
10239.748047
10199.003906
10232.375000
10240.245117
10203.070312
10232.121094
10235.817383
10188.807617
10195.798828
10221.795898
10211.454102
10238.499023
10267.968750
10269.517578
10315.713867
10313.830078
10255.002930
10249.006836
10281.165039
10252.838867
10241.482422
10284.210938
10259.754883
10236.115234
10254.479492
10247.620117
10215.407227
10222.790039
10253.915039
10199.948242
10162.392578
10175.805664
10152.380859
10128.623047
10164.891602
10179.254883
10167.731445
10166.433594
10180.638672
10168.534180
10150.107422
10167.724609
10257.425781
10297.053711
10267.395508
10255.454102
10224.061523
10213.552734
10214.309570
10191.574219
10180.186523
10161.684570
10154.524414
10119.382812
10087.707031
10120.555664
10164.519531
10160.678711
10155.482422
10173.782227
10159.722656
10162.362305
10206.052734
10194.183594
10180.876953
10227.378906
10228.107422
10209.326172
10262.458008
10276.354492
10244.430664
10277.069336
10275.741211
10251.359375
10285.750977
10250.177734
10210.993164
10235.565430
10202.526367
10214.709961
10248.938477
10187.850586
10150.568359
10171.153320
10160.447266
10161.369141
10205.259766
10169.746094
10153.533203
10202.887695
10199.013672
10184.869141
10235.656250
10233.961914
10194.223633
10237.696289
10231.221680
10199.376953
10247.261719
10222.570312
10191.650391
10210.906250
10187.541016
10168.054688
10209.419922
10212.457031
10199.622070
10240.967773
10210.143555
10191.915039
10225.524414
10185.484375
10197.595703
10271.186523
10253.975586
10245.622070
10307.474609
10272.859375
10264.511719
10298.862305
10252.647461
10260.200195
10275.518555
10231.857422
10230.141602
10262.709961
10229.883789
10213.633789
10259.874023
10244.978516
10203.274414
10244.224609
10236.551758
10201.983398
10212.307617
10199.490234
10150.872070
10151.077148
10155.768555
10107.463867
10126.673828
10165.078125
10157.082031
10177.293945
10223.296875
10200.525391
10238.295898
10224.284180
10174.877930
10177.583008
10153.852539
10138.232422
10158.266602
10173.767578
10161.391602
10211.479492
10216.566406
10182.659180
10210.022461
10184.318359
10126.792969
10162.445312
10202.035156
10183.482422
10181.339844
10192.560547
10165.860352
10140.626953
10154.399414
10140.760742
10115.697266
10130.499023
10148.495117
10144.016602
10182.848633
10185.290039
10146.550781
10157.765625
10186.925781
10156.244141
10191.037109
10210.245117
10167.666992
10180.346680
10189.395508
10152.422852
10130.606445
10157.967773
10133.890625
10122.561523
10170.440430
10149.722656
10140.952148
10157.666016
10120.707031
10115.411133
10172.233398
10171.021484
10142.361328
10187.876953
10179.444336
10142.665039
10174.466797
10158.523438
10166.774414
10222.787109
10193.999023
10165.637695
10242.101562
10294.745117
10272.657227
10236.172852
10187.906250
10190.264648
10172.734375
10130.321289
10133.100586
10128.301758
10088.572266
10063.668945
10101.529297
10077.172852
10071.427734
10124.388672
10154.646484
10141.274414
10171.019531
10187.538086
10163.326172
10161.752930
10165.688477
10131.484375
10123.126953
10140.851562
10115.831055
10129.031250
10205.410156
10212.436523
10189.208008
10255.051758
10272.137695
10218.161133
10213.490234
10238.919922
10190.473633
10210.101562
10233.320312
10206.083008
10215.790039
10253.866211
10210.588867
10200.250977
10231.021484
10246.734375
10208.657227
```
