## Supplementary material for "Functional connectivity across the human subcortical auditory system using an autoregressive matrix-Gaussian copula graphical model approach with partial correlations": Code: roi-00_mean_ts.txt

```
9564.556641
9498.280273
9477.873047
9488.513672
9509.208984
9482.554688
9469.830078
9473.287109
9471.428711
9432.439453
9456.771484
9476.570312
9457.977539
9457.154297
9440.558594
9446.064453
9469.871094
9462.980469
9471.693359
9483.247070
9471.476562
9477.034180
9459.598633
9440.789062
9445.163086
9439.108398
9468.463867
9474.540039
9452.885742
9470.351562
9453.152344
9459.263672
9473.842773
9442.175781
9436.567383
9436.120117
9445.958008
9452.042969
9452.294922
9442.710938
9443.674805
9432.991211
9413.012695
9427.075195
9439.205078
9423.558594
9438.780273
9414.338867
9435.757812
9454.273438
9433.384766
9427.259766
9466.002930
9443.088867
9440.056641
9447.842773
9429.602539
9446.376953
9435.851562
9413.927734
9476.761719
9527.279297
9519.590820
9513.450195
9484.944336
9481.538086
9498.698242
9500.350586
9512.948242
9544.520508
9510.665039
9543.397461
9521.825195
9504.207031
9518.282227
9497.669922
9483.339844
9510.934570
9475.586914
9462.826172
9470.537109
9449.458008
9469.174805
9448.754883
9437.438477
9452.334961
9451.738281
9460.605469
9438.717773
9428.101562
9445.307617
9433.854492
9430.270508
9446.773438
9423.878906
9436.662109
9464.156250
9459.250000
9462.859375
9476.055664
9479.769531
9469.668945
9481.989258
9475.607422
9492.416016
9484.508789
9464.145508
9470.176758
9453.912109
9443.951172
9469.412109
9432.834961
9431.352539
9445.412109
9423.184570
9436.621094
9448.094727
9445.894531
9474.622070
9481.659180
9494.536133
9497.067383
9476.767578
9463.099609
9448.516602
9441.180664
9473.222656
9454.586914
9440.131836
9464.851562
9430.588867
9441.812500
9427.385742
9431.495117
9446.068359
9429.699219
9423.308594
9438.562500
9426.456055
9421.021484
9442.073242
9433.175781
9457.928711
9476.390625
9463.402344
9460.787109
9472.564453
9462.723633
9473.761719
9452.958008
9463.655273
9484.510742
9473.727539
9523.536133
9508.426758
9504.958984
9511.730469
9474.063477
9489.875977
9484.468750
9477.050781
9495.591797
9462.358398
9467.917969
9469.528320
9461.681641
9463.268555
9463.991211
9463.207031
9470.398438
9434.916016
9457.882812
9451.993164
9427.880859
9473.375000
9455.542969
9442.856445
9468.566406
9436.978516
9454.509766
9443.135742
9436.733398
9460.705078
9439.496094
9452.277344
9462.697266
9441.229492
9452.389648
9441.659180
9429.159180
9463.252930
9446.437500
9453.251953
9456.305664
9449.545898
9450.070312
9436.517578
9416.500977
9448.644531
9438.805664
9442.711914
9450.000000
9435.311523
9442.643555
9417.588867
9411.732422
9427.604492
9429.874023
9425.147461
9429.919922
9418.069336
9427.148438
9410.240234
9397.272461
9421.284180
9404.786133
9432.655273
9427.888672
9418.304688
9449.734375
9452.847656
9439.252930
9465.588867
9437.194336
9452.826172
9464.936523
9426.969727
9429.561523
9435.500000
9423.854492
9453.614258
9434.904297
9439.014648
9438.666992
9416.736328
9445.832031
9448.812500
9438.476562
9469.215820
9474.262695
9453.448242
9485.525391
9456.991211
9451.150391
9450.979492
9437.218750
9440.260742
9464.241211
9454.620117
9464.563477
9472.338867
9457.328125
9473.583984
9454.483398
9450.870117
9470.245117
9462.743164
9481.300781
9443.955078
9451.484375
9466.482422
9458.473633
9487.228516
9453.072266
9449.450195
9440.874023
9411.968750
9453.166016
9460.978516
9451.053711
9461.108398
9439.299805
9430.500977
9442.663086
9430.066406
9436.363281
9434.446289
9424.570312
9453.341797
9436.910156
9446.383789
9464.496094
9468.941406
9482.971680
9467.023438
9436.167969
9418.755859
9416.028320
9404.939453
9404.588867
9438.767578
9444.238281
9445.723633
9445.267578
9447.764648
9472.683594
9466.246094
9460.217773
9470.096680
9446.000000
9452.234375
9450.116211
9424.773438
9429.734375
9414.509766
9373.848633
9412.991211
9396.754883
9425.669922
9444.675781
9429.509766
9413.679688
9416.128906
9402.377930
9407.828125
9400.252930
9398.591797
9413.994141
9399.738281
9439.613281
9424.923828
9442.172852
9430.900391
9424.655273
9433.035156
9401.522461
9390.252930
9402.816406
9394.666992
9401.103516
9403.639648
9403.199219
9414.769531
9426.623047
9418.760742
9448.056641
9433.828125
9440.296875
9439.808594
9403.185547
9403.501953
9423.303711
9426.524414
9425.485352
9403.031250
9421.117188
9417.752930
9403.924805
9412.203125
9395.552734
9410.684570
9408.357422
9407.878906
9399.646484
9395.424805
9373.448242
9423.316406
9434.250000
9400.933594
9412.097656
9405.507812
9426.558594
9410.638672
9436.628906
9435.444336
9429.938477
9439.804688
9425.509766
9418.694336
9454.339844
9440.854492
9441.820312
9416.235352
9429.980469
9430.941406
9406.245117
9430.553711
9442.237305
9415.509766
9434.750000
9408.984375
9423.749023
9412.233398
9410.574219
9429.762695
9402.258789
9407.480469
9403.774414
9400.321289
9405.782227
9416.634766
9421.895508
9414.536133
9413.197266
9422.420898
9410.781250
9430.380859
9440.909180
9421.311523
9405.985352
9430.991211
9414.291992
9424.861328
9415.866211
9396.505859
9396.231445
9397.908203
9395.549805
9385.683594
9427.997070
9408.474609
9429.309570
9430.718750
9400.874023
9417.568359
9415.202148
9409.073242
9404.931641
9418.117188
9418.333984
9418.335938
9396.769531
9394.531250
9373.313477
9396.827148
9391.697266
9386.427734
9402.417969
9397.420898
9402.126953
9412.510742
9412.950195
9451.524414
9440.268555
9408.496094
9419.270508
9403.869141
9400.999023
9402.503906
9393.849609
9412.690430
9439.365234
9413.656250
9425.963867
9423.507812
9417.362305
9446.764648
9426.150391
9420.021484
9421.933594
9418.215820
9399.512695
9412.164062
9397.869141
9401.585938
9404.602539
9403.275391
9421.862305
9429.885742
9420.003906
9423.344727
9400.912109
9414.840820
9431.182617
9415.488281
9414.819336
9424.151367
9409.179688
9427.088867
9440.672852
9424.192383
9443.245117
9420.041992
9410.087891
9410.625977
9389.282227
9379.533203
9391.996094
9372.336914
9379.418945
9376.240234
9399.860352
9388.470703
9365.498047
9375.951172
9400.031250
9404.568359
9439.362305
9433.838867
9418.236328
9431.026367
9410.962891
9427.594727
9409.999023
9399.726562
9404.459961
9379.485352
9395.506836
9422.196289
9410.527344
9397.479492
9430.024414
9423.382812
9406.686523
9422.421875
9424.043945
9438.435547
9446.584961
9413.108398
9395.775391
9414.043945
9397.640625
9437.264648
9431.777344
9432.993164
9432.336914
9417.771484
9403.513672
9413.736328
9393.175781
9415.349609
9418.579102
9396.878906
9421.945312
9409.120117
9411.216797
9437.737305
9425.127930
9432.320312
9435.107422
9408.590820
9410.089844
9408.762695
9408.467773
9420.563477
9418.083008
9401.795898
9439.244141
9431.332031
9409.122070
9401.673828
9391.077148
9390.718750
9403.394531
9386.432617
9378.450195
9394.397461
9479.605469
9448.718750
9409.107422
9428.872070
9412.101562
9426.937500
9433.674805
9428.875977
9422.734375
9410.133789
9416.984375
9420.032227
9419.253906
9429.395508
9410.887695
9402.641602
9407.141602
9397.956055
9413.938477
9398.068359
9395.559570
9409.342773
9423.151367
9393.252930
9423.995117
9409.397461
9401.030273
9430.218750
9409.891602
9420.212891
9399.059570
9385.619141
9392.664062
9384.416992
9382.970703
9399.163086
9384.615234
9399.169922
9428.866211
9443.457031
9439.722656
9440.388672
9401.934570
9440.872070
9435.943359
9424.259766
9438.044922
9432.997070
9450.351562
9446.668945
9449.606445
9470.896484
9446.121094
9433.839844
9410.452148
9397.675781
9416.011719
9411.564453
9416.083984
9413.132812
9409.305664
9434.705078
9428.948242
9407.653320
9429.332031
9403.291992
9388.788086
9406.900391
9406.228516
9415.815430
9422.516602
9421.068359
9445.080078
9443.682617
9443.464844
9417.216797
9407.108398
9416.158203
9408.254883
9409.593750
9411.459961
9418.415039
9434.390625
9425.684570
9431.462891
9424.663086
9415.884766
9435.889648
9411.283203
9440.460938
9479.137695
9445.238281
9442.692383
9421.633789
9419.726562
9425.368164
9409.032227
9426.984375
9418.406250
9394.048828
9403.893555
9398.834961
9388.954102
9407.641602
9400.597656
9406.633789
9420.762695
9377.757812
9394.513672
9413.942383
9424.261719
9414.755859
9421.914062
9399.147461
9408.215820
9398.473633
9388.941406
9398.536133
9388.695312
9381.518555
9405.644531
9384.859375
9406.947266
9405.261719
9403.748047
9426.615234
9428.547852
9396.480469
9406.915039
9413.838867
9413.332031
9424.979492
9402.870117
9388.217773
9405.994141
9384.822266
9371.089844
9386.537109
9389.073242
9428.390625
9409.713867
9389.095703
9384.384766
9363.227539
9362.070312
9365.048828
9343.621094
9373.144531
9374.317383
9356.787109
9378.162109
9369.938477
9357.941406
9366.817383
9365.112305
9373.710938
9393.191406
9385.657227
9399.635742
9396.013672
9368.375977
9382.389648
9378.597656
9381.049805
9376.643555
9359.125977
9365.387695
9377.644531
9347.760742
9368.670898
9373.613281
9349.368164
9364.048828
9375.210938
9370.835938
9390.277344
9372.702148
9388.082031
9395.181641
9354.861328
9371.306641
9374.593750
9369.305664
9371.368164
9371.585938
9345.825195
9358.412109
9363.845703
9367.014648
9372.617188
9339.147461
9359.290039
9400.584961
9377.954102
9391.786133
9388.176758
9385.219727
9375.889648
9383.697266
9392.319336
9406.239258
9427.742188
9400.703125
9399.996094
9405.567383
9381.886719
9385.553711
9393.798828
9406.284180
9419.188477
9416.061523
9423.186523
9413.510742
9384.648438
9391.573242
9361.320312
9368.425781
9369.204102
9361.956055
9403.280273
9396.697266
9384.703125
9392.439453
9386.026367
9386.377930
9391.813477
9400.100586
9371.886719
9381.722656
9386.249023
9373.610352
9406.075195
9399.344727
9397.656250
9394.724609
9378.599609
9365.097656
9375.511719
9363.250000
9376.191406
9389.245117
9392.369141
9399.397461
9408.072266
9394.100586
9406.597656
9397.998047
9377.323242
9392.723633
9386.965820
9383.916016
9397.813477
9389.024414
9403.299805
9400.074219
9399.147461
9421.820312
9395.084961
9393.806641
9408.533203
9373.851562
9369.320312
9390.975586
9385.107422
9403.159180
9405.413086
9394.267578
9408.842773
9458.384766
9465.138672
9437.572266
9405.576172
9415.989258
9420.549805
9390.082031
9376.237305
9381.493164
9366.564453
9364.655273
9369.030273
9356.208008
9361.323242
9364.552734
9358.129883
9379.512695
9373.974609
9364.057617
9404.830078
9389.135742
9419.567383
9430.647461
9415.649414
9423.748047
9416.000000
9403.053711
9427.061523
9404.291016
9428.392578
9429.681641
9417.792969
9423.913086
9412.632812
9404.602539
9432.061523
9405.516602
9400.500977
9382.158203
9379.034180
9406.112305
9406.333984
9361.067383
9376.438477
9378.275391
9355.747070
9371.862305
9366.131836
9349.913086
9357.741211
9354.747070
9348.221680
9384.184570
9385.958984
9396.823242
9419.189453
9409.215820
9391.555664
9377.486328
9364.220703
9381.491211
9367.309570
9408.131836
9405.556641
9388.639648
9381.684570
9380.655273
9383.851562
9367.314453
9372.825195
9395.062500
9393.795898
9390.984375
9391.773438
9358.602539
9377.861328
9385.949219
9383.488281
9422.276367
9401.607422
9407.377930
9402.000000
9399.801758
9407.922852
9419.994141
```
