## Supplementary material for "Functional connectivity across the human subcortical auditory system using an autoregressive matrix-Gaussian copula graphical model approach with partial correlations": Code: roi-01_mean_ts.txt

```
10782.786133
10673.656250
10646.639648
10666.134766
10663.627930
10606.779297
10638.030273
10639.084961
10596.553711
10609.166016
10644.070312
10610.206055
10666.027344
10609.412109
10618.728516
10647.991211
10645.657227
10675.369141
10613.236328
10588.361328
10617.180664
10580.397461
10603.575195
10644.014648
10547.262695
10600.345703
10612.979492
10565.645508
10619.432617
10549.913086
10565.415039
10602.113281
10532.182617
10548.843750
10553.890625
10512.074219
10553.775391
10574.209961
10564.542969
10598.294922
10554.355469
10580.022461
10579.078125
10541.750977
10562.512695
10579.593750
10530.642578
10603.372070
10650.979492
10624.911133
10659.679688
10659.518555
10677.584961
10652.932617
10666.793945
10671.179688
10695.932617
10601.250000
10639.067383
10602.784180
10683.345703
10771.490234
10805.298828
10699.775391
10692.308594
10695.016602
10604.869141
10664.600586
10685.673828
10748.086914
10803.360352
10782.193359
10755.821289
10741.056641
10748.972656
10683.273438
10651.263672
10610.113281
10667.095703
10659.467773
10629.441406
10645.627930
10657.851562
10695.034180
10691.921875
10609.849609
10647.173828
10616.985352
10587.135742
10597.906250
10523.651367
10542.517578
10584.432617
10555.981445
10593.279297
10608.579102
10646.184570
10657.694336
10673.766602
10655.736328
10690.615234
10713.158203
10645.517578
10722.696289
10686.412109
10722.209961
10695.326172
10659.444336
10657.416016
10668.303711
10623.447266
10627.688477
10638.397461
10613.529297
10615.201172
10577.666016
10606.872070
10612.065430
10569.444336
10632.395508
10675.593750
10675.163086
10694.109375
10679.906250
10677.915039
10676.374023
10692.904297
10693.352539
10651.035156
10668.166992
10663.127930
10623.237305
10578.731445
10592.870117
10617.219727
10615.507812
10589.562500
10601.693359
10606.990234
10657.973633
10614.560547
10641.640625
10646.617188
10593.167969
10620.643555
10621.075195
10661.805664
10724.886719
10660.263672
10656.007812
10661.708984
10605.657227
10683.999023
10736.057617
10688.043945
10697.463867
10634.527344
10601.797852
10573.032227
10560.904297
10626.608398
10619.241211
10618.465820
10640.899414
10659.185547
10666.223633
10610.442383
10644.196289
10651.163086
10649.456055
10666.630859
10632.784180
10639.762695
10612.570312
10588.992188
10586.535156
10605.902344
10571.891602
10645.744141
10641.379883
10645.627930
10691.173828
10686.937500
10681.782227
10700.623047
10700.719727
10640.808594
10644.338867
10664.836914
10664.444336
10644.343750
10709.415039
10717.988281
10691.461914
10666.463867
10709.086914
10699.310547
10607.630859
10627.638672
10640.321289
10668.579102
10628.023438
10640.456055
10656.580078
10631.241211
10612.543945
10672.492188
10719.582031
10685.148438
10667.618164
10667.266602
10660.803711
10578.472656
10616.907227
10593.408203
10651.823242
10675.977539
10639.766602
10688.244141
10652.579102
10691.843750
10719.467773
10733.293945
10689.582031
10656.576172
10690.507812
10628.305664
10625.375977
10592.792969
10592.972656
10588.220703
10628.674805
10680.886719
10651.838867
10649.284180
10695.016602
10645.271484
10689.567383
10775.527344
10740.290039
10656.244141
10644.578125
10620.402344
10623.709961
10609.242188
10612.697266
10605.567383
10586.284180
10595.932617
10654.843750
10666.178711
10614.173828
10630.590820
10630.161133
10672.259766
10601.374023
10656.349609
10632.289062
10629.208984
10625.995117
10609.166016
10648.549805
10693.262695
10680.619141
10655.645508
10578.627930
10567.163086
10626.889648
10639.073242
10632.169922
10625.097656
10614.919922
10675.656250
10670.207031
10588.838867
10575.312500
10574.421875
10633.902344
10632.140625
10580.957031
10662.464844
10708.389648
10672.580078
10711.365234
10738.987305
10662.908203
10679.517578
10645.100586
10638.689453
10668.370117
10724.723633
10682.715820
10683.166016
10600.925781
10680.595703
10678.108398
10669.311523
10691.729492
10669.080078
10652.653320
10676.084961
10631.215820
10613.904297
10577.126953
10567.909180
10525.148438
10543.811523
10554.229492
10609.920898
10645.620117
10620.391602
10612.788086
10599.631836
10625.682617
10608.228516
10597.108398
10627.602539
10566.753906
10598.284180
10630.913086
10618.259766
10660.608398
10626.680664
10646.846680
10614.459961
10654.404297
10622.163086
10582.040039
10566.540039
10550.832031
10532.518555
10579.926758
10546.070312
10574.301758
10634.437500
10627.898438
10581.233398
10660.709961
10637.650391
10583.384766
10589.909180
10610.849609
10627.258789
10591.982422
10609.977539
10642.917969
10613.752930
10659.255859
10601.781250
10633.492188
10608.666016
10588.223633
10625.158203
10624.002930
10591.843750
10611.207031
10663.377930
10659.308594
10625.518555
10603.070312
10606.919922
10586.444336
10634.438477
10649.987305
10578.173828
10626.782227
10631.420898
10631.624023
10631.661133
10632.763672
10597.196289
10614.179688
10559.434570
10618.775391
10624.749023
10607.140625
10636.113281
10626.147461
10638.275391
10614.828125
10592.386719
10616.428711
10563.592773
10658.507812
10631.952148
10629.298828
10622.406250
10589.279297
10615.644531
10605.920898
10618.452148
10624.913086
10545.996094
10600.893555
10613.311523
10636.647461
10643.527344
10615.645508
10597.126953
10598.738281
10590.130859
10701.693359
10722.605469
10676.055664
10613.558594
10614.999023
10600.463867
10594.163086
10598.620117
10579.592773
10612.882812
10671.108398
10696.382812
10619.153320
10606.025391
10600.626953
10593.539062
10590.693359
10664.974609
10640.666016
10649.893555
10605.289062
10573.884766
10587.430664
10603.656250
10589.233398
10605.456055
10630.819336
10612.570312
10667.446289
10638.728516
10632.885742
10683.267578
10640.969727
10609.500000
10592.909180
10582.314453
10589.404297
10582.602539
10593.842773
10574.474609
10556.520508
10616.434570
10631.173828
10612.692383
10626.661133
10609.011719
10619.055664
10655.188477
10671.012695
10680.226562
10622.897461
10603.083984
10575.132812
10588.705078
10592.903320
10610.696289
10634.970703
10634.691406
10647.394531
10604.310547
10560.035156
10593.859375
10582.157227
10578.184570
10611.086914
10603.448242
10575.526367
10648.301758
10647.284180
10585.175781
10621.361328
10546.561523
10521.632812
10551.891602
10567.650391
10596.311523
10554.315430
10544.715820
10565.442383
10533.244141
10629.700195
10567.643555
10543.056641
10566.805664
10579.776367
10648.662109
10688.736328
10691.203125
10695.771484
10632.167969
10617.364258
10661.407227
10615.226562
10643.615234
10593.782227
10584.520508
10602.176758
10655.647461
10625.601562
10622.698242
10689.997070
10646.591797
10632.560547
10669.639648
10632.170898
10669.521484
10649.420898
10630.426758
10543.066406
10591.863281
10630.920898
10642.779297
10566.241211
10631.003906
10620.125977
10613.062500
10604.284180
10555.253906
10534.582031
10577.187500
10546.658203
10596.217773
10579.899414
10531.250000
10584.728516
10609.150391
10620.902344
10674.923828
10628.124023
10601.296875
10600.055664
10597.065430
10624.379883
10634.148438
10609.590820
10615.843750
10624.717773
10655.617188
10611.846680
10637.536133
10588.150391
10598.049805
10611.775391
10591.973633
10594.479492
10559.789062
10735.583984
10727.100586
10706.058594
10599.203125
10557.578125
10559.838867
10577.385742
10564.511719
10536.235352
10598.275391
10632.301758
10593.659180
10605.859375
10571.833008
10561.158203
10603.495117
10587.923828
10584.007812
10654.416992
10608.102539
10559.096680
10598.687500
10567.412109
10595.994141
10616.381836
10554.224609
10569.346680
10569.798828
10504.972656
10582.258789
10579.377930
10565.247070
10579.899414
10581.303711
10567.261719
10595.123047
10599.108398
10620.997070
10664.863281
10644.140625
10638.325195
10611.007812
10531.006836
10596.763672
10500.915039
10498.072266
10538.884766
10513.600586
10590.749023
10541.964844
10592.682617
10636.184570
10561.702148
10580.608398
10551.253906
10566.145508
10547.653320
10512.198242
10559.363281
10587.842773
10602.288086
10659.583984
10635.417969
10587.110352
10599.421875
10558.497070
10562.078125
10520.770508
10541.682617
10581.442383
10539.706055
10562.928711
10528.888672
10557.113281
10560.095703
10537.734375
10559.829102
10520.202148
10526.575195
10557.736328
10547.500000
10583.823242
10588.706055
10575.673828
10647.691406
10602.161133
10597.578125
10660.150391
10626.959961
10715.123047
10642.758789
10589.854492
10582.983398
10562.888672
10610.542969
10560.766602
10535.537109
10610.847656
10592.279297
10591.049805
10590.527344
10576.763672
10573.213867
10607.964844
10619.688477
10586.974609
10589.886719
10507.856445
10533.377930
10546.262695
10506.221680
10577.122070
10557.523438
10568.179688
10608.909180
10552.719727
10570.836914
10588.049805
10520.776367
10562.982422
10614.744141
10567.434570
10558.717773
10517.619141
10528.114258
10596.928711
10592.691406
10525.777344
10578.426758
10582.792969
10580.345703
10668.638672
10570.829102
10583.009766
10604.863281
10546.915039
10551.138672
10552.963867
10509.184570
10593.421875
10535.684570
10473.798828
10497.417969
10505.358398
10444.497070
10447.494141
10484.314453
10518.692383
10474.852539
10490.803711
10502.331055
10471.000977
10599.364258
10502.274414
10517.638672
10531.290039
10541.701172
10531.991211
10574.891602
10551.267578
10565.497070
10574.083984
10556.792969
10535.248047
10523.448242
10463.159180
10519.581055
10505.880859
10477.322266
10516.709961
10493.171875
10488.650391
10507.433594
10463.900391
10488.177734
10495.038086
10497.159180
10547.710938
10588.004883
10553.638672
10555.476562
10586.500977
10580.752930
10549.296875
10496.437500
10490.524414
10502.922852
10538.763672
10539.075195
10511.473633
10532.724609
10520.023438
10631.615234
10613.108398
10657.012695
10636.293945
10575.451172
10490.349609
10498.762695
10483.032227
10509.666016
10538.600586
10513.338867
10525.891602
10556.246094
10527.130859
10498.426758
10512.470703
10556.669922
10516.726562
10584.197266
10604.105469
10527.333984
10545.565430
10494.558594
10456.372070
10520.969727
10465.022461
10505.080078
10566.384766
10567.859375
10551.491211
10559.897461
10552.083008
10519.796875
10556.511719
10539.685547
10546.125977
10542.897461
10575.465820
10558.125977
10515.464844
10496.826172
10540.125977
10617.035156
10569.267578
10556.770508
10552.688477
10544.292969
10537.583008
10559.279297
10558.341797
10578.851562
10589.166016
10589.074219
10581.759766
10565.856445
10553.306641
10531.235352
10530.967773
10534.074219
10513.464844
10572.403320
10588.210938
10572.459961
10601.797852
10611.017578
10588.659180
10583.219727
10531.135742
10484.845703
10507.854492
10501.898438
10494.816406
10571.457031
10521.407227
10503.129883
10488.307617
10580.070312
10671.424805
10669.266602
10641.156250
10610.937500
10568.811523
10522.238281
10442.282227
10458.540039
10436.000000
10504.664062
10515.654297
10492.654297
10496.913086
10511.803711
10523.226562
10542.924805
10519.358398
10544.889648
10593.826172
10598.029297
10655.843750
10660.022461
10605.917969
10619.201172
10574.580078
10591.661133
10634.785156
10616.547852
10583.527344
10592.083008
10530.087891
10578.757812
10550.201172
10573.187500
10598.486328
10573.115234
10549.349609
10497.876953
10461.011719
10471.872070
10492.622070
10436.654297
10467.285156
10514.125000
10484.509766
10505.037109
10516.450195
10518.276367
10570.261719
10546.856445
10545.976562
10560.682617
10563.397461
10591.062500
10640.421875
10580.776367
10546.517578
10537.483398
10523.204102
10541.055664
10516.842773
10522.605469
10542.012695
10530.585938
10522.122070
10505.060547
10543.281250
10518.735352
10497.456055
10547.219727
10555.211914
10602.504883
10561.183594
10544.864258
10550.881836
10538.697266
10542.974609
10554.120117
10510.780273
10489.360352
10498.278320
10510.852539
10523.830078
10534.110352
```
