## Supplementary material for "Functional connectivity across the human subcortical auditory system using an autoregressive matrix-Gaussian copula graphical model approach with partial correlations": Code: roi-02_mean_ts.txt

```
10085.678711
10012.935547
9999.950195
9999.968750
9994.971680
9987.590820
9979.226562
9957.574219
9964.809570
9945.464844
9946.547852
9968.269531
9950.927734
9948.463867
9933.305664
9941.436523
9956.183594
9954.827148
9947.819336
9957.673828
9953.129883
9953.932617
9931.712891
9926.009766
9956.014648
9938.829102
9943.167969
9950.313477
9958.625977
9945.265625
9947.306641
9924.317383
9929.071289
9943.863281
9905.689453
9918.869141
9927.909180
9914.501953
9946.250000
9926.136719
9904.544922
9921.434570
9907.139648
9911.885742
9904.057617
9897.428711
9885.326172
9909.436523
9909.520508
9916.343750
9914.979492
9922.837891
9939.714844
9936.169922
9925.166016
9932.258789
9934.955078
9913.607422
9903.979492
9880.026367
9817.487305
9805.142578
9855.695312
9847.944336
9836.635742
9835.998047
9832.184570
9849.072266
9869.701172
9880.780273
9863.682617
9865.821289
9876.419922
9854.768555
9892.329102
9865.977539
9850.652344
9882.476562
9875.772461
9857.925781
9875.432617
9850.254883
9852.617188
9859.718750
9856.979492
9882.326172
9880.830078
9864.354492
9871.922852
9879.991211
9843.236328
9847.408203
9836.225586
9868.012695
9872.333984
9882.220703
9909.036133
9891.803711
9895.051758
9918.349609
9922.326172
9896.676758
9918.621094
9896.861328
9895.832031
9922.309570
9916.736328
9906.857422
9902.027344
9883.567383
9886.263672
9885.813477
9880.756836
9889.312500
9884.340820
9882.387695
9903.102539
9891.330078
9909.363281
9926.753906
9915.472656
9951.130859
9938.234375
9899.844727
9905.554688
9895.685547
9909.553711
9909.171875
9888.391602
9893.947266
9891.571289
9866.474609
9871.408203
9866.378906
9873.205078
9879.797852
9862.914062
9865.808594
9891.166016
9861.244141
9875.313477
9886.934570
9877.556641
9896.135742
9889.342773
9896.278320
9887.256836
9889.828125
9897.070312
9878.770508
9882.799805
9898.789062
9898.098633
9914.968750
9913.943359
9904.881836
9894.943359
9898.710938
9877.693359
9892.378906
9878.812500
9869.403320
9866.876953
9854.739258
9884.763672
9879.408203
9880.879883
9876.787109
9871.808594
9877.980469
9863.459961
9872.252930
9883.459961
9852.590820
9868.425781
9881.183594
9861.355469
9858.557617
9863.590820
9874.135742
9875.358398
9882.838867
9890.929688
9878.817383
9881.082031
9885.518555
9893.410156
9899.644531
9905.887695
9870.245117
9898.045898
9898.369141
9888.651367
9884.099609
9863.596680
9866.625977
9864.083008
9829.513672
9822.478516
9827.493164
9828.538086
9861.740234
9872.266602
9859.315430
9872.343750
9855.350586
9871.672852
9870.696289
9837.285156
9864.634766
9857.033203
9852.919922
9842.956055
9839.908203
9842.545898
9851.273438
9851.024414
9875.675781
9864.067383
9879.661133
9893.148438
9892.753906
9895.033203
9902.673828
9887.695312
9894.165039
9867.660156
9865.013672
9885.969727
9877.607422
9872.658203
9894.909180
9881.912109
9882.685547
9886.998047
9893.800781
9892.969727
9877.294922
9890.353516
9907.669922
9890.499023
9906.772461
9897.065430
9875.970703
9875.164062
9865.537109
9867.666016
9871.932617
9898.776367
9910.146484
9901.632812
9875.473633
9889.916992
9883.607422
9873.255859
9868.974609
9865.156250
9850.259766
9848.573242
9849.556641
9864.497070
9878.853516
9856.188477
9865.547852
9848.867188
9861.521484
9862.756836
9858.764648
9870.964844
9864.234375
9847.606445
9850.624023
9846.929688
9865.771484
9855.287109
9843.798828
9855.758789
9861.300781
9863.835938
9879.813477
9868.375000
9786.568359
9773.307617
9798.532227
9776.318359
9834.729492
9862.305664
9851.329102
9844.893555
9846.688477
9888.320312
9891.897461
9874.028320
9894.757812
9882.740234
9904.713867
9878.868164
9872.045898
9892.730469
9879.484375
9861.845703
9868.334961
9829.446289
9820.074219
9810.899414
9791.201172
9816.807617
9826.553711
9820.152344
9845.384766
9851.047852
9843.973633
9838.774414
9826.775391
9837.570312
9850.097656
9830.220703
9851.606445
9875.416016
9878.890625
9880.217773
9872.819336
9863.818359
9844.134766
9849.082031
9851.766602
9823.620117
9836.933594
9825.132812
9833.564453
9846.868164
9845.511719
9873.649414
9885.845703
9884.086914
9881.812500
9889.509766
9863.227539
9881.688477
9863.840820
9856.860352
9863.012695
9861.958008
9879.690430
9860.159180
9868.351562
9886.416992
9890.270508
9882.833008
9867.384766
9868.809570
9865.251953
9865.587891
9851.508789
9840.116211
9832.813477
9831.711914
9800.543945
9841.836914
9859.364258
9840.632812
9859.916992
9845.090820
9864.356445
9869.607422
9855.482422
9895.844727
9889.552734
9870.653320
9879.062500
9869.148438
9872.519531
9869.493164
9856.378906
9873.007812
9848.808594
9866.797852
9883.708008
9867.445312
9880.391602
9854.911133
9865.673828
9863.033203
9862.398438
9875.871094
9853.069336
9847.129883
9849.771484
9851.722656
9874.324219
9869.452148
9867.704102
9885.013672
9880.163086
9879.201172
9880.752930
9855.886719
9883.467773
9856.669922
9771.643555
9819.704102
9910.352539
9889.893555
9883.975586
9877.886719
9870.775391
9882.199219
9867.985352
9862.586914
9893.165039
9890.914062
9887.517578
9905.121094
9872.249023
9882.069336
9867.594727
9852.602539
9873.709961
9873.861328
9909.654297
9896.229492
9887.499023
9892.669922
9878.872070
9883.262695
9891.095703
9865.340820
9900.290039
9898.787109
9906.518555
9908.661133
9891.635742
9920.407227
9926.670898
9883.019531
9878.237305
9896.103516
9891.156250
9932.375000
9910.988281
9895.622070
9929.809570
9898.789062
9922.477539
9916.924805
9886.394531
9916.457031
9920.360352
9903.052734
9914.440430
9905.206055
9881.172852
9906.209961
9887.180664
9887.498047
9906.128906
9891.003906
9910.309570
9922.207031
9884.727539
9902.210938
9872.890625
9871.759766
9889.279297
9877.234375
9907.272461
9891.673828
9863.877930
9886.231445
9920.296875
9892.610352
9931.486328
9914.150391
9905.331055
9941.526367
9896.478516
9905.299805
9903.451172
9882.505859
9892.871094
9906.627930
9894.684570
9877.390625
9886.733398
9869.508789
9919.017578
9934.261719
9969.677734
9956.176758
9933.928711
9946.394531
9896.360352
9924.435547
9940.749023
9909.382812
9901.841797
9908.082031
9935.153320
9941.450195
9927.447266
9912.207031
9935.726562
9926.874023
9912.227539
9913.400391
9918.220703
9911.373047
9933.521484
9912.059570
9912.889648
9940.821289
9926.721680
9931.347656
9938.385742
9908.714844
9927.973633
9900.458008
9909.296875
9920.591797
9902.509766
9925.991211
9936.008789
9901.577148
9905.860352
9895.526367
9906.095703
9919.861328
9918.263672
9902.646484
9915.713867
9905.654297
9908.200195
9923.895508
9925.540039
9952.053711
9952.517578
9927.759766
9939.940430
9947.909180
9923.235352
9920.453125
9918.147461
9898.799805
9932.561523
9924.235352
9873.217773
9824.303711
9877.512695
9903.128906
9942.653320
9929.616211
9899.556641
9923.418945
9916.417969
9904.390625
9909.494141
9918.291016
9917.758789
9938.398438
9938.126953
9949.298828
9930.836914
9936.084961
9922.483398
9924.082031
9941.552734
9914.990234
9903.633789
9915.426758
9911.051758
9897.321289
9919.302734
9942.195312
9939.469727
9942.663086
9948.974609
9941.799805
9938.873047
9902.998047
9931.750000
9929.910156
9920.172852
9944.008789
9927.164062
9943.616211
9959.264648
9974.516602
9964.858398
9948.955078
9899.502930
9914.440430
9949.657227
9929.732422
9933.212891
9951.035156
9939.425781
9959.956055
9965.460938
9974.813477
9948.353516
9940.830078
9944.338867
9923.753906
9903.296875
9919.064453
9934.895508
9938.478516
9928.368164
9957.041992
9957.104492
9919.915039
9937.200195
9921.901367
9911.554688
9915.247070
9911.112305
9910.648438
9932.854492
9927.469727
9969.334961
9942.832031
9956.419922
9958.530273
9931.871094
9951.047852
9950.056641
9917.169922
9951.476562
9962.675781
9973.568359
9967.326172
9960.687500
9969.822266
9965.154297
9961.702148
9971.180664
9935.824219
9938.241211
9920.219727
9938.108398
9956.643555
9968.596680
9967.166992
9966.321289
9971.040039
9963.794922
9946.721680
9951.174805
9962.035156
9948.041016
9965.904297
9960.715820
9951.160156
9939.542969
9916.884766
9890.478516
9872.179688
9861.243164
9891.321289
9905.365234
9910.971680
9926.833008
9939.112305
9925.661133
9930.454102
9913.520508
9902.261719
9905.643555
9902.282227
9908.123047
9912.314453
9903.221680
9910.439453
9912.355469
9912.606445
9923.372070
9922.549805
9944.546875
9957.293945
9945.540039
9897.089844
9904.978516
9901.340820
9890.298828
9903.588867
9925.479492
9926.421875
9937.480469
9915.805664
9898.488281
9920.547852
9891.358398
9913.135742
9903.625977
9907.421875
9888.891602
9884.101562
9897.272461
9922.739258
9903.751953
9929.873047
9912.776367
9918.443359
9945.183594
9928.686523
9916.041016
9923.621094
9909.379883
9910.862305
9916.826172
9896.374023
9914.158203
9934.820312
9910.459961
9925.136719
9916.933594
9901.562500
9906.468750
9891.185547
9914.850586
9913.659180
9913.419922
9904.772461
9888.579102
9918.732422
9937.433594
9930.158203
9947.573242
9947.069336
9940.222656
9939.189453
9951.499023
9934.358398
9945.662109
9939.842773
9935.016602
9949.666016
9928.674805
9895.684570
9957.744141
10009.311523
9997.494141
9973.196289
9975.138672
9959.574219
9945.466797
9947.450195
9964.358398
9988.415039
9963.005859
9960.768555
9983.291016
9960.861328
9977.222656
9973.218750
9959.451172
9988.887695
9995.071289
9974.253906
9988.585938
9952.200195
9966.363281
9934.102539
9930.326172
9946.908203
9954.782227
9938.831055
9957.031250
9967.031250
9946.620117
9968.014648
9956.084961
9970.143555
9977.259766
9969.268555
9957.472656
9970.165039
9955.339844
9976.290039
9967.570312
9980.445312
9978.541016
9965.162109
9962.723633
9976.359375
9974.095703
9965.524414
9969.255859
9994.735352
10005.113281
10011.764648
10012.120117
10006.618164
10024.490234
10003.592773
10022.973633
10007.369141
9994.174805
10014.450195
9996.050781
10003.556641
10014.958008
9990.005859
9993.007812
9999.091797
9984.456055
9973.799805
9972.819336
9974.021484
9980.545898
9972.503906
9978.211914
9988.500000
10001.275391
9984.683594
10014.802734
10037.285156
10047.563477
10024.240234
10025.583008
10013.347656
9992.971680
9957.625977
9963.671875
9942.225586
9952.465820
9975.885742
9970.588867
9958.128906
9955.208984
9963.865234
9969.814453
9972.423828
9967.417969
9975.087891
9988.213867
9996.020508
10011.852539
10010.208984
10013.274414
10005.678711
10007.428711
10015.898438
10009.305664
10019.590820
10027.290039
10008.434570
10030.925781
10014.113281
10006.557617
10025.857422
9998.937500
9970.652344
9963.955078
9954.208984
9976.877930
9971.694336
9952.254883
9958.919922
9967.753906
9947.243164
9978.640625
9960.463867
9946.704102
9955.917969
9949.226562
9962.903320
9969.858398
10007.755859
10006.558594
10013.640625
9982.797852
9979.561523
9959.173828
9976.628906
9971.480469
9983.820312
9998.620117
9990.938477
9973.450195
9971.192383
9973.249023
9980.131836
9972.296875
9971.041016
9974.437500
9977.516602
9992.802734
9987.886719
9980.395508
9954.702148
9976.393555
9981.235352
9999.747070
9980.013672
9961.846680
9969.502930
9963.067383
9978.220703
9989.108398
```
