## Supplementary material for "Functional connectivity across the human subcortical auditory system using an autoregressive matrix-Gaussian copula graphical model approach with partial correlations": Code: roi-03_mean_ts.txt

```
11314.816406
11169.048828
11132.809570
11178.948242
11107.439453
11102.343750
11140.350586
11111.606445
11077.595703
11045.235352
11052.671875
11077.606445
11066.969727
11067.367188
11079.162109
11073.498047
11106.050781
11141.184570
11113.649414
11058.825195
11137.005859
11093.049805
11073.950195
11092.058594
11015.062500
11094.954102
11042.030273
11011.427734
11065.180664
10990.735352
11029.646484
10978.078125
10957.095703
11023.626953
10947.697266
10934.017578
10946.378906
10991.157227
11028.899414
11038.845703
11011.924805
10973.343750
10967.004883
10931.292969
10961.081055
10953.178711
10911.326172
10995.651367
10999.920898
11047.168945
11016.187500
11047.317383
11073.236328
11037.932617
11012.595703
11036.744141
11037.867188
11019.281250
10998.904297
11034.207031
10964.412109
11043.378906
11077.013672
11090.712891
11014.009766
10991.690430
10983.741211
11002.287109
11010.904297
11048.853516
11085.868164
11076.174805
11029.572266
11017.809570
11017.629883
10980.971680
10981.061523
10950.533203
10963.185547
10950.010742
10928.564453
10965.374023
10980.707031
11011.188477
11029.238281
10941.353516
10992.738281
10965.120117
10931.160156
10959.420898
10869.486328
10873.472656
10878.477539
10853.858398
10915.434570
10949.227539
10966.715820
11011.614258
11032.578125
11021.641602
11023.617188
11011.323242
11010.002930
11053.010742
11016.376953
11045.906250
10967.835938
10983.796875
10964.390625
10977.479492
10953.309570
10908.145508
10905.985352
10906.017578
10959.819336
10921.216797
10931.955078
10945.341797
10931.250000
10942.489258
11001.625977
10989.444336
11048.539062
10988.758789
10988.258789
10968.116211
10988.091797
10996.772461
10964.475586
10918.421875
10928.404297
10867.189453
10915.001953
10936.724609
10925.165039
10912.314453
10860.973633
10894.802734
10920.096680
10918.829102
10897.331055
10948.994141
10924.207031
10847.934570
10899.614258
10859.967773
10943.797852
10957.950195
10969.302734
10943.525391
10915.309570
10938.582031
10941.151367
10942.170898
11015.963867
10934.434570
10964.215820
10897.972656
10857.197266
10869.007812
10874.444336
10883.241211
10947.504883
10912.027344
10943.127930
10914.099609
10912.471680
10938.354492
10936.921875
10906.463867
10921.600586
10877.716797
10935.287109
10869.576172
10885.001953
10866.087891
10821.416016
10847.705078
10873.211914
10901.665039
10912.492188
10989.639648
11004.657227
10951.490234
10910.652344
10946.002930
10918.990234
10931.607422
10940.180664
10903.109375
10951.432617
10928.367188
10932.272461
10978.845703
10988.544922
10930.728516
10929.617188
10848.127930
10834.048828
10895.693359
10922.754883
10896.536133
10942.494141
10970.123047
10969.326172
10892.209961
10924.386719
10954.594727
10904.518555
10869.360352
10889.260742
10886.264648
10851.395508
10860.383789
10819.797852
10877.160156
10899.215820
10892.036133
10834.694336
10935.547852
10954.916016
10957.229492
10983.255859
10996.010742
10969.166016
10950.224609
10909.129883
10870.761719
10855.140625
10860.575195
10845.087891
10866.061523
10915.421875
10889.376953
10887.382812
10878.575195
10945.680664
10949.947266
11023.820312
10993.114258
10927.326172
10873.767578
10885.932617
10880.254883
10841.587891
10863.988281
10813.606445
10814.290039
10819.682617
10859.169922
10877.956055
10864.498047
10899.264648
10851.647461
10866.864258
10869.412109
10862.008789
10827.171875
10829.627930
10849.745117
10826.254883
10877.945312
10877.886719
10883.872070
10883.160156
10858.572266
10846.480469
10829.671875
10883.727539
10877.247070
10868.708984
10868.274414
10862.245117
10810.836914
10814.552734
10756.754883
10798.592773
10856.703125
10816.750977
10869.320312
10894.342773
10812.412109
10809.835938
10834.139648
10916.833984
10949.429688
10931.217773
10900.454102
10882.277344
10861.160156
10884.712891
10883.350586
10858.073242
10854.483398
10897.404297
10883.345703
10872.621094
10919.510742
10904.547852
10901.953125
10881.178711
10865.106445
10759.607422
10800.247070
10842.663086
10744.280273
10767.950195
10789.246094
10790.896484
10842.472656
10854.653320
10842.488281
10829.781250
10821.658203
10768.963867
10737.242188
10790.974609
10801.273438
10808.232422
10823.201172
10826.854492
10811.519531
10775.193359
10861.252930
10845.490234
10876.309570
10823.278320
10790.814453
10806.912109
10783.234375
10776.583984
10782.530273
10731.202148
10783.833984
10804.320312
10807.525391
10825.834961
10842.177734
10842.287109
10831.565430
10795.385742
10834.202148
10808.519531
10795.055664
10805.747070
10793.390625
10791.639648
10871.684570
10809.952148
10804.472656
10781.443359
10833.774414
10828.769531
10806.674805
10820.754883
10801.643555
10820.935547
10786.160156
10835.618164
10815.512695
10785.121094
10790.416992
10821.389648
10823.841797
10789.661133
10849.107422
10860.776367
10838.158203
10798.539062
10805.057617
10815.115234
10797.174805
10770.260742
10808.733398
10785.509766
10827.536133
10834.297852
10853.612305
10863.227539
10808.333984
10833.412109
10798.114258
10786.014648
10836.208008
10837.019531
10820.682617
10776.552734
10809.208008
10808.222656
10838.793945
10792.299805
10753.800781
10762.299805
10755.126953
10809.805664
10834.004883
10810.604492
10788.010742
10776.915039
10804.384766
10766.934570
10919.965820
10937.556641
10887.789062
10868.120117
10794.545898
10766.104492
10770.577148
10753.504883
10795.835938
10809.453125
10851.113281
10834.453125
10827.896484
10827.362305
10816.025391
10751.904297
10769.721680
10829.209961
10858.225586
10803.719727
10741.041016
10779.120117
10809.697266
10789.112305
10784.527344
10784.825195
10804.712891
10859.614258
10846.120117
10855.805664
10867.087891
10859.065430
10826.427734
10775.234375
10806.760742
10809.191406
10803.311523
10819.895508
10829.052734
10752.640625
10770.350586
10796.050781
10798.486328
10818.582031
10753.367188
10812.440430
10802.230469
10804.331055
10852.286133
10923.248047
10815.149414
10780.520508
10800.059570
10738.944336
10794.968750
10807.344727
10780.752930
10836.076172
10865.058594
10783.664062
10778.758789
10744.445312
10772.917969
10805.217773
10820.580078
10794.100586
10758.686523
10743.418945
10807.319336
10867.263672
10848.620117
10808.079102
10726.144531
10754.830078
10777.230469
10757.469727
10778.831055
10720.408203
10708.847656
10769.846680
10818.194336
10739.326172
10743.348633
10722.987305
10773.190430
10875.569336
10904.724609
10900.390625
10843.952148
10848.656250
10842.729492
10852.969727
10894.177734
10872.578125
10811.280273
10824.549805
10863.426758
10890.707031
10881.960938
10810.312500
10841.450195
10820.034180
10825.320312
10781.314453
10818.208984
10868.811523
10867.811523
10856.685547
10817.166016
10852.004883
10839.812500
10796.739258
10773.733398
10732.083008
10761.712891
10774.837891
10763.049805
10796.299805
10731.529297
10788.556641
10829.334961
10787.530273
10760.252930
10764.950195
10730.800781
10774.828125
10812.418945
10824.270508
10760.346680
10776.418945
10753.379883
10766.396484
10755.811523
10752.823242
10766.971680
10778.399414
10858.557617
10869.232422
10864.119141
10807.878906
10737.190430
10711.642578
10769.655273
10775.325195
10723.483398
10753.520508
10854.980469
10919.694336
10892.011719
10851.215820
10810.361328
10779.907227
10800.869141
10783.410156
10754.152344
10801.994141
10779.540039
10741.199219
10748.655273
10765.639648
10784.745117
10813.541992
10823.850586
10878.936523
10867.446289
10772.654297
10759.870117
10772.747070
10837.041016
10769.329102
10822.291992
10839.483398
10784.334961
10794.762695
10755.825195
10794.236328
10813.378906
10846.026367
10812.820312
10816.155273
10834.497070
10839.150391
10920.662109
10908.856445
10910.281250
10936.796875
10873.595703
10797.257812
10724.070312
10705.203125
10750.794922
10716.023438
10700.364258
10734.025391
10739.952148
10770.387695
10789.745117
10845.213867
10853.475586
10777.463867
10818.916016
10796.004883
10758.360352
10763.353516
10780.491211
10811.449219
10816.972656
10810.359375
10800.838867
10761.103516
10772.375977
10790.417969
10706.770508
10738.440430
10754.602539
10746.203125
10723.564453
10711.757812
10770.053711
10764.982422
10767.645508
10822.921875
10808.808594
10808.152344
10801.520508
10780.998047
10833.631836
10869.396484
10835.671875
10877.334961
10827.364258
10814.828125
10852.710938
10854.803711
10886.724609
10892.666992
10815.208008
10800.757812
10835.061523
10833.870117
10786.457031
10733.807617
10798.837891
10814.154297
10827.524414
10842.424805
10811.764648
10814.379883
10757.796875
10843.395508
10780.328125
10778.184570
10779.415039
10786.592773
10735.053711
10760.809570
10742.477539
10784.631836
10738.655273
10739.700195
10748.978516
10777.309570
10738.049805
10739.457031
10750.370117
10749.122070
10775.368164
10737.405273
10718.766602
10773.892578
10770.652344
10771.880859
10754.541992
10730.222656
10725.899414
10757.712891
10776.415039
10799.605469
10752.079102
10695.449219
10690.135742
10688.552734
10739.561523
10745.736328
10764.836914
10787.327148
10764.367188
10693.589844
10660.241211
10642.280273
10620.225586
10617.115234
10698.906250
10734.320312
10710.033203
10702.977539
10669.025391
10663.361328
10679.379883
10652.694336
10684.541992
10671.195312
10702.509766
10738.247070
10802.091797
10779.511719
10734.389648
10742.834961
10775.102539
10730.547852
10684.011719
10688.505859
10678.954102
10689.210938
10709.645508
10722.718750
10703.764648
10712.985352
10728.841797
10722.831055
10736.074219
10743.635742
10731.462891
10696.844727
10816.242188
10762.946289
10768.312500
10796.424805
10787.904297
10734.880859
10670.431641
10636.572266
10681.808594
10706.459961
10681.461914
10707.357422
10688.274414
10647.303711
10767.801758
10838.909180
10879.603516
10852.145508
10785.910156
10813.031250
10744.719727
10732.787109
10738.135742
10713.741211
10746.864258
10677.296875
10704.317383
10720.799805
10730.284180
10753.202148
10717.190430
10760.697266
10806.581055
10786.474609
10751.356445
10693.228516
10687.444336
10666.114258
10673.822266
10754.290039
10739.190430
10770.576172
10835.441406
10826.405273
10759.850586
10780.100586
10780.992188
10734.843750
10761.915039
10763.637695
10814.274414
10809.701172
10770.347656
10721.801758
10749.946289
10766.639648
10803.841797
10808.596680
10780.697266
10782.409180
10768.848633
10766.603516
10799.231445
10823.311523
10858.665039
10887.955078
10872.755859
10813.180664
10804.798828
10789.369141
10768.684570
10766.833008
10714.760742
10808.212891
10802.123047
10802.030273
10828.383789
10792.971680
10817.774414
10802.504883
10793.107422
10756.977539
10762.024414
10751.643555
10789.061523
10761.437500
10782.022461
10761.245117
10744.459961
10819.816406
10740.791016
10866.760742
10899.562500
10901.766602
10830.714844
10770.363281
10700.160156
10646.867188
10712.020508
10690.744141
10649.200195
10697.494141
10700.546875
10712.134766
10729.725586
10722.823242
10763.440430
10741.597656
10762.076172
10791.939453
10791.611328
10818.649414
10780.221680
10820.030273
10820.211914
10833.145508
10792.452148
10758.862305
10767.317383
10752.441406
10725.856445
10718.859375
10709.429688
10712.143555
10723.597656
10788.569336
10805.652344
10767.494141
10730.823242
10718.075195
10623.614258
10686.200195
10638.965820
10647.217773
10671.290039
10643.425781
10671.669922
10685.876953
10696.866211
10745.674805
10727.423828
10708.963867
10777.744141
10815.518555
10824.783203
10819.965820
10772.740234
10740.302734
10722.746094
10711.728516
10692.472656
10761.727539
10727.847656
10757.184570
10736.540039
10651.628906
10713.730469
10759.084961
10746.988281
10751.546875
10744.114258
10764.665039
10766.596680
10772.763672
10760.579102
10727.772461
10741.285156
10737.200195
10746.888672
10710.900391
10705.463867
10729.270508
10765.193359
10816.399414
10841.232422
```
