## Supplementary material for "Functional connectivity across the human subcortical auditory system using an autoregressive matrix-Gaussian copula graphical model approach with partial correlations": Code: roi-04_mean_ts.txt

```
7700.241211
7912.365234
7798.163574
7725.916016
7903.049805
7916.107910
7546.568359
7825.856934
7885.925781
7847.893555
7803.593750
7800.850098
7873.195312
7756.668457
7729.218750
7812.620117
7905.898438
7964.554688
7821.933594
7671.798828
7493.576172
7712.613281
7649.291992
7885.676758
7699.486328
7802.558105
7684.963867
7651.403320
7808.936035
7830.845215
7810.437012
7767.726562
7729.746094
7793.240234
7740.780273
7645.907227
7618.299316
7658.674805
7734.657715
7476.361328
8006.144531
7675.982422
7535.300781
7643.799316
7746.538574
7639.140625
7796.556641
7620.181641
7728.404297
7593.773438
7694.453613
7824.281250
7912.392090
7834.259766
7723.738281
7642.763672
7805.238281
7668.732910
7749.778320
7732.727051
7880.838867
7613.209473
7636.359375
7519.597656
7636.995117
7771.375000
7426.520508
7597.333008
7745.116699
7781.013672
7757.476562
7827.923828
7642.071289
7730.051758
7537.870117
7525.882812
7601.966797
7437.795410
7621.661133
7454.494629
7513.291016
7675.859375
7534.107910
7687.712402
7678.257812
7787.513672
7392.604492
7533.219238
7475.430664
7421.451172
7579.909180
7530.610352
7455.125977
7729.347656
7528.992188
7619.162109
7607.542969
7547.902344
7427.257812
7446.374512
7489.890625
7590.877930
7583.819336
7599.684082
7498.423828
7699.782227
7597.911133
7670.548828
7873.094238
7594.053711
7917.057617
7647.286621
7618.887695
7743.694824
7644.411621
7665.890625
7350.873047
7725.435547
7776.723633
7644.684570
7501.589844
7487.574219
7437.734375
7618.158203
7741.036133
7624.794434
7486.590332
7634.239746
7477.896484
7756.045410
7598.203613
7646.111328
7502.226562
7588.146484
7842.386719
7470.272949
7387.606445
7610.821289
7471.571289
7684.202148
7496.124023
7465.620117
7566.003906
7728.151367
7505.668457
7661.179688
7547.349609
7520.864258
7566.726074
7505.707031
7456.250488
7593.080566
7721.880859
7758.600586
7739.047363
7698.128418
7535.716797
7403.077148
7260.178711
7590.550781
7363.810547
7422.419922
7505.912109
7671.606934
7782.157227
7845.932617
7567.607422
7497.702148
7727.529297
7578.176758
7465.596680
7757.658203
7580.171875
7521.938477
7640.443359
7487.157227
7274.209961
7578.622070
7517.011719
7489.891113
7548.116211
7464.251953
7692.691895
7707.999023
7538.730469
7526.067383
7592.177734
7417.111328
7501.096680
7501.715820
7586.812500
7709.350098
7960.906250
7687.225098
7597.908203
7609.915039
7556.844727
7582.875977
7533.389648
7632.830078
7582.569824
7426.329102
7497.104492
7614.416992
7532.827637
7692.283691
7623.775391
7324.826172
7556.746094
7549.304688
7391.867676
7515.890625
7450.275391
7496.764648
7620.006348
7547.958008
7536.688477
7537.088867
7530.435547
7639.133301
7589.415527
7448.420898
7631.337891
7532.012695
7468.078125
7483.604492
7699.010742
7534.172852
7664.214844
7575.517578
7561.460938
7648.123535
7663.504883
7655.089844
7596.776855
7550.138672
7563.230469
7609.346680
7678.355957
7590.783203
7605.935547
7551.490234
7583.026367
7390.185059
7535.219727
7436.681641
7553.844238
7517.029297
7496.528320
7784.601562
7515.625977
7469.270508
7556.554688
7427.307129
7407.445312
7493.419434
7503.009277
7633.361328
7447.086914
7730.287109
7622.048828
7487.916504
7622.651367
7640.592773
7522.466797
7600.493164
7379.246094
7479.937500
7462.513672
7535.159668
7540.507812
7711.196289
7670.094238
7350.592773
7396.601562
7409.586914
7409.174805
7234.635742
7474.190430
7207.408203
7612.976562
7586.968750
7527.608398
7362.799805
7507.676758
7225.833496
7465.408203
7357.511719
7406.264160
7431.190918
7760.415039
7424.220703
7434.618164
7448.293945
7379.188477
7548.455566
7429.713867
7639.041016
7720.659180
7508.623047
7569.969727
7405.210938
7598.688477
7572.224609
7625.734375
7284.911133
7400.989258
7380.681641
7457.223633
7609.708984
7303.030273
7650.760742
7430.517090
7437.601562
7594.788086
7366.342773
7383.310059
7498.338867
7595.953613
7550.173828
7521.663574
7354.798828
7614.790039
7513.001953
7447.801270
7226.353027
7566.508789
7588.773438
7418.959961
7424.640625
7304.879883
7472.824219
7568.025391
7607.123047
7224.018066
7311.952148
7159.463867
7487.988281
7340.127930
7373.636719
7573.157227
7561.341797
7439.373047
7410.549805
7480.077148
7556.935547
7315.981934
7577.358398
7475.207031
7314.236328
7397.238281
7439.145508
7433.130371
7661.258789
7536.180664
7310.798828
7515.592285
7503.533203
7493.820312
7397.179688
7468.374023
7362.735352
7461.379883
7543.346680
7465.348633
7261.279297
7350.248047
7420.295898
7412.427734
7436.695312
7208.719727
7472.791504
7291.947754
7497.422852
7574.758301
7317.017578
7432.315430
7281.156738
7354.949219
7536.954102
7380.494141
7630.126953
7318.078125
7348.751953
7493.881348
7209.339844
7411.086914
7449.321289
7243.564453
7641.378418
7529.978516
7687.854004
7492.057617
7256.246094
7501.932617
7444.747070
7656.590820
7466.983398
7408.405273
7450.667480
7472.213867
7409.402344
7360.573730
7321.086426
7452.510742
7359.580078
7378.391602
7356.550781
7362.452637
7433.635742
7454.006836
7354.212891
7510.270508
7234.226562
7527.491211
7395.959961
7586.600098
7181.009766
7304.348633
7524.508789
7300.947266
7140.965332
7215.136230
7591.869141
7483.979492
7306.052734
7451.746094
7376.856445
7112.691406
7396.051758
7306.804199
7226.470215
7423.834961
7376.805664
7406.785156
7584.688477
7268.656250
7182.456055
7496.233398
7465.541016
7271.896484
7273.634766
7327.785645
7420.995117
7415.047363
7164.233398
7550.492188
7250.958008
7342.221680
7542.013672
7524.665527
7275.385742
7314.994629
7248.291504
7330.634766
7572.147461
7252.268066
7500.807617
7612.844238
7263.567383
7392.277344
7335.473633
7388.709473
7258.738281
7199.036133
7358.385742
7356.943359
7339.594727
7306.776367
7189.703125
7291.242188
7348.621094
7255.557129
7445.483887
7275.487305
7308.623047
7401.903320
7209.248047
7343.979004
7277.076172
7209.137207
7384.961914
7420.918945
7319.449219
7234.819336
7477.803711
7321.140137
7171.549316
7356.324707
7374.920898
7457.646484
6968.178711
7641.700195
7356.388672
7483.069336
7432.951172
7484.785156
7516.906738
7403.874023
7419.807617
7450.324219
7445.854004
7351.518555
7294.931641
7438.486328
7288.050781
7297.187500
7251.537598
7217.052734
7367.724121
7433.767090
7342.425293
7431.125000
7371.087891
7317.049805
7186.757324
7307.786621
7491.287598
7499.450684
7327.323242
7519.314453
7370.839355
7356.759277
7504.227539
7522.645508
7456.850098
7596.941406
7373.500000
7307.245117
7389.370117
7347.415039
7268.978516
7276.214844
7392.645020
7425.816895
7305.118164
7277.859375
7255.748047
7346.491699
7326.977539
7325.024414
7224.469727
7175.000000
7210.826660
7304.401855
7344.937500
7697.062500
7468.852051
7329.639648
7498.566895
7376.300781
7232.270508
7306.543945
7268.766602
7134.293945
7327.429199
7300.382812
7401.590820
7133.135742
7600.204102
7633.808594
7328.736328
7610.546387
7446.361328
7453.421875
7518.030273
7239.710449
7486.297852
7462.304688
7226.060547
7370.223633
7483.638672
7211.106445
7279.963379
7472.181641
7237.366211
7239.184570
7204.147949
7321.833984
7313.668945
7363.877441
7407.892578
7478.403320
7238.599609
7100.399902
7343.927734
7324.486328
7368.511719
7276.821289
7234.241211
7323.152344
7261.733398
7235.985352
7216.133789
7178.425781
7104.013672
7395.006348
7422.246094
7391.655273
7229.455078
7438.195312
7423.288086
7140.271484
7341.620117
7441.286133
7542.418945
7574.689941
7319.458496
7266.482422
7462.260742
7234.763672
7385.184570
7044.183105
7316.598633
7282.473633
7280.099609
7156.513672
7201.585938
7345.379883
7323.107422
7145.927734
7316.117188
7447.791992
7347.248047
7416.267578
7064.008301
7177.556641
7313.791504
7176.813477
7200.474609
7039.589844
7127.462891
7274.146973
7340.796875
7445.457031
7313.654785
7228.126953
7405.819336
7391.923828
7376.791992
7291.615234
7360.462402
7438.842285
7368.854004
7313.456543
7501.477539
7310.526367
7183.265137
7290.890625
7471.259766
7490.923828
7255.825684
7466.949707
7373.103027
7266.677734
7378.540527
7413.970215
7312.862305
7357.157227
7340.617188
7239.915039
7377.583984
7466.292969
7246.641602
7473.680664
7394.875977
7338.581055
7305.435547
7261.162109
7212.310547
7474.552246
7228.892578
7413.541016
7230.249023
7354.028809
7262.084961
7387.443359
7139.640625
7138.059082
7234.599609
7414.468262
7284.762207
7309.800781
7209.425781
7165.399414
7232.821289
7296.719727
7173.754883
7311.060547
7339.671875
7247.554688
7301.105469
7397.242188
7342.726562
7276.884766
7107.789062
7354.240234
7255.065430
7324.216797
7287.797852
7082.803223
7064.875000
7251.719727
7377.487305
7202.486328
7405.988281
7254.201172
7320.048340
7452.735352
7277.874512
7290.669922
7216.492188
7265.823730
7453.462891
7239.548828
7281.679688
7304.697754
7347.437012
7249.246094
7218.994141
7209.302734
7186.612793
7032.952148
7038.241211
7393.600098
7168.213379
7236.930664
7243.634277
7222.610352
7452.831055
7239.414062
7360.027832
7098.829590
7418.436523
7126.784180
7267.068359
7303.337891
7410.522949
7404.951172
7282.290039
7025.063477
7374.707520
7164.131836
7317.913086
7169.608398
7028.481445
7130.024414
7336.219727
7231.167969
7117.165039
7181.036621
7276.745117
7210.293945
7073.462891
7098.160156
7226.119629
7149.611816
7134.053711
7009.849609
7275.942383
6967.945312
7173.015137
7151.831055
7152.078125
7126.189941
7201.025391
7098.586914
7097.217285
7295.097168
7237.587891
7181.764160
7197.589355
7305.229492
7152.750000
7196.582031
7219.241211
6971.377930
7235.691406
7341.823242
7185.347656
7266.985840
7049.061523
7363.770508
7185.318359
7333.221680
7243.204590
7245.034180
7301.018066
6997.957031
7112.589355
7144.952148
7275.975586
7355.616699
7138.149414
7332.868164
7218.846680
7081.265625
7163.283691
7110.938477
7189.245117
7003.297852
7018.891113
7200.080078
7327.262695
7155.952148
7341.816406
7131.809570
7256.331055
7348.733887
7119.266602
7157.396484
7174.322754
7157.941406
7310.781250
7592.572266
7560.080566
7410.208496
7142.943848
7422.722656
7195.023438
7193.086426
7158.608398
7275.978516
7216.888184
7134.876953
7290.583008
7233.770020
7189.148438
7279.546387
7427.990234
7298.399414
7279.799805
7347.257812
7258.497070
7190.861816
7160.096680
7383.137207
7153.895508
7221.737305
7009.453125
7371.623047
7331.868164
7225.469727
7313.612305
7421.537109
7225.252930
7316.170898
7407.976074
7150.361328
7289.866211
7287.243164
7349.027832
7287.255371
7300.748047
7446.018555
7311.839844
7294.006836
6891.614258
7211.846680
7186.361328
7185.735352
7214.272461
7198.380371
7333.412109
7176.529297
7107.036133
7193.410156
7305.714844
7056.163086
7260.130859
7112.102051
7193.094238
7163.709961
6986.038086
7486.884766
7082.685059
7222.232422
7240.514648
7169.446289
7095.528320
7231.490234
7135.947754
7111.327637
7246.773926
7171.178711
7062.383789
7242.168945
7165.431641
7234.047363
7061.997070
7252.183594
7170.659180
7195.625488
7048.803711
7237.010742
7194.430176
7169.958984
7047.857422
7167.390137
7008.240234
```
