## Supplementary material for "Functional connectivity across the human subcortical auditory system using an autoregressive matrix-Gaussian copula graphical model approach with partial correlations": Code: roi-05_mean_ts.txt

```
8686.272461
9228.355469
8897.927734
8901.269531
8902.165039
9242.585938
9029.167969
8869.035156
8914.598633
8844.131836
9058.448242
8828.181641
8909.027344
9160.896484
9020.452148
8735.339844
9184.706055
8877.314453
8959.712891
8801.073242
8893.202148
8659.115234
8720.298828
9041.965820
8917.296875
9021.168945
9078.280273
8963.355469
8919.034180
9042.711914
8988.292969
9015.248047
9038.583984
8974.677734
8785.624023
8782.605469
8999.638672
9026.075195
8974.896484
8920.649414
8933.238281
8723.303711
9036.305664
8884.424805
8808.130859
8984.571289
8729.115234
8923.994141
8790.286133
8944.554688
9083.568359
8734.387695
8723.625000
8779.522461
8934.547852
8981.536133
8945.834961
8914.382812
8864.054688
8870.821289
8850.773438
9010.426758
9021.988281
8972.022461
8779.927734
9322.038086
8973.550781
9096.342773
8932.646484
8936.433594
8798.541016
8873.930664
8775.407227
9048.626953
9013.984375
9111.084961
8987.928711
8898.809570
8803.580078
8830.791016
8890.604492
9017.405273
9003.997070
8847.350586
8990.493164
8773.375000
9113.901367
8761.511719
8907.284180
8966.405273
8957.582031
8983.641602
8938.344727
8801.490234
8881.068359
8890.564453
8809.808594
8792.767578
8852.686523
8800.714844
8810.461914
8968.541992
8996.010742
9279.543945
8856.752930
8731.824219
8929.241211
9053.048828
8715.088867
8864.425781
8803.184570
8841.288086
8814.329102
9164.509766
8794.625000
8828.313477
8676.999023
8965.531250
8989.451172
9025.653320
9158.999023
8943.529297
9080.141602
8858.962891
9009.882812
9071.792969
8873.254883
8700.828125
9003.101562
8734.294922
8831.571289
9076.310547
8824.108398
8961.990234
8957.802734
8647.887695
8686.720703
8973.754883
8890.253906
8689.612305
8930.508789
8815.652344
8974.804688
8866.291992
8929.520508
9181.298828
9168.957031
8989.102539
8986.242188
9048.764648
8910.451172
9038.879883
8927.492188
9026.227539
8784.087891
8906.767578
8794.070312
8817.786133
8761.593750
9025.146484
8890.153320
8893.559570
8798.509766
8958.029297
8924.618164
9001.476562
9017.552734
8804.582031
9098.738281
8931.475586
8858.657227
8965.898438
8918.996094
8859.016602
8967.316406
8839.862305
8651.527344
8802.051758
8964.271484
8909.711914
8854.076172
9039.366211
9023.426758
8857.347656
9032.431641
8841.136719
8771.020508
8784.485352
8795.125977
8980.082031
9001.901367
8918.493164
9333.022461
8857.639648
9030.209961
8866.972656
8737.200195
8907.329102
8930.526367
8918.520508
8883.409180
8852.282227
8849.170898
9176.389648
8916.827148
9074.292969
8996.118164
8770.171875
8949.369141
8849.365234
8684.269531
8841.268555
8816.468750
8791.632812
9029.524414
9201.103516
9029.011719
8974.213867
8843.861328
9093.364258
9060.534180
8944.846680
8816.833008
8857.346680
8898.248047
8903.537109
8813.260742
8726.926758
8798.478516
8931.555664
8880.058594
8552.050781
8742.121094
9010.613281
8756.683594
8748.049805
8909.764648
8870.869141
8936.659180
8832.965820
8760.028320
8982.826172
8778.002930
8907.006836
8944.016602
8892.701172
9049.555664
8900.192383
9115.063477
8764.942383
8866.652344
8850.216797
8901.005859
8830.000977
8906.624023
8997.257812
8986.415039
9069.527344
8860.785156
8936.983398
9073.278320
8999.815430
8919.063477
9036.086914
8989.757812
8836.269531
8851.740234
8717.149414
8968.530273
9108.804688
9140.102539
8971.833984
8962.770508
8821.231445
8826.438477
8779.628906
8868.441406
9003.266602
8919.714844
8946.000000
9012.254883
8933.537109
8884.136719
9027.737305
8941.106445
8990.569336
9037.669922
9104.830078
8975.454102
9133.916016
8929.945312
8955.344727
8940.839844
8929.967773
8882.341797
9067.436523
8931.908203
8902.021484
8911.732422
8947.454102
8846.133789
9143.795898
8656.681641
8598.454102
8894.698242
8825.843750
8553.762695
8800.616211
8877.210938
8941.026367
8727.686523
8794.770508
8912.146484
8976.028320
9031.667969
9111.500000
9011.699219
8932.201172
8960.098633
9020.537109
8917.009766
8902.278320
8889.114258
8663.218750
8862.004883
8782.946289
8801.025391
8813.954102
8529.433594
8902.197266
8851.808594
8924.623047
8822.392578
8873.913086
9145.831055
8801.062500
8697.043945
8998.353516
9291.221680
8669.247070
8880.359375
9006.519531
8870.557617
9113.619141
8883.638672
8800.497070
9142.785156
9002.568359
9036.905273
8951.356445
8899.950195
8892.924805
8806.364258
8868.833984
8849.038086
8794.525391
8812.071289
8810.575195
8836.362305
8566.041016
8855.464844
8855.743164
8945.218750
8842.648438
8807.947266
8782.837891
9085.911133
9064.099609
8828.987305
9167.383789
8870.169922
8666.653320
8932.308594
8903.406250
9027.940430
8876.989258
8648.415039
8794.238281
8697.678711
8942.692383
8862.854492
8874.088867
8865.487305
8806.041016
8894.073242
9056.549805
8758.343750
8934.683594
9021.993164
8850.238281
9149.243164
8768.186523
8841.328125
8803.602539
9174.620117
9040.275391
9091.858398
9179.256836
9160.077148
8699.813477
8663.077148
9029.694336
9032.424805
8604.789062
9115.354492
8893.600586
8982.540039
8943.908203
8940.649414
9077.793945
8981.399414
8718.380859
8815.928711
9023.089844
9006.740234
8939.737305
8843.808594
8845.047852
8963.199219
8887.712891
9027.197266
8851.599609
8663.541992
8794.530273
8956.873047
8958.393555
8915.540039
8778.402344
8785.442383
8749.084961
8963.282227
8782.929688
8936.805664
8812.008789
8984.023438
8838.547852
8597.032227
8867.797852
8793.424805
8968.943359
8962.028320
8910.866211
8987.100586
9059.884766
9182.387695
8740.171875
8901.299805
9024.224609
8770.293945
8968.323242
8792.557617
8897.880859
8688.208984
8806.841797
8909.330078
8988.369141
9229.845703
8925.872070
9044.415039
9047.168945
8694.387695
8780.678711
8957.321289
9069.137695
8870.280273
8830.150391
8765.523438
8986.300781
8739.956055
8959.029297
8716.270508
8872.771484
8598.291992
8674.917969
8793.967773
8805.553711
8885.836914
8734.756836
8860.961914
8928.675781
9138.466797
8904.286133
8711.055664
8966.781250
9068.336914
8732.195312
8828.287109
8960.179688
9000.775391
8913.728516
9106.537109
8919.528320
9082.892578
9190.875000
8828.001953
8992.101562
8901.800781
9009.319336
8749.648438
8946.628906
8815.478516
8790.699219
8917.301758
8871.646484
8737.766602
8958.855469
8869.161133
8936.260742
8854.841797
8834.334961
8959.689453
8824.050781
8899.964844
8715.750977
8843.297852
8840.978516
8770.099609
8802.872070
8836.759766
8640.288086
8652.937500
9078.832031
8713.796875
8866.394531
9045.660156
9094.656250
8945.667969
9011.111328
9004.791992
8802.937500
8795.788086
8796.978516
8743.239258
9112.157227
8765.333984
8931.309570
8957.018555
8753.610352
8828.713867
8653.570312
8916.083984
8722.006836
8882.458008
8835.529297
8964.024414
8889.757812
9131.263672
9128.145508
9206.719727
8864.630859
8746.570312
8892.411133
8696.796875
8713.997070
8881.821289
8952.978516
8849.236328
8789.420898
8935.204102
8812.348633
8803.355469
8653.281250
8968.465820
8779.030273
9008.076172
9079.677734
8855.312500
8888.257812
8815.593750
8978.519531
8856.906250
8716.143555
8934.951172
8802.467773
8823.323242
8863.095703
8988.760742
8774.891602
8738.918945
9013.040039
8999.707031
8995.269531
8968.299805
8950.323242
8821.438477
8846.679688
9050.544922
8937.346680
8946.053711
8970.456055
8931.685547
9042.116211
8935.561523
8940.018555
9064.418945
8858.139648
8898.560547
8789.324219
9001.914062
8884.077148
8988.109375
8946.261719
8823.739258
9008.274414
8788.485352
8804.729492
8948.682617
8932.396484
8824.747070
8917.328125
8847.103516
8863.713867
8845.092773
9008.188477
8868.313477
9119.964844
8737.375977
8732.746094
8812.473633
9057.305664
9090.701172
8816.478516
9052.962891
8861.959961
8604.620117
9101.606445
9142.084961
8860.472656
8918.988281
9017.477539
8819.205078
8717.413086
8727.927734
8925.041992
9011.050781
8929.500000
8943.589844
8903.960938
8687.672852
8741.098633
8928.935547
8759.359375
9110.691406
8712.497070
8937.078125
8668.161133
8947.267578
8620.509766
8729.050781
8736.449219
8915.150391
8709.686523
8731.791992
8722.286133
8757.436523
8876.170898
8872.221680
8962.967773
8883.486328
8990.563477
8957.741211
8923.301758
9175.136719
8982.643555
8807.123047
8938.127930
8884.608398
9017.614258
8942.886719
8762.155273
8740.677734
8715.967773
8784.660156
8971.046875
9117.526367
9004.303711
8689.160156
8898.855469
8892.094727
8983.577148
8738.166992
8858.864258
8878.682617
8752.053711
8818.982422
8955.926758
8708.902344
8936.347656
9008.811523
9116.059570
8836.778320
9006.369141
8912.917969
9016.899414
8852.878906
8760.182617
9267.527344
8976.736328
8932.392578
9051.215820
9041.410156
8818.693359
8875.293945
8993.976562
9029.484375
8993.927734
8909.824219
9149.929688
8809.204102
8651.432617
8990.087891
9075.310547
8810.102539
9077.259766
8818.401367
9086.282227
9052.300781
8825.900391
8922.207031
8906.281250
8936.602539
9046.967773
8676.851562
8882.622070
8826.449219
9083.041992
8703.771484
8938.246094
8937.208984
8719.147461
8864.641602
8830.775391
9003.598633
8946.525391
9074.690430
8824.424805
8686.791992
8982.933594
8827.882812
8875.158203
8755.249023
8906.396484
9052.481445
8806.776367
8937.918945
8884.351562
8856.973633
8750.702148
8872.397461
9148.507812
8642.141602
8862.800781
9122.742188
8914.642578
8888.741211
8877.253906
9063.581055
8652.086914
8658.558594
8938.581055
8924.437500
8897.807617
9092.189453
8791.309570
8648.760742
8749.211914
8986.520508
8947.827148
8874.074219
9131.309570
8916.277344
8910.434570
8870.766602
8718.380859
8764.491211
9051.769531
8759.172852
8923.319336
9139.647461
8836.625000
8866.666016
8967.478516
8925.477539
8757.877930
8865.880859
8844.727539
8940.946289
8841.142578
8826.076172
8979.841797
9026.071289
8873.237305
8837.961914
8937.025391
8793.580078
9017.834961
8922.852539
8836.655273
9048.935547
9058.422852
8878.198242
8787.235352
8812.662109
8946.090820
8841.219727
9060.188477
8767.938477
9149.666992
8993.168945
8819.120117
9059.073242
9105.318359
8866.676758
8846.887695
8882.215820
9038.955078
8912.796875
8838.644531
8904.532227
8862.333008
8761.995117
8783.830078
8792.062500
8777.987305
8845.693359
8955.202148
8799.055664
8848.605469
8972.942383
8924.761719
8735.149414
9074.320312
8880.269531
9035.497070
9016.672852
9008.752930
9111.065430
8903.068359
8888.253906
9055.711914
8841.862305
8969.589844
8889.749023
8766.592773
9017.458008
9044.543945
8748.679688
8891.572266
9016.906250
8820.279297
8751.634766
8911.921875
8896.917969
8676.309570
8875.406250
8783.332031
9115.430664
8797.472656
8748.762695
8847.032227
8783.986328
8920.164062
8949.632812
9165.926758
9087.472656
8955.235352
8914.074219
8945.490234
8881.271484
8716.682617
9021.199219
8961.388672
8835.965820
9035.354492
8801.080078
8942.591797
8904.947266
8737.075195
8894.772461
8882.499023
8960.569336
9033.675781
8961.790039
9002.502930
8806.006836
9222.109375
8964.245117
8752.353516
8894.629883
9051.264648
8653.284180
8890.579102
9121.465820
8834.865234
8934.714844
8712.285156
8905.706055
8897.349609
8799.082031
8834.968750
```
