## Supplementary material for "Functional connectivity across the human subcortical auditory system using an autoregressive matrix-Gaussian copula graphical model approach with partial correlations": Code: roi-06_mean_ts.txt

```
11305.011719
11175.201172
11095.948242
11126.596680
11220.291016
11232.487305
11296.921875
11204.556641
11301.435547
11081.631836
11361.842773
11124.458984
10968.198242
11234.929688
11022.216797
11243.299805
11298.344727
10969.435547
11263.287109
11152.787109
11345.531250
11095.980469
10978.357422
11064.874023
11192.349609
11047.493164
11153.424805
11184.342773
11191.076172
11220.464844
10983.402344
11090.876953
11051.359375
10950.217773
11210.446289
11048.029297
11094.684570
11121.562500
10935.157227
11300.347656
11110.309570
11030.703125
11099.361328
11163.376953
10991.494141
11187.984375
11013.371094
10965.647461
11116.226562
10987.633789
10872.734375
11157.806641
11128.289062
11276.081055
11354.687500
11153.163086
10956.060547
11169.542969
11129.012695
11075.847656
11199.060547
10969.683594
11241.610352
11167.002930
11068.270508
11060.628906
11097.406250
11157.208984
11080.328125
11130.368164
11085.455078
11144.899414
11090.314453
11060.912109
10976.895508
11163.816406
11228.083008
11070.697266
11079.958984
11062.725586
10982.020508
11247.428711
11268.498047
11004.076172
10852.250977
11031.595703
11316.785156
11190.035156
11148.763672
10935.744141
10948.052734
10929.968750
11147.257812
10962.951172
10873.822266
11167.823242
11117.528320
10959.612305
11127.420898
11008.869141
11190.138672
11153.364258
11006.224609
11048.511719
10991.862305
10934.910156
10994.339844
11167.466797
10952.052734
11075.686523
11114.726562
10965.445312
11138.378906
11058.759766
11220.673828
11230.306641
10909.850586
11307.985352
11251.855469
11001.205078
11044.203125
10950.251953
11136.419922
11121.722656
10950.259766
10881.675781
11174.734375
10912.124023
11230.894531
11112.265625
10965.545898
11278.055664
11113.184570
11168.917969
11184.846680
11057.822266
11254.106445
11091.412109
11081.751953
11238.949219
10974.468750
11034.799805
11110.597656
10989.864258
11092.474609
11038.799805
11086.653320
11049.377930
11190.900391
11113.327148
11142.708008
11136.320312
11034.127930
11029.032227
11004.290039
11169.388672
11089.716797
11157.290039
11141.062500
10911.088867
10982.435547
11152.898438
11128.540039
11269.589844
11008.156250
11012.430664
11109.625000
10942.959961
11052.134766
10949.142578
11207.284180
11174.347656
10878.083984
11045.063477
11115.259766
10951.545898
11150.407227
10995.985352
11237.277344
10899.966797
11112.103516
11158.025391
11111.217773
11237.761719
10880.159180
11136.964844
11305.836914
11184.460938
11158.618164
11005.782227
10999.089844
11176.544922
11068.750000
10881.701172
11077.122070
10947.633789
11289.337891
11146.356445
11345.142578
11313.920898
11173.767578
11060.226562
11130.830078
10977.303711
10902.903320
11210.267578
11064.359375
10913.588867
11344.684570
11114.202148
11117.596680
11145.758789
11167.945312
11090.678711
11173.980469
11204.989258
10891.880859
11125.428711
11322.521484
11067.884766
11032.962891
11290.143555
11072.091797
10737.897461
11226.589844
11033.321289
11260.921875
11108.597656
10996.343750
11121.277344
11077.000977
11213.518555
11039.451172
11019.943359
10865.349609
10985.080078
11106.500000
10951.842773
11020.064453
10816.953125
10981.253906
11115.087891
10981.336914
11150.559570
10994.583984
11224.749023
10931.047852
11075.962891
10931.562500
11072.831055
10953.648438
11001.546875
11156.872070
11200.671875
11134.281250
11104.767578
11145.926758
11214.236328
10959.065430
11176.726562
10975.621094
10851.547852
11097.507812
11137.852539
11033.982422
11122.871094
11125.963867
11011.333984
11035.880859
11148.801758
11252.307617
10874.777344
10990.918945
11227.174805
10998.089844
11086.909180
11021.378906
11155.226562
11019.345703
10996.979492
10955.462891
11182.901367
11055.289062
11099.337891
11199.936523
11092.974609
11022.091797
10888.371094
10800.291016
11033.437500
11243.449219
11170.320312
11287.845703
10945.218750
11080.190430
11088.859375
11249.681641
11031.952148
11150.613281
11041.982422
10914.386719
11017.384766
10920.785156
11149.221680
10917.332031
10871.179688
10968.001953
11171.508789
10917.440430
11093.038086
10921.859375
10908.613281
11059.292969
10891.583984
11121.474609
10896.982422
11075.382812
10955.730469
10889.253906
11114.917969
10884.761719
10972.099609
11022.839844
11201.059570
11116.794922
10939.607422
11278.854492
10986.762695
10870.863281
10983.376953
11005.618164
11070.318359
10993.160156
10834.102539
10895.497070
10954.545898
10933.564453
11135.917969
10948.248047
10989.554688
10926.500000
10949.001953
10991.241211
10941.194336
11008.154297
10993.761719
10953.447266
11091.384766
10843.675781
10891.443359
10905.579102
11045.318359
10909.847656
11240.433594
10897.895508
10827.575195
10972.186523
11022.583984
11060.609375
10848.650391
10950.235352
10857.001953
11173.047852
11182.982422
10960.258789
11180.361328
11055.336914
10959.065430
10924.169922
10903.951172
10989.215820
10832.290039
11009.169922
10989.205078
10966.794922
10952.212891
11086.146484
10994.656250
11143.821289
10747.067383
10954.244141
11063.900391
10811.464844
11011.843750
11117.302734
11040.030273
10803.951172
10896.667969
10876.455078
10936.941406
10925.431641
10864.916016
11168.805664
10891.323242
11107.544922
11053.871094
10890.572266
11107.386719
10972.363281
11080.025391
10966.146484
10827.099609
11036.961914
10948.380859
11021.802734
11051.614258
10920.635742
10776.136719
10858.800781
10895.747070
10916.295898
10969.694336
10934.971680
10952.774414
11082.464844
11011.549805
10924.717773
10812.499023
11158.629883
10935.432617
10947.946289
11170.471680
10801.298828
10951.580078
10937.554688
10908.805664
10853.956055
10994.190430
10904.983398
11049.982422
10981.980469
11051.737305
10965.353516
10991.820312
10936.541016
10995.841797
10823.089844
10919.848633
10841.688477
11153.517578
10691.952148
10996.269531
11093.431641
11042.564453
11018.727539
10738.336914
10947.134766
10987.662109
10976.201172
10907.583984
11037.759766
10916.032227
11121.853516
10993.330078
10903.225586
10923.607422
10965.345703
10856.931641
10966.006836
10905.027344
10821.296875
10879.507812
10862.809570
10702.373047
10712.166016
10796.451172
11071.792969
10950.419922
10994.323242
10873.000000
10865.416016
11044.833984
11054.762695
10898.755859
10843.585938
10913.156250
10902.718750
10792.241211
10956.790039
10998.420898
10952.083984
10719.186523
10976.289062
10821.880859
10830.726562
10895.943359
10921.280273
10945.351562
11122.838867
11040.909180
10854.823242
11084.758789
10958.379883
10952.445312
11062.856445
10938.416992
10911.811523
10864.943359
10944.591797
11081.131836
10892.087891
11023.355469
10853.960938
10836.808594
10963.406250
11071.609375
10953.199219
11298.613281
10927.216797
10894.376953
10918.099609
11129.978516
11012.340820
11086.763672
11032.082031
10921.271484
10960.161133
10932.644531
11081.726562
11057.881836
10760.359375
10981.326172
11069.863281
10849.580078
10906.670898
11039.053711
10966.716797
10924.424805
10868.739258
10883.554688
11046.686523
10834.461914
10984.600586
11117.385742
11045.516602
10947.846680
10894.661133
11115.985352
10904.591797
10934.259766
11022.582031
10890.105469
10963.553711
11057.956055
10881.246094
11015.202148
11037.083008
10999.473633
11000.689453
10910.812500
10800.214844
11093.959961
10672.431641
11026.651367
10795.984375
10986.951172
10911.927734
10832.004883
10889.440430
11068.320312
10946.124023
10960.535156
10816.557617
10861.520508
11042.182617
10904.977539
10979.519531
10791.935547
10759.562500
10954.052734
11020.667969
10833.769531
10903.798828
11032.345703
10777.622070
10822.105469
10862.843750
10853.320312
10784.242188
10829.411133
11006.851562
10924.779297
10852.129883
10765.759766
10904.241211
10745.060547
10943.824219
10807.926758
11030.238281
10868.318359
10837.201172
10933.490234
11118.085938
11015.083984
10941.342773
10958.684570
11054.537109
10899.336914
10978.027344
10893.830078
10967.046875
10910.481445
10986.932617
10948.013672
10790.892578
11029.074219
10915.678711
10875.744141
11044.995117
11051.269531
10798.709961
10840.985352
10766.041016
10704.150391
10740.042969
10857.000977
10751.099609
10800.362305
10909.688477
10883.503906
10861.109375
10934.590820
10859.890625
10966.453125
10777.886719
10899.905273
10747.173828
10440.756836
10976.145508
10720.574219
10827.035156
10845.019531
10778.851562
11061.350586
10872.016602
10976.152344
10870.331055
10852.920898
10916.566406
10923.117188
10942.696289
10845.467773
10684.398438
10860.168945
10863.476562
10931.921875
10960.099609
10950.162109
10728.178711
11022.942383
10895.316406
10829.841797
10762.446289
10768.349609
10814.217773
10858.175781
10891.344727
10870.925781
10759.292969
11000.711914
11126.669922
11110.371094
11099.621094
10978.419922
10912.277344
10791.041016
11073.177734
10985.895508
10876.177734
10784.474609
10796.916992
11082.776367
11099.421875
10970.966797
10936.843750
10749.154297
10924.130859
10846.695312
10736.982422
10859.757812
10787.271484
10935.303711
10954.680664
10801.477539
10960.924805
10895.541992
10951.373047
10792.303711
10954.298828
10733.009766
10849.615234
10732.064453
10736.030273
10964.707031
10780.801758
10788.272461
10867.912109
10849.846680
10856.648438
10790.241211
10789.564453
10571.916992
11019.374023
10902.502930
10847.150391
10730.024414
10726.501953
10918.494141
10921.159180
10861.243164
10901.395508
10850.402344
10833.000000
10599.023438
10560.616211
10945.011719
10859.955078
10901.202148
10850.550781
10567.966797
10820.074219
10731.840820
10851.266602
10748.738281
10839.722656
10692.837891
10932.751953
10697.588867
10855.649414
10688.076172
10899.657227
10838.458984
10993.679688
10769.684570
11071.583984
11048.221680
10661.196289
10894.768555
10889.098633
11116.344727
10964.303711
10962.386719
10819.734375
10740.697266
10837.366211
10897.590820
10803.179688
10952.570312
10770.480469
10858.183594
10900.642578
10786.323242
10788.664062
10697.865234
10776.727539
10743.740234
10908.490234
10676.159180
10757.552734
10702.762695
10728.020508
10818.003906
10772.949219
10880.230469
10746.502930
10815.283203
10820.184570
10802.575195
10860.411133
10668.712891
10797.280273
10777.621094
11081.082031
10719.214844
10769.119141
10821.141602
10850.376953
10903.642578
10694.894531
10933.860352
10927.469727
10688.694336
10832.734375
10886.493164
10522.687500
10759.711914
11011.513672
10944.356445
10933.313477
10673.197266
10966.334961
10954.290039
10965.686523
10757.828125
10790.144531
10799.191406
10764.133789
10771.487305
10955.017578
10872.925781
10931.540039
10842.287109
10883.080078
10793.724609
10663.019531
10831.260742
10827.541016
10797.129883
10822.334961
10940.000977
10856.224609
10545.919922
10782.371094
10843.193359
11027.836914
10999.293945
11139.982422
11111.089844
10936.340820
10866.990234
10750.789062
11022.453125
10630.295898
10963.001953
10807.789062
10788.800781
10865.867188
10840.428711
10773.458984
10890.232422
10890.540039
10873.513672
10817.757812
10774.263672
10889.060547
10785.285156
10842.561523
10869.730469
10724.179688
10726.179688
10837.957031
10941.374023
10854.795898
10828.019531
10982.971680
10809.396484
10705.671875
11062.283203
10949.549805
10960.378906
10973.023438
10932.748047
10791.883789
10737.517578
11119.591797
10987.347656
10927.772461
10754.006836
10815.133789
10963.471680
10650.171875
10815.038086
10828.574219
10726.623047
10857.988281
10831.826172
10914.610352
10895.799805
10816.730469
10696.312500
10661.541016
10770.176758
10959.734375
10890.439453
10856.063477
11004.625000
10910.136719
10738.011719
10762.729492
10919.715820
10766.648438
10861.503906
10877.621094
10680.254883
10687.810547
10765.097656
10698.018555
10934.018555
10629.009766
10803.964844
10885.556641
10701.618164
10615.183594
10831.307617
10797.371094
10733.738281
10556.619141
10775.221680
10718.197266
10809.373047
```
