## Supplementary material for "Functional connectivity across the human subcortical auditory system using an autoregressive matrix-Gaussian copula graphical model approach with partial correlations": Code: roi-07_mean_ts.txt

```
11020.050781
11016.332031
10915.560547
11013.358398
10984.586914
11014.377930
10976.438477
11005.834961
10935.508789
10916.383789
10991.017578
11062.741211
10855.986328
10969.918945
10895.342773
10825.027344
11005.457031
10974.596680
11002.766602
11002.257812
10911.121094
10918.875977
10890.524414
10895.119141
10883.702148
10742.484375
10996.594727
10924.113281
10942.103516
11034.382812
10808.293945
10870.149414
10970.708984
10843.647461
10949.457031
10986.032227
10836.609375
10828.558594
10868.166016
10751.432617
10769.222656
10758.785156
10935.552734
10919.701172
10926.702148
10844.444336
10830.084961
10871.587891
10788.846680
10806.636719
10865.741211
10868.872070
10977.290039
10776.040039
10798.584961
10893.333008
10889.027344
10977.038086
10822.066406
10905.593750
10872.665039
10898.835938
10937.105469
11003.000977
10842.639648
11002.806641
10895.833008
10922.582031
10979.415039
10783.753906
10944.847656
10851.969727
10806.102539
10763.542969
10911.211914
10888.781250
10899.343750
10923.583984
10753.396484
10824.660156
10811.192383
10859.518555
10927.941406
10778.906250
10855.936523
10782.552734
10791.664062
10855.891602
10754.570312
10859.863281
10848.344727
10834.635742
10757.222656
10918.792969
10859.256836
10688.540039
10870.833984
10701.395508
11005.167969
10900.295898
10797.336914
10986.019531
10724.991211
10739.790039
10761.391602
10777.991211
10944.144531
10925.895508
10764.548828
10794.224609
11023.276367
10810.376953
10850.727539
10767.811523
10749.253906
11007.096680
10784.446289
10831.731445
10891.224609
10868.561523
10850.824219
10957.308594
10746.975586
10797.886719
10979.152344
10719.926758
10980.140625
10957.915039
10753.485352
10864.035156
10839.225586
10886.311523
10851.925781
10831.082031
10811.667969
10863.026367
10832.625000
10722.484375
10800.958984
10863.376953
10876.094727
10835.208984
10919.143555
10965.680664
10801.055664
10800.769531
10988.307617
10762.290039
10779.557617
10914.597656
10973.409180
10950.214844
10738.266602
10881.456055
10868.514648
10875.667969
10906.678711
10798.873047
10781.151367
10808.957031
10790.656250
10829.605469
10848.181641
11013.048828
10915.966797
10697.993164
10912.905273
10712.436523
10760.607422
10836.452148
10626.461914
10694.561523
10787.330078
10751.393555
11054.235352
10759.625977
10869.750000
10742.255859
10766.125977
10991.360352
10881.181641
11047.210938
10756.589844
10909.491211
10882.084961
10882.715820
10928.932617
10790.365234
10811.722656
10876.360352
10889.024414
10748.194336
10834.851562
10791.222656
10854.660156
10930.181641
10723.562500
10885.670898
10881.961914
10808.611328
10751.578125
10890.800781
10802.485352
10894.052734
10729.649414
10806.618164
10778.631836
10849.910156
10736.678711
10813.079102
10775.333984
10699.330078
10719.066406
10859.011719
10774.710938
10636.274414
10919.061523
10577.474609
10891.808594
10848.524414
10919.941406
10738.004883
10815.249023
10786.310547
10850.062500
10840.764648
10789.909180
10855.999023
10769.907227
10767.636719
10827.669922
10700.264648
10873.710938
10810.074219
10820.223633
10846.538086
10943.250977
10708.704102
10799.198242
10759.608398
10805.596680
10675.912109
10805.594727
10750.609375
10885.782227
10688.006836
10821.222656
10879.621094
10784.764648
10950.308594
10696.266602
10797.954102
10722.930664
10764.410156
10858.273438
10882.136719
10919.545898
10758.230469
10863.272461
10840.804688
10899.387695
10690.109375
10821.785156
10623.804688
10858.545898
10744.969727
10710.000977
10807.165039
10855.420898
10773.197266
10814.324219
10741.884766
10794.805664
10621.243164
10615.709961
10807.656250
10763.848633
10820.934570
10811.151367
10670.465820
10701.634766
10895.191406
10798.942383
10756.901367
10731.769531
10707.913086
10730.187500
10804.320312
10715.100586
10734.456055
10729.221680
10686.534180
10821.264648
10733.449219
10762.922852
10736.500977
10763.185547
10934.665039
10695.792969
10866.273438
10789.852539
10828.155273
10544.646484
10652.639648
10679.883789
10629.181641
10770.565430
10633.239258
10832.944336
10630.672852
10878.285156
10822.243164
10695.732422
10814.306641
10825.658203
10804.008789
10787.180664
10759.750000
10736.860352
10786.334961
10560.863281
10894.309570
10711.355469
10861.387695
10707.047852
10608.638672
10786.184570
10642.547852
10713.721680
10528.265625
10561.829102
10766.106445
10732.683594
10661.050781
10753.073242
10709.065430
10644.547852
10796.207031
10756.664062
10737.131836
10711.679688
10725.150391
10752.852539
10799.268555
10786.167969
10726.050781
10714.058594
10888.130859
10638.930664
10697.386719
10750.183594
10676.504883
10563.672852
10693.839844
10752.800781
10625.113281
10796.172852
10696.551758
10648.566406
10616.257812
10811.839844
10663.744141
10706.064453
10686.496094
10789.250977
10809.146484
10838.991211
10747.303711
10815.674805
10834.154297
10708.416016
10664.089844
10786.514648
10791.378906
10778.275391
10726.846680
10650.493164
10690.853516
10672.192383
10780.586914
10667.397461
10671.797852
10640.454102
10864.190430
10726.038086
10717.449219
10826.071289
10812.743164
10630.207031
10770.021484
10736.077148
10750.490234
10745.345703
10700.787109
10526.657227
10654.583984
10798.671875
10720.122070
10691.105469
10721.777344
10772.185547
10703.916016
10698.449219
10618.214844
10563.719727
10649.589844
10780.854492
10582.325195
10659.118164
10689.203125
10603.816406
10739.756836
10744.769531
10668.755859
10705.709961
10580.360352
10608.495117
10740.290039
10856.027344
10833.483398
10629.503906
10679.842773
10633.743164
10593.138672
10580.058594
10605.681641
10579.413086
10815.538086
10744.065430
10839.967773
10794.432617
10573.128906
10760.738281
10748.998047
10706.957031
10602.085938
10611.444336
10658.603516
10606.904297
10670.694336
10810.483398
10685.170898
10681.958008
10835.045898
10577.861328
10675.637695
10681.426758
10683.959961
10624.667969
10577.494141
10785.596680
10708.993164
10748.839844
10666.900391
10743.207031
10710.346680
10635.738281
10717.386719
10729.928711
10735.542969
10772.856445
10651.958984
10743.644531
10582.511719
10651.189453
10763.573242
10656.358398
10770.566406
10691.327148
10611.756836
10671.422852
10644.397461
10618.921875
10721.996094
10719.803711
10694.719727
10587.770508
10620.011719
10608.948242
10786.674805
10673.967773
10722.359375
10658.430664
10570.641602
10801.349609
10593.375977
10765.806641
10737.051758
10776.920898
10754.577148
10743.620117
10601.033203
10717.733398
10747.072266
10708.996094
10690.657227
10606.858398
10757.674805
10673.014648
10576.194336
10684.600586
10779.334961
10709.462891
10703.360352
10791.545898
10734.124023
10733.786133
10650.730469
10686.193359
10711.337891
10685.660156
10688.833008
10691.131836
10541.600586
10871.788086
10755.402344
10790.344727
10835.050781
10843.063477
10727.926758
10889.442383
10701.160156
10657.281250
10771.808594
10695.588867
10660.230469
10744.861328
10699.390625
10592.875977
10695.378906
10663.148438
10612.077148
10777.263672
10628.867188
10714.213867
10716.529297
10827.208008
10813.452148
10802.227539
10652.642578
10531.089844
10757.328125
10796.492188
10766.345703
10726.555664
10626.918945
10861.863281
10895.593750
10695.766602
10728.219727
10826.675781
10708.668945
10632.366211
10794.008789
10812.464844
10735.714844
10788.842773
10778.441406
10619.331055
10810.527344
10846.338867
10817.743164
10693.816406
10792.107422
10743.239258
10657.196289
10806.545898
10773.048828
10639.063477
10695.751953
10720.106445
10705.868164
10735.960938
10637.949219
10657.674805
10562.619141
10663.292969
10654.562500
10803.694336
10586.443359
10735.458984
10699.521484
10581.017578
10529.405273
10728.528320
10790.569336
10789.501953
10647.039062
10706.842773
10791.180664
10741.536133
10721.092773
10736.084961
10721.214844
10631.133789
10725.064453
10680.322266
10825.413086
10895.409180
10699.868164
10670.038086
10690.568359
10656.862305
10646.552734
10762.278320
10552.906250
10713.958984
10756.531250
10808.825195
10705.758789
10776.558594
10683.913086
10683.549805
10680.627930
10486.610352
10654.195312
10682.800781
10768.773438
10807.274414
10614.670898
10808.572266
10656.805664
10736.175781
10804.979492
10794.844727
10680.596680
10671.608398
10718.018555
10706.007812
10659.042969
10655.423828
10746.283203
10734.032227
10884.418945
10732.386719
10754.355469
10944.845703
10666.028320
10798.600586
10759.274414
10625.053711
10718.980469
10755.725586
10599.691406
10755.236328
10808.749023
10653.518555
10681.517578
10716.837891
10641.024414
10727.829102
10716.388672
10601.797852
10661.413086
10620.709961
10814.719727
10800.139648
10670.628906
10667.633789
10751.339844
10659.511719
10805.990234
10579.105469
10738.230469
10752.482422
10749.292969
10609.571289
10608.933594
10636.655273
10584.597656
10769.559570
10639.005859
10668.193359
10672.832031
10688.993164
10683.600586
10758.224609
10590.659180
10597.502930
10723.070312
10624.112305
10762.727539
10634.801758
10503.399414
10607.454102
10680.063477
10811.885742
10723.869141
10794.007812
10638.882812
10751.924805
10865.574219
10716.533203
10775.590820
10733.402344
10551.959961
10681.811523
10671.679688
10689.511719
10663.916016
10713.280273
10636.207031
10737.750000
10861.566406
10614.716797
10803.529297
10688.945312
10790.476562
10686.105469
10795.116211
10778.110352
10826.673828
10644.467773
10689.366211
10733.624023
10648.000977
10709.093750
10732.277344
10662.874023
10662.827148
10599.299805
10687.316406
10657.359375
10648.467773
10540.787109
10724.699219
10693.186523
10643.566406
10913.735352
10613.748047
10782.180664
10633.580078
10693.933594
10612.375977
10665.979492
10845.902344
10796.087891
10767.959961
10692.838867
10880.508789
10709.703125
10676.671875
10669.866211
10540.949219
10630.392578
10635.845703
10724.037109
10849.168945
10791.652344
10706.434570
10688.008789
10588.456055
10791.366211
10561.253906
10668.695312
10840.528320
10698.186523
10674.215820
10696.716797
10671.687500
10692.827148
10759.935547
10806.106445
10692.355469
10676.680664
10673.270508
10752.592773
10747.197266
10779.854492
10795.458984
10832.339844
10745.269531
10814.528320
10700.186523
10768.937500
10660.334961
10778.459961
10699.427734
10756.071289
10599.993164
10758.021484
10698.083984
10778.788086
10709.964844
10823.125977
10743.235352
10780.644531
10558.329102
10822.830078
10641.862305
10747.371094
10725.646484
10681.719727
10757.027344
10794.327148
10737.550781
10683.009766
10656.902344
10709.045898
10879.341797
10773.763672
10702.198242
10821.737305
10809.936523
10713.214844
10850.431641
10734.740234
10758.627930
10753.515625
10726.890625
10770.199219
10641.776367
10949.165039
10619.135742
10742.231445
10925.781250
10831.614258
10697.983398
10700.058594
10774.944336
10657.405273
10479.964844
10624.480469
10713.406250
10788.815430
10633.041016
10683.250977
10577.296875
10624.001953
10754.501953
10618.266602
10667.331055
10638.157227
10802.990234
10618.931641
10789.302734
10788.566406
10638.820312
10768.246094
10628.871094
10648.082031
10767.944336
10739.145508
10732.321289
10806.977539
10733.021484
10633.118164
10739.520508
10786.191406
10849.777344
10756.704102
10779.077148
10748.118164
10706.938477
10635.224609
10755.981445
10615.916016
10698.316406
10783.821289
10631.610352
10683.089844
10647.869141
10683.510742
10695.616211
10859.850586
10755.952148
10830.608398
10686.941406
10657.457031
10649.829102
10718.022461
10704.357422
10670.968750
10706.542969
10658.458984
10610.473633
10724.950195
10733.372070
10694.335938
10813.678711
10610.634766
10764.530273
10746.229492
10688.444336
10761.582031
10777.329102
10822.061523
10683.476562
10636.503906
10669.727539
10830.249023
10710.287109
10631.980469
10727.590820
10672.228516
10736.391602
10512.644531
10817.157227
10750.368164
10735.788086
```
