## Supplementary material for "Functional connectivity across the human subcortical auditory system using an autoregressive matrix-Gaussian copula graphical model approach with partial correlations": Code: roi-08_mean_ts.txt

```
11905.002930
11846.880859
11983.094727
11854.402344
11951.261719
11994.404297
11772.080078
11991.658203
11966.639648
11843.315430
12007.906250
11841.055664
11818.096680
11993.212891
11885.174805
11801.947266
12054.059570
11666.936523
11767.732422
11806.387695
11713.227539
11808.689453
11783.694336
11862.787109
11858.590820
11555.709961
11861.804688
11816.096680
11644.602539
11905.751953
11765.702148
11676.522461
11921.044922
11593.905273
11790.714844
11889.606445
11731.006836
11699.903320
11728.974609
11540.086914
11624.750977
11809.550781
11675.326172
11778.119141
11780.940430
11615.883789
11885.883789
11759.173828
11672.336914
11850.465820
11729.058594
11677.688477
11956.739258
11872.951172
11882.912109
11837.809570
11795.062500
11880.674805
11715.531250
11854.959961
11973.608398
12001.606445
11937.278320
12121.698242
11812.653320
11802.512695
11967.732422
11724.616211
11972.374023
11982.283203
11641.233398
11777.727539
11786.058594
11783.716797
12040.914062
11827.298828
11751.350586
12062.332031
11764.014648
11818.775391
11901.130859
11711.018555
11788.106445
11581.669922
11756.272461
11749.677734
11718.418945
11668.981445
11710.750977
11603.420898
11709.853516
11678.311523
11584.700195
11805.298828
11655.372070
11712.934570
11762.757812
11636.003906
11707.612305
11702.173828
11738.991211
11671.876953
11925.913086
11709.455078
11744.936523
11572.262695
11629.306641
11740.893555
11524.033203
11651.900391
11849.900391
11623.334961
11703.103516
11828.142578
11796.237305
11711.009766
11761.264648
11609.347656
11707.323242
11573.777344
11587.638672
11905.356445
11653.783203
11819.190430
11651.210938
11634.016602
11862.599609
11740.617188
11859.230469
11827.080078
11642.611328
11857.274414
11669.831055
11598.340820
11646.143555
11611.505859
11567.159180
11692.170898
11692.452148
11602.905273
11746.871094
11606.101562
11703.115234
11772.212891
11496.158203
11668.758789
11584.447266
11738.590820
11826.196289
11495.006836
11778.375977
11678.760742
11577.975586
11755.555664
11750.092773
11704.641602
11635.494141
11528.952148
11600.434570
11459.018555
11503.903320
11824.960938
11514.809570
11799.124023
11700.263672
11697.814453
11919.460938
11523.358398
11586.372070
11762.081055
11561.496094
11959.590820
11800.469727
11721.230469
11833.278320
11678.637695
11522.804688
11674.493164
11473.811523
11668.752930
11725.012695
11631.541016
11756.880859
11692.986328
11616.012695
11674.467773
11720.191406
11878.434570
11678.575195
11567.539062
11614.438477
11607.273438
11750.378906
11706.965820
11515.001953
11739.376953
11624.125000
11702.919922
11952.645508
11557.396484
11655.670898
11892.249023
11581.008789
11713.436523
11640.077148
11481.639648
11726.664062
11610.917969
11751.564453
11808.771484
11651.104492
11795.371094
11717.551758
11656.460938
11746.986328
11532.108398
11705.798828
11668.958984
11425.476562
11714.503906
11713.205078
11568.052734
11749.336914
11575.865234
11664.659180
11833.834961
11639.427734
11569.844727
11543.691406
11506.354492
11596.912109
11422.961914
11661.660156
11806.521484
11563.324219
11637.080078
11642.658203
11379.123047
11758.798828
11714.035156
11746.375000
11720.876953
11302.977539
11513.791992
11708.430664
11565.500977
11789.342773
11762.654297
11620.815430
11535.791992
11691.414062
11689.352539
11693.966797
11507.808594
11497.273438
11630.553711
11602.688477
11726.606445
11639.935547
11609.867188
11666.904297
11585.746094
11700.027344
11638.429688
11648.553711
11722.645508
11441.403320
11704.284180
11642.771484
11603.437500
11754.347656
11655.012695
11516.872070
11676.399414
11611.659180
11651.274414
11573.250977
11571.977539
11779.472656
11640.121094
11704.166992
11867.697266
12000.017578
11543.306641
11754.257812
11722.292969
11575.367188
11808.416016
11480.784180
11583.055664
11725.077148
11606.816406
11614.657227
11555.433594
11451.630859
11631.054688
11516.280273
11591.310547
11549.900391
11413.535156
11664.426758
11608.910156
11622.654297
11758.336914
11572.091797
11589.854492
11710.440430
11463.377930
11452.770508
11821.122070
11538.939453
11680.966797
11598.667969
11505.744141
11656.653320
11622.868164
11597.174805
11844.136719
11625.950195
11583.477539
11523.935547
11618.717773
11716.486328
11637.720703
11925.021484
11627.581055
11621.159180
11731.104492
11601.335938
11629.316406
11643.798828
11429.864258
11632.230469
11577.406250
11458.372070
11444.706055
11478.912109
11464.126953
11733.321289
11517.914062
11625.486328
11603.739258
11538.336914
11741.273438
11590.835938
11570.980469
11606.087891
11609.542969
11619.976562
11476.854492
11733.531250
11718.566406
11573.966797
11709.055664
11667.562500
11539.610352
11910.798828
11883.843750
11634.051758
11547.930664
11428.799805
11557.334961
11527.694336
11678.727539
11500.232422
11477.706055
11743.106445
11627.889648
11660.772461
11680.829102
11583.225586
11580.425781
11551.586914
11508.138672
11760.582031
11610.209961
11742.801758
11732.944336
11702.710938
11655.139648
11497.102539
11478.867188
11528.198242
11507.506836
11646.525391
11406.551758
11607.200195
11722.201172
11622.279297
11750.806641
11515.767578
11724.550781
11648.169922
11505.176758
11700.156250
11624.164062
11472.184570
11642.083984
11599.724609
11818.873047
12007.933594
11761.511719
11662.773438
11718.288086
11669.333008
11565.487305
11631.118164
11597.794922
11571.380859
11581.766602
11406.445312
11682.074219
11641.126953
11620.608398
11735.320312
11483.868164
11427.367188
11553.552734
11519.263672
11745.688477
11607.316406
11613.815430
11703.753906
11470.715820
11647.628906
11661.271484
11543.304688
11644.524414
11586.634766
11517.716797
11788.561523
11596.857422
11741.444336
11775.841797
11496.884766
11800.898438
11612.426758
11523.300781
11619.721680
11436.003906
11592.680664
11577.465820
11475.709961
11885.767578
11681.208984
11540.731445
11823.040039
11547.054688
11595.683594
11779.125000
11585.460938
11783.611328
11532.575195
11588.154297
11588.459961
11582.928711
11475.806641
11644.836914
11691.071289
11615.303711
11605.800781
11635.060547
11648.130859
11623.326172
11570.266602
11644.496094
11730.240234
11497.343750
11812.035156
11841.767578
11633.895508
11620.044922
11651.575195
11519.414062
11657.173828
11398.257812
11474.749023
11456.645508
11356.031250
11442.635742
11515.202148
11560.209961
11561.133789
11471.993164
11520.324219
11592.985352
11503.311523
11632.594727
11602.437500
11588.392578
11705.409180
11574.072266
11723.207031
11697.916992
11756.377930
11691.621094
11549.883789
11676.510742
11627.553711
11589.208008
11646.191406
11651.232422
11543.371094
11537.358398
11707.492188
11668.853516
11752.444336
11735.903320
11723.988281
11631.366211
11592.464844
11567.836914
11509.158203
11581.054688
11515.270508
11807.613281
11564.875000
11771.186523
11725.007812
11442.429688
11635.853516
11594.897461
11485.443359
11695.269531
11540.916992
11497.740234
11780.502930
11539.116211
11537.733398
11624.971680
11473.634766
11700.636719
11711.845703
11572.386719
11793.110352
11728.068359
11570.259766
11724.720703
11853.024414
11582.698242
11731.583008
11550.333984
11633.989258
11640.741211
11586.292969
11717.981445
11556.365234
11926.008789
11730.804688
11646.986328
11655.220703
11441.377930
11640.226562
11581.712891
11484.306641
11664.063477
11383.714844
11596.222656
11602.969727
11499.825195
11664.941406
11470.834961
11605.133789
11697.948242
11454.476562
11453.571289
11695.500977
11515.503906
11689.143555
11574.712891
11638.086914
11745.037109
11722.260742
11692.533203
11754.656250
11509.791992
11504.514648
11548.112305
11415.631836
11457.508789
11573.740234
11513.826172
11619.207031
11528.856445
11483.545898
11548.409180
11615.976562
11540.424805
11553.392578
11485.366211
11571.875000
11504.996094
11373.684570
11515.232422
11362.350586
11583.969727
11567.912109
11478.043945
11698.174805
11625.002930
11639.346680
11612.224609
11632.894531
11488.297852
11577.559570
11671.936523
11573.994141
11374.916992
11676.031250
11688.516602
11539.464844
11776.394531
11498.506836
11552.220703
11833.632812
11648.381836
11760.290039
11746.705078
11544.271484
11710.041992
11519.095703
11556.988281
11417.982422
11483.985352
11597.719727
11414.782227
11377.211914
11509.041016
11493.311523
11422.657227
11406.544922
11518.683594
11611.535156
11585.240234
11646.594727
11496.593750
11738.002930
11817.252930
11597.809570
11743.105469
11660.002930
11638.313477
11670.251953
11534.804688
11568.753906
11712.147461
11518.899414
11750.615234
11735.164062
11556.112305
11736.717773
11532.675781
11595.237305
11592.566406
11496.542969
11658.572266
11606.092773
11622.563477
11706.773438
11744.650391
11513.985352
11634.751953
11622.089844
11616.291016
11669.101562
11487.712891
11711.571289
11696.168945
11492.962891
11628.750000
11621.599609
11543.198242
11698.642578
11725.282227
11428.962891
11593.748047
11674.883789
11600.327148
11871.291016
11714.670898
11657.496094
11837.551758
11580.439453
11537.695312
11723.639648
11472.333008
11503.659180
11626.939453
11421.585938
11477.645508
11458.610352
11518.979492
11567.572266
11552.102539
11489.130859
11425.613281
11382.221680
11507.638672
11494.030273
11359.750000
11564.876953
11489.303711
11619.378906
11696.543945
11406.191406
11597.987305
11605.909180
11478.291992
11682.108398
11609.100586
11459.558594
11597.141602
11635.918945
11611.172852
11659.988281
11614.119141
11667.027344
11676.574219
11492.479492
11731.949219
11762.875000
11523.260742
11703.440430
11637.260742
11665.727539
11688.330078
11556.337891
11614.762695
11619.500977
11535.821289
11652.101562
11681.839844
11550.211914
11665.728516
11651.764648
11679.173828
11661.167969
11602.010742
11817.146484
11837.881836
11809.781250
11458.975586
11460.389648
11418.077148
11431.375977
11451.940430
11517.775391
11484.351562
11542.604492
11370.709961
11510.457031
11580.861328
11427.474609
11545.297852
11733.092773
11457.830078
11622.033203
11467.349609
11409.929688
11464.710938
11388.770508
11436.343750
11473.695312
11418.053711
11573.928711
11442.750000
11501.349609
11583.585938
11487.676758
11597.863281
11649.375977
11492.195312
11554.587891
11596.719727
11436.117188
11613.180664
11551.324219
11461.115234
11586.541992
11621.063477
11409.650391
11652.855469
11507.428711
11586.083984
11740.769531
11541.760742
11502.941406
11717.163086
11574.509766
11601.573242
11621.355469
11420.386719
11590.332031
11509.523438
11537.083984
11396.150391
11467.678711
11372.990234
11656.949219
11437.399414
11546.468750
11422.204102
11440.357422
11690.667969
11525.150391
11531.116211
11746.905273
11404.940430
11581.180664
11626.933594
11570.993164
11527.117188
11643.275391
11347.365234
11368.312500
11568.941406
11700.424805
11587.142578
11619.262695
11624.566406
11800.139648
11648.378906
11718.778320
11650.791016
11475.435547
11523.170898
11611.480469
11520.228516
11506.380859
11541.467773
11557.647461
11788.474609
11735.894531
11484.795898
11635.511719
11697.721680
11487.418945
11703.498047
11549.820312
11536.590820
11679.041016
11549.169922
11767.313477
11585.472656
11572.239258
11721.972656
11313.047852
11588.958008
11640.358398
11494.896484
11736.822266
11548.101562
11658.373047
11775.627930
11653.435547
11585.018555
11493.139648
11511.327148
11628.189453
11648.893555
11582.412109
11597.414062
11531.951172
11507.662109
11580.385742
11631.297852
11541.541992
11633.425781
11621.174805
11593.118164
11659.539062
11534.892578
11593.095703
11515.351562
11462.672852
11606.407227
11430.804688
11405.865234
11482.997070
11285.666992
11524.227539
11394.305664
11350.875000
11441.365234
11361.418945
11503.876953
11450.586914
11499.105469
11542.933594
11498.882812
11448.476562
11477.811523
11320.249023
11406.372070
11390.518555
11314.189453
11454.927734
11423.582031
11378.093750
11470.145508
```
