## Supplementary material for "Functional connectivity across the human subcortical auditory system using an autoregressive matrix-Gaussian copula graphical model approach with partial correlations": Code: roi-09_mean_ts.txt

```
11967.297852
11960.664062
11973.637695
11859.122070
11946.041992
11947.668945
11935.644531
11978.966797
12049.862305
11907.623047
12122.697266
11923.441406
11692.448242
11909.835938
11816.352539
12017.462891
12131.940430
11858.266602
11847.340820
11843.426758
11787.436523
11841.489258
11846.880859
11774.766602
11958.881836
11857.018555
11881.116211
11830.456055
11866.343750
11877.667969
11941.705078
11847.826172
11856.309570
11807.662109
11747.220703
11888.018555
11708.997070
11756.678711
11881.638672
11849.884766
11858.722656
12004.795898
11775.238281
11982.221680
11859.887695
11646.725586
11920.969727
11853.638672
11741.563477
11930.200195
11683.804688
11665.853516
11806.711914
11768.534180
11878.676758
11913.169922
11718.152344
11823.950195
11774.842773
11733.655273
11984.970703
11925.435547
11848.948242
11980.562500
12006.987305
11784.346680
11834.172852
11772.613281
12027.896484
11838.462891
11752.224609
11991.266602
11885.103516
11704.785156
11924.243164
11873.730469
11775.185547
11949.991211
11864.391602
11731.168945
11906.149414
11766.605469
11850.799805
11768.303711
11810.653320
11864.322266
11785.759766
11770.688477
11767.049805
11783.356445
11829.329102
11778.869141
11827.018555
11733.206055
11832.702148
11642.018555
11853.756836
11693.128906
11682.607422
11764.744141
11703.896484
11758.094727
11739.791992
11804.319336
11834.910156
11698.836914
11607.752930
11766.789062
11746.250000
11712.222656
11940.569336
11817.955078
11751.375977
11895.559570
11847.839844
11853.736328
11785.346680
11712.435547
11770.865234
11612.560547
11694.255859
11852.524414
11662.909180
11955.559570
11769.397461
11717.639648
11954.952148
11794.385742
11855.508789
11889.188477
11678.686523
11936.968750
11791.355469
11909.167969
11835.702148
11700.090820
11644.199219
11691.483398
11650.849609
11694.141602
11802.458008
11608.172852
11710.822266
11812.751953
11549.326172
11770.547852
11726.009766
11746.313477
11743.665039
11677.874023
11782.728516
11749.147461
11657.608398
11759.333984
11704.774414
11926.320312
11795.750000
11733.799805
11680.842773
11660.925781
11696.220703
11797.996094
11686.549805
11848.089844
11694.114258
11759.166016
11896.294922
11656.448242
11685.064453
11806.862305
11716.496094
11987.406250
11886.803711
11844.900391
12009.268555
11775.460938
11623.738281
11642.122070
11705.920898
11668.115234
11648.156250
11679.866211
11806.173828
11567.700195
11785.832031
11829.501953
11654.583008
11822.572266
11805.075195
11831.888672
11859.647461
11744.279297
11822.710938
11736.831055
11662.231445
11885.652344
11770.691406
11814.589844
11950.846680
11772.789062
11717.506836
11895.906250
11620.581055
11851.025391
11751.144531
11559.636719
11795.037109
11697.112305
11631.726562
11779.991211
11750.346680
11880.374023
11863.273438
11771.378906
11750.376953
11685.625977
11718.675781
11660.034180
11629.125977
11698.313477
11714.864258
11685.404297
11846.262695
11663.947266
11769.604492
11917.658203
11675.924805
11809.595703
11828.574219
11702.904297
11718.184570
11669.353516
11633.501953
11804.843750
11783.591797
11785.335938
11748.291992
11625.832031
11796.662109
11864.833984
11869.537109
11892.492188
11589.944336
11614.426758
11703.070312
11719.310547
11750.531250
11733.657227
11631.797852
11772.751953
11784.372070
11696.711914
11888.618164
11730.374023
11595.606445
11671.946289
11537.345703
11749.263672
11713.551758
11718.770508
11780.488281
11723.516602
11811.366211
11699.622070
11777.722656
11930.936523
11662.181641
11777.544922
11762.726562
11626.207031
11896.882812
11650.664062
11621.470703
11719.605469
11611.150391
11738.954102
11713.342773
11741.843750
11751.268555
11538.416016
11662.919922
11952.582031
12000.341797
11874.700195
11713.115234
11810.582031
11654.993164
11841.146484
11643.733398
11592.548828
11734.714844
11733.377930
11783.056641
11764.162109
11669.170898
11742.000000
11679.638672
11888.916016
11816.174805
11570.361328
11767.662109
11652.646484
11675.771484
11841.669922
11716.339844
11709.239258
11809.333008
11583.344727
11499.623047
11716.025391
11547.886719
11767.228516
11824.291016
11625.134766
11800.043945
11641.056641
11719.990234
11815.175781
11686.628906
11732.988281
11599.668945
11849.105469
11701.045898
11744.178711
11905.681641
11760.979492
11734.812500
11670.659180
11650.729492
11712.762695
11794.149414
11675.205078
11707.315430
11657.941406
11565.369141
11615.616211
11557.494141
11690.972656
11818.782227
11565.821289
11647.658203
11819.146484
11776.528320
11683.987305
11714.896484
11626.497070
11592.256836
11671.267578
11786.465820
11498.549805
11666.415039
11726.590820
11570.422852
11699.365234
11777.916992
11609.074219
11919.392578
11687.301758
11828.443359
11699.792969
11678.467773
11713.404297
11438.643555
11672.645508
11658.035156
11476.065430
11705.636719
11592.455078
11695.781250
11712.846680
11565.768555
11716.696289
11756.310547
11625.797852
11806.367188
11663.794922
11802.483398
11733.146484
11716.827148
11726.509766
11599.627930
11682.637695
11582.062500
11546.655273
11679.012695
11577.862305
11691.574219
11684.505859
11634.600586
11710.439453
11665.062500
11759.549805
11657.280273
11576.108398
11685.106445
11598.187500
11683.440430
11731.283203
11693.768555
11833.493164
11983.871094
11839.650391
11791.704102
11777.255859
11802.744141
11663.836914
11691.925781
11730.047852
11607.994141
11728.889648
11587.211914
11860.823242
11813.944336
11746.516602
11727.744141
11621.233398
11604.818359
11557.541992
11540.103516
11686.808594
11699.499023
11704.705078
11722.514648
11700.410156
11735.375977
11632.184570
11571.756836
11641.080078
11695.297852
11566.666992
11845.939453
11744.525391
11876.920898
11883.777344
11744.757812
11713.208984
11724.080078
11741.601562
11781.003906
11590.496094
11603.048828
11646.709961
11591.875000
11778.322266
11666.289062
11564.362305
11626.604492
11614.455078
11742.403320
11833.582031
11812.159180
11832.933594
11778.172852
11643.416992
11637.553711
11852.579102
11528.601562
11656.104492
11714.483398
11624.681641
11815.284180
11707.407227
11668.829102
11688.771484
11699.433594
11819.533203
11688.951172
11655.740234
11831.903320
11804.190430
11734.990234
11841.277344
11762.672852
11686.920898
11753.493164
11644.555664
11643.507812
11605.470703
11546.319336
11561.332031
11587.197266
11502.717773
11612.103516
11609.670898
11611.543945
11619.343750
11670.784180
11768.735352
11698.258789
11536.332031
11700.025391
11580.333008
11713.352539
11768.749023
11741.247070
11666.025391
11715.345703
11690.377930
11815.824219
11602.142578
11664.625000
11857.735352
11611.669922
11712.494141
11869.939453
11680.321289
11638.726562
11816.851562
11760.250000
11730.381836
11806.364258
11705.289062
11635.955078
11702.305664
11505.100586
11713.753906
11629.308594
11720.875977
11576.346680
11687.871094
11740.552734
11736.117188
11773.366211
11847.282227
11788.050781
11520.944336
11801.030273
11818.324219
11574.940430
11836.311523
11688.284180
11614.360352
11825.772461
11649.159180
11850.762695
11747.360352
11691.789062
11757.472656
11803.562500
11776.471680
11851.018555
11613.513672
11700.092773
11789.657227
11839.012695
11734.138672
11769.737305
11776.981445
11815.118164
11688.596680
11758.560547
11682.990234
11751.566406
11676.903320
11616.125000
11745.320312
11692.908203
11701.500977
11839.476562
11687.597656
11698.238281
11654.611328
11734.194336
11777.924805
11597.960938
11729.343750
11811.730469
11709.185547
11982.977539
11755.968750
11828.075195
11858.012695
11813.485352
11716.832031
11788.985352
11732.017578
11791.431641
11818.250977
11619.948242
11725.003906
11693.866211
11692.719727
11677.535156
11637.622070
11569.185547
11639.517578
11608.987305
11704.836914
11779.236328
11710.139648
11665.308594
11622.602539
11597.332031
11598.792969
11607.323242
11603.080078
11618.409180
11660.228516
11794.241211
11682.131836
11724.382812
11589.457031
11731.444336
11750.176758
11752.654297
11679.274414
11588.118164
11577.585938
11839.679688
11696.116211
11633.444336
11865.657227
11694.705078
11578.940430
11684.214844
11631.102539
11739.902344
11862.525391
11713.414062
11640.552734
11670.301758
11638.340820
11722.397461
11643.384766
11650.652344
11526.785156
11591.287109
11576.967773
11691.038086
11596.253906
11534.340820
11537.917969
11694.562500
11500.750977
11657.165039
11593.496094
11731.505859
11710.332031
11632.632812
11638.184570
11735.086914
11661.488281
11655.985352
11592.472656
11733.543945
11665.837891
11531.976562
11744.874023
11633.279297
11571.017578
11649.909180
11695.510742
11450.799805
11723.853516
11537.021484
11660.672852
11778.435547
11577.211914
11815.684570
11648.068359
11550.049805
11671.767578
11715.269531
11645.304688
11743.322266
11745.372070
11858.294922
11884.104492
11705.184570
11743.208984
11834.577148
11562.862305
11865.415039
11720.672852
11509.558594
11739.833008
11698.293945
11697.876953
11805.805664
11856.887695
11724.143555
11849.174805
11715.251953
11728.938477
11805.425781
11722.429688
11742.391602
11623.456055
11591.516602
11672.427734
11641.251953
11631.391602
11682.115234
11593.664062
11674.351562
11710.547852
11575.643555
11626.986328
11602.408203
11593.589844
11690.361328
11689.706055
11591.801758
11740.997070
11575.822266
11650.747070
11703.959961
11517.534180
11725.759766
11618.108398
11544.095703
11714.648438
11645.774414
11629.341797
11582.681641
11625.178711
11599.252930
11590.137695
11579.466797
11820.248047
11749.374023
11598.804688
11665.108398
11627.621094
11603.602539
11692.684570
11681.316406
11692.123047
11793.445312
11704.676758
11744.613281
11649.183594
11844.936523
11812.514648
11576.128906
11645.847656
11679.399414
11690.626953
11754.819336
11837.668945
11781.291992
11702.272461
11732.948242
11671.163086
11705.343750
11654.697266
11675.086914
11513.475586
11718.575195
11590.016602
11672.006836
11673.102539
11694.792969
11676.722656
11753.123047
11685.833008
11806.511719
11727.468750
11706.812500
11638.454102
11638.358398
11662.439453
11715.020508
11669.006836
11459.561523
11596.679688
11642.559570
11603.928711
11653.780273
11624.076172
11650.295898
11603.434570
11646.012695
11781.446289
11648.733398
11688.479492
11625.825195
11641.584961
11690.946289
11695.099609
11665.949219
11778.274414
11688.428711
11594.743164
11792.256836
11766.635742
11735.205078
11857.208008
11769.048828
11739.325195
11675.304688
11758.195312
11702.333008
11826.614258
11643.768555
11779.813477
11693.781250
11637.125977
11722.779297
11443.291016
11647.974609
11623.902344
11474.904297
11704.399414
11693.347656
11591.021484
11677.619141
11542.655273
11563.784180
11584.025391
11513.402344
11651.483398
11727.524414
11526.275391
11505.773438
11792.696289
11742.971680
11877.416016
11802.378906
11793.186523
11772.918945
11574.027344
11721.499023
11729.413086
11606.123047
11628.735352
11733.488281
11613.174805
11626.142578
11866.690430
11697.704102
11673.669922
11681.372070
11679.191406
11775.267578
11701.688477
11614.407227
11738.094727
11575.899414
11678.767578
11759.417969
11712.022461
11726.126953
11763.896484
11807.997070
11744.820312
11528.581055
11675.173828
11648.590820
11667.861328
11780.585938
11764.044922
11752.962891
11844.219727
11712.623047
11836.291992
11799.308594
11545.187500
11800.272461
11756.130859
11653.809570
11713.229492
11646.672852
11559.076172
11628.797852
11701.183594
11617.740234
11762.535156
11688.607422
11699.602539
11741.119141
11603.237305
11601.757812
11818.054688
11652.055664
11644.190430
11660.305664
11684.201172
11609.315430
11537.119141
11543.923828
11470.313477
11501.375977
11548.887695
11467.244141
11725.697266
11722.962891
11513.048828
11724.375977
11627.924805
11637.500977
11662.619141
11556.845703
11695.522461
11646.869141
11558.277344
11590.704102
11523.711914
11564.041016
11541.074219
```
