## Supplementary material for "Functional connectivity across the human subcortical auditory system using an autoregressive matrix-Gaussian copula graphical model approach with partial correlations": Code: roi-10_mean_ts.txt

```
10507.651367
10609.399414
10538.089844
10555.054688
10474.130859
10460.337891
10617.732422
10545.233398
10569.334961
10516.738281
10583.555664
10617.250000
10572.241211
10410.124023
10468.469727
10629.616211
10551.387695
10494.424805
10583.488281
10595.095703
10472.897461
10365.345703
10416.412109
10441.206055
10548.020508
10481.914062
10340.494141
10655.367188
10646.210938
10498.321289
10618.770508
10506.262695
10618.636719
10638.333008
10595.476562
10542.018555
10605.783203
10608.775391
10551.821289
10555.758789
10489.800781
10554.205078
10556.027344
10404.512695
10467.032227
10398.039062
10628.257812
10529.148438
10488.983398
10528.329102
10421.141602
10521.500000
10496.217773
10620.145508
10553.536133
10403.003906
10482.811523
10511.523438
10364.868164
10521.118164
10470.382812
10526.363281
10625.238281
10440.882812
10467.862305
10663.304688
10597.994141
10587.198242
10827.464844
10531.914062
10588.107422
10572.857422
10470.855469
10575.803711
10483.532227
10563.701172
10594.164062
10561.754883
10516.149414
10678.750977
10579.991211
10570.616211
10557.825195
10626.664062
10464.101562
10581.426758
10569.977539
10556.003906
10597.107422
10654.620117
10485.991211
10667.142578
10484.472656
10554.992188
10746.392578
10596.027344
10459.068359
10546.030273
10728.233398
10488.456055
10589.674805
10579.619141
10471.053711
10537.199219
10486.969727
10504.030273
10627.083008
10522.558594
10432.889648
10592.125000
10459.274414
10478.967773
10566.208008
10416.468750
10448.538086
10633.032227
10564.863281
10568.555664
10557.532227
10443.082031
10704.996094
10500.245117
10489.593750
10703.112305
10506.870117
10558.893555
10512.117188
10443.412109
10666.226562
10665.466797
10588.647461
10559.906250
10576.736328
10510.085938
10598.029297
10459.176758
10631.591797
10538.830078
10473.975586
10540.842773
10555.582031
10555.793945
10576.774414
10485.826172
10725.775391
10581.806641
10590.751953
10682.692383
10672.907227
10613.542969
10671.675781
10614.487305
10748.709961
10730.518555
10503.738281
10755.929688
10557.558594
10658.253906
10413.654297
10705.161133
10571.788086
10640.418945
10647.681641
10498.775391
10473.744141
10638.305664
10601.716797
10598.928711
10577.230469
10443.835938
10562.370117
10615.170898
10497.410156
10605.583008
10573.905273
10556.118164
10552.224609
10510.881836
10425.468750
10461.611328
10582.208008
10627.400391
10544.301758
10609.008789
10429.327148
10525.894531
10654.931641
10483.781250
10663.642578
10516.413086
10672.818359
10634.733398
10579.138672
10490.624023
10562.133789
10501.986328
10578.736328
10581.819336
10586.367188
10504.066406
10472.770508
10377.464844
10585.375977
10686.838867
10502.535156
10620.931641
10429.672852
10422.113281
10523.331055
10347.588867
10449.882812
10488.493164
10395.093750
10385.553711
10532.193359
10577.957031
10378.323242
10619.425781
10648.970703
10582.439453
10460.256836
10634.522461
10479.568359
10530.668945
10674.717773
10498.003906
10525.980469
10510.469727
10482.943359
10583.678711
10670.220703
10506.331055
10592.577148
10501.710938
10581.154297
10538.795898
10594.611328
10494.605469
10540.324219
10446.117188
10576.670898
10609.008789
10529.357422
10606.643555
10464.077148
10487.266602
10544.299805
10331.319336
10556.775391
10545.508789
10418.614258
10598.324219
10479.199219
10556.810547
10463.892578
10415.239258
10486.209961
10474.970703
10546.180664
10555.621094
10518.523438
10579.010742
10612.758789
10524.133789
10577.535156
10505.981445
10584.380859
10481.298828
10387.510742
10566.561523
10521.244141
10607.413086
10725.732422
10403.375977
10550.316406
10487.123047
10553.294922
10529.416992
10546.688477
10456.753906
10418.819336
10541.789062
10410.554688
10571.376953
10391.130859
10410.687500
10483.157227
10448.939453
10567.093750
10587.510742
10450.014648
10642.589844
10592.088867
10465.304688
10612.702148
10481.211914
10441.178711
10607.676758
10486.472656
10573.460938
10323.149414
10419.500000
10404.179688
10469.544922
10403.443359
10606.707031
10444.126953
10460.574219
10545.643555
10460.905273
10637.306641
10627.123047
10409.179688
10483.580078
10486.025391
10550.483398
10480.848633
10377.901367
10355.444336
10674.970703
10388.895508
10443.892578
10307.043945
10613.242188
10445.093750
10610.357422
10617.957031
10575.213867
10636.790039
10732.585938
10490.553711
10563.089844
10675.658203
10492.006836
10559.593750
10479.044922
10633.246094
10547.214844
10536.871094
10424.364258
10383.499023
10528.321289
10518.027344
10497.480469
10513.142578
10438.589844
10540.030273
10511.298828
10466.731445
10501.342773
10490.543945
10513.483398
10582.607422
10461.906250
10477.404297
10634.123047
10587.013672
10589.329102
10682.508789
10573.071289
10645.124023
10489.029297
10674.544922
10474.214844
10470.030273
10520.939453
10384.641602
10419.181641
10557.501953
10473.216797
10583.057617
10559.774414
10580.743164
10595.321289
10507.269531
10625.154297
10595.360352
10493.367188
10631.499023
10558.349609
10531.537109
10672.294922
10436.553711
10626.851562
10514.157227
10449.899414
10635.608398
10624.446289
10557.668945
10512.481445
10624.683594
10583.431641
10629.729492
10458.362305
10475.469727
10404.217773
10406.987305
10471.879883
10569.180664
10402.332031
10442.092773
10615.480469
10501.061523
10498.619141
10556.161133
10495.816406
10459.898438
10500.418945
10631.857422
10546.101562
10630.482422
10607.731445
10644.674805
10593.406250
10627.850586
10594.166992
10511.018555
10394.391602
10572.216797
10479.273438
10481.125977
10570.589844
10484.287109
10469.487305
10548.321289
10579.044922
10623.451172
10443.648438
10552.366211
10504.337891
10482.217773
10523.623047
10607.754883
10516.267578
10678.292969
10606.757812
10447.499023
10429.607422
10507.354492
10561.169922
10615.920898
10524.942383
10457.968750
10604.574219
10636.503906
10507.503906
10459.501953
10423.620117
10584.004883
10398.885742
10582.183594
10617.695312
10523.128906
10531.474609
10475.483398
10524.727539
10415.854492
10589.952148
10336.621094
10462.345703
10570.089844
10476.039062
10548.225586
10444.930664
10548.519531
10439.172852
10519.860352
10447.466797
10568.133789
10466.704102
10582.558594
10484.459961
10538.338867
10480.125977
10635.820312
10490.737305
10563.895508
10616.182617
10548.647461
10523.922852
10575.926758
10618.223633
10425.168945
10652.472656
10653.570312
10504.323242
10588.667969
10591.391602
10567.093750
10528.499023
10535.733398
10591.538086
10470.112305
10482.894531
10547.310547
10328.773438
10382.829102
10463.282227
10467.204102
10547.918945
10431.344727
10629.325195
10583.473633
10593.152344
10602.469727
10522.994141
10520.786133
10554.916992
10628.121094
10591.276367
10611.207031
10487.950195
10499.316406
10578.797852
10558.150391
10344.081055
10446.449219
10719.958008
10493.160156
10589.808594
10520.088867
10352.916992
10559.680664
10564.567383
10549.225586
10608.329102
10541.108398
10703.970703
10633.761719
10483.848633
10425.586914
10610.781250
10350.660156
10653.914062
10546.330078
10493.600586
10431.483398
10547.605469
10537.706055
10486.969727
10457.993164
10518.946289
10534.881836
10453.580078
10461.479492
10412.783203
10691.469727
10364.685547
10372.949219
10626.624023
10469.472656
10500.083008
10508.807617
10644.995117
10542.117188
10541.948242
10577.227539
10587.010742
10544.658203
10530.081055
10411.827148
10604.976562
10436.919922
10481.988281
10650.681641
10539.678711
10400.600586
10568.687500
10411.099609
10676.560547
10582.904297
10534.235352
10586.950195
10598.456055
10597.424805
10516.375977
10592.058594
10558.016602
10686.341797
10599.430664
10553.692383
10662.074219
10553.283203
10434.081055
10627.962891
10566.676758
10462.486328
10807.850586
10597.307617
10528.561523
10497.180664
10606.097656
10656.378906
10474.378906
10622.904297
10658.356445
10508.595703
10552.307617
10467.495117
10508.698242
10534.821289
10402.823242
10400.349609
10309.818359
10559.547852
10566.799805
10601.811523
10533.496094
10466.283203
10695.219727
10467.956055
10538.737305
10692.522461
10498.976562
10306.763672
10548.760742
10543.706055
10496.230469
10587.898438
10659.952148
10405.121094
10611.701172
10572.570312
10633.855469
10730.256836
10703.238281
10455.654297
10566.907227
10502.823242
10527.437500
10720.223633
10621.727539
10616.702148
10508.770508
10542.467773
10576.839844
10454.238281
10542.036133
10446.970703
10394.916992
10536.777344
10568.218750
10439.457031
10602.287109
10299.054688
10560.298828
10485.444336
10453.891602
10578.637695
10457.835938
10554.929688
10552.347656
10561.946289
10414.004883
10530.233398
10476.081055
10544.113281
10584.566406
10548.955078
10436.638672
10630.981445
10525.018555
10764.297852
10600.257812
10437.644531
10429.820312
10544.344727
10613.604492
10520.764648
10639.852539
10500.107422
10670.112305
10415.232422
10632.667969
10510.551758
10522.369141
10567.725586
10569.410156
10495.563477
10425.149414
10590.313477
10452.674805
10475.250977
10554.004883
10466.843750
10875.961914
10514.714844
10598.442383
10563.669922
10561.204102
10595.499023
10421.910156
10530.185547
10483.457031
10513.687500
10578.481445
10621.031250
10634.569336
10713.174805
10494.207031
10531.955078
10601.967773
10596.318359
10554.480469
10487.772461
10520.869141
10465.136719
10492.854492
10437.693359
10385.006836
10601.367188
10397.929688
10448.606445
10348.178711
10618.861328
10605.283203
10584.150391
10511.985352
10449.455078
10662.980469
10439.610352
10514.945312
10388.785156
10520.562500
10538.023438
10251.376953
10527.485352
10447.992188
10590.178711
10516.519531
10479.187500
10435.201172
10481.222656
10377.798828
10469.608398
10494.880859
10456.075195
10533.258789
10624.945312
10630.584961
10587.120117
10649.602539
10450.936523
10454.441406
10516.022461
10552.674805
10498.954102
10468.526367
10546.699219
10769.280273
10417.625000
10608.726562
10422.564453
10618.426758
10578.932617
10549.766602
10629.642578
10626.277344
10454.226562
10492.649414
10660.444336
10636.006836
10598.501953
10595.149414
10426.799805
10510.933594
10487.905273
10394.817383
10502.479492
10492.285156
10401.594727
10574.576172
10573.491211
10619.539062
10632.030273
10511.029297
10587.058594
10386.645508
10479.525391
10589.624023
10633.526367
10571.316406
10573.181641
10517.664062
10609.317383
10538.224609
10549.076172
10574.077148
10491.266602
10593.500000
10537.116211
10568.863281
10421.135742
10531.281250
10653.407227
10544.169922
10678.787109
10566.980469
10514.632812
10591.274414
10507.829102
10528.480469
10574.472656
10538.154297
10516.657227
10546.170898
10444.056641
10436.036133
10565.539062
10411.068359
10601.430664
10499.412109
10424.460938
10511.374023
10711.781250
10650.138672
10633.010742
10398.647461
10513.038086
10473.092773
10362.113281
10485.313477
10507.183594
10408.649414
10345.102539
10384.582031
10440.268555
10567.783203
10563.275391
10290.099609
10495.798828
10533.595703
10404.901367
10515.991211
10479.749023
10525.832031
10536.074219
10336.289062
10591.623047
10514.482422
10490.245117
10574.020508
10583.847656
10536.736328
10520.211914
10495.410156
10480.443359
10391.010742
10580.644531
10510.268555
10532.635742
10529.450195
10464.035156
10524.623047
10414.756836
10550.883789
10389.056641
10457.600586
10443.642578
10375.084961
10430.507812
10468.482422
10571.806641
10496.904297
10488.139648
10519.932617
10567.437500
10506.821289
10537.424805
10634.077148
10570.562500
10482.097656
10580.683594
10506.101562
10597.410156
10506.821289
10569.827148
10558.777344
10551.431641
10643.043945
10540.758789
10441.053711
10515.664062
10484.635742
10535.966797
10540.083008
10377.604492
10512.286133
10506.950195
10497.605469
10425.873047
10326.220703
10555.126953
10589.135742
10560.119141
10631.165039
10542.583008
10520.839844
10638.383789
10598.237305
```
