## Supplementary material for "Functional connectivity across the human subcortical auditory system using an autoregressive matrix-Gaussian copula graphical model approach with partial correlations": Code: roi-11_mean_ts.txt

```
10578.272461
10385.818359
10538.460938
10572.212891
10559.359375
10451.138672
10540.876953
10475.669922
10502.706055
10584.738281
10454.263672
10479.634766
10498.635742
10432.733398
10432.261719
10371.919922
10540.133789
10612.819336
10448.486328
10478.078125
10409.052734
10385.958008
10471.398438
10556.087891
10443.010742
10439.016602
10442.199219
10550.491211
10449.139648
10564.747070
10480.435547
10321.701172
10322.411133
10477.015625
10333.396484
10409.148438
10470.998047
10365.300781
10422.977539
10505.753906
10391.789062
10410.688477
10381.802734
10418.612305
10442.876953
10412.089844
10399.994141
10446.975586
10454.076172
10375.063477
10455.327148
10361.758789
10385.494141
10513.375000
10393.615234
10477.291016
10462.052734
10509.423828
10512.788086
10350.055664
10401.303711
10604.864258
10530.702148
10462.845703
10456.220703
10365.200195
10569.748047
10562.413086
10473.645508
10511.814453
10611.683594
10421.891602
10530.817383
10465.654297
10535.297852
10513.234375
10519.589844
10424.392578
10508.232422
10466.578125
10459.006836
10414.230469
10515.411133
10624.918945
10445.529297
10445.911133
10492.684570
10442.941406
10584.753906
10343.456055
10334.381836
10477.672852
10416.310547
10335.040039
10551.823242
10378.717773
10328.424805
10573.121094
10296.250977
10497.012695
10376.879883
10456.141602
10350.485352
10404.280273
10372.160156
10453.500000
10453.505859
10487.524414
10419.901367
10438.495117
10525.525391
10387.359375
10471.942383
10332.708008
10493.828125
10369.841797
10549.491211
10370.519531
10479.115234
10569.724609
10344.953125
10491.373047
10470.572266
10400.402344
10437.633789
10382.793945
10460.546875
10546.425781
10540.166992
10446.275391
10409.395508
10503.986328
10425.436523
10460.916016
10314.873047
10495.621094
10367.706055
10370.349609
10468.466797
10508.739258
10343.559570
10436.120117
10362.357422
10399.937500
10295.686523
10374.673828
10456.444336
10295.436523
10500.868164
10537.382812
10335.522461
10529.662109
10555.424805
10566.140625
10461.712891
10482.499023
10417.640625
10501.750977
10462.503906
10484.784180
10332.569336
10346.604492
10343.465820
10383.690430
10531.997070
10432.285156
10354.890625
10533.107422
10402.370117
10412.983398
10475.513672
10391.544922
10566.682617
10327.681641
10449.576172
10415.252930
10357.809570
10454.029297
10436.791992
10400.298828
10381.470703
10499.753906
10359.159180
10600.451172
10437.833008
10528.575195
10454.979492
10507.013672
10555.272461
10306.871094
10416.434570
10496.825195
10386.324219
10560.235352
10606.422852
10435.215820
10471.790039
10439.119141
10458.459961
10439.073242
10405.695312
10396.771484
10406.821289
10476.006836
10400.938477
10490.336914
10479.578125
10387.372070
10421.833984
10462.377930
10490.283203
10484.402344
10525.465820
10354.683594
10454.416992
10398.401367
10341.732422
10373.569336
10491.876953
10383.971680
10485.306641
10512.438477
10493.061523
10557.760742
10485.984375
10565.508789
10489.686523
10357.977539
10463.044922
10439.062500
10410.728516
10362.594727
10334.299805
10425.780273
10422.876953
10446.954102
10545.367188
10504.240234
10390.520508
10492.431641
10546.350586
10409.537109
10347.746094
10436.246094
10360.985352
10264.818359
10366.891602
10453.278320
10527.978516
10480.373047
10524.330078
10405.979492
10585.240234
10501.044922
10402.420898
10513.315430
10311.466797
10373.065430
10458.204102
10525.625977
10477.200195
10372.375000
10501.377930
10533.346680
10405.386719
10406.064453
10468.435547
10464.667969
10494.691406
10467.154297
10409.710938
10469.893555
10409.583008
10396.180664
10428.390625
10402.252930
10416.506836
10412.441406
10371.553711
10284.833984
10375.689453
10429.232422
10527.651367
10506.171875
10248.680664
10320.799805
10412.669922
10390.782227
10398.139648
10367.882812
10341.035156
10454.973633
10394.118164
10436.512695
10402.950195
10391.526367
10373.820312
10326.525391
10431.731445
10438.922852
10340.917969
10394.704102
10371.142578
10325.684570
10334.291016
10312.435547
10300.583008
10366.079102
10257.790039
10369.126953
10404.548828
10444.464844
10329.291992
10411.273438
10301.809570
10521.719727
10282.256836
10391.472656
10408.265625
10279.167969
10437.463867
10336.461914
10391.623047
10376.515625
10426.331055
10378.255859
10199.875977
10314.682617
10383.769531
10370.495117
10326.641602
10330.741211
10412.643555
10490.170898
10330.575195
10285.380859
10366.359375
10407.400391
10287.673828
10256.831055
10301.291016
10274.273438
10204.855469
10264.995117
10145.570312
10345.514648
10433.958984
10363.567383
10271.855469
10292.795898
10422.364258
10416.699219
10366.825195
10275.990234
10402.067383
10146.028320
10308.585938
10394.929688
10324.782227
10420.961914
10308.581055
10378.029297
10263.367188
10251.623047
10436.169922
10241.260742
10292.092773
10446.044922
10249.788086
10241.224609
10341.520508
10332.407227
10496.472656
10301.063477
10171.754883
10495.157227
10431.504883
10451.920898
10405.679688
10323.999023
10329.122070
10367.123047
10345.419922
10369.082031
10336.216797
10339.330078
10233.433594
10310.587891
10457.307617
10345.260742
10423.796875
10147.951172
10317.229492
10408.544922
10351.577148
10334.892578
10375.159180
10233.658203
10310.443359
10449.091797
10372.436523
10326.657227
10341.543945
10386.503906
10199.862305
10376.215820
10196.458984
10252.400391
10359.206055
10287.782227
10485.300781
10296.476562
10374.837891
10361.560547
10350.323242
10329.951172
10213.271484
10363.435547
10347.654297
10271.500977
10334.125000
10316.607422
10266.220703
10302.423828
10235.188477
10249.272461
10351.772461
10182.002930
10380.368164
10345.142578
10376.628906
10465.195312
10375.853516
10391.767578
10279.302734
10288.403320
10453.368164
10371.908203
10387.455078
10382.808594
10311.001953
10241.671875
10242.354492
10351.724609
10465.985352
10203.047852
10387.532227
10385.007812
10290.902344
10401.419922
10433.449219
10375.937500
10286.784180
10343.072266
10291.237305
10270.308594
10334.471680
10246.191406
10442.390625
10336.578125
10321.223633
10450.409180
10335.412109
10344.873047
10199.545898
10138.691406
10309.634766
10293.062500
10347.849609
10294.103516
10200.826172
10357.868164
10500.541992
10302.842773
10381.091797
10384.200195
10111.569336
10264.447266
10265.697266
10262.729492
10252.192383
10198.144531
10226.747070
10313.579102
10157.073242
10306.795898
10429.773438
10284.101562
10424.479492
10253.125977
10270.648438
10346.327148
10288.352539
10418.373047
10312.988281
10266.472656
10327.434570
10309.021484
10287.273438
10359.976562
10275.952148
10316.572266
10261.730469
10291.763672
10347.043945
10419.796875
10315.194336
10416.293945
10462.060547
10404.083984
10443.207031
10285.606445
10191.424805
10325.028320
10415.668945
10360.694336
10467.279297
10459.473633
10468.473633
10321.807617
10258.515625
10260.570312
10375.600586
10386.710938
10362.750000
10300.295898
10250.734375
10220.963867
10325.284180
10250.208008
10333.097656
10299.965820
10306.769531
10424.345703
10249.271484
10345.684570
10474.476562
10396.523438
10371.205078
10436.964844
10354.921875
10343.746094
10395.042969
10343.493164
10269.882812
10442.775391
10264.267578
10446.228516
10350.664062
10403.048828
10343.885742
10348.708008
10188.986328
10279.396484
10320.905273
10383.416992
10391.666992
10383.783203
10495.983398
10352.611328
10363.246094
10483.852539
10404.953125
10458.078125
10374.361328
10280.905273
10245.987305
10270.393555
10381.634766
10318.565430
10321.979492
10278.990234
10405.324219
10374.407227
10429.807617
10500.340820
10313.117188
10251.954102
10239.065430
10237.138672
10317.096680
10319.560547
10319.855469
10357.734375
10432.729492
10375.913086
10449.950195
10286.873047
10402.807617
10313.786133
10213.352539
10306.207031
10335.351562
10262.413086
10313.621094
10293.511719
10347.598633
10345.970703
10338.337891
10399.635742
10253.403320
10405.995117
10349.534180
10319.836914
10325.424805
10208.177734
10297.353516
10319.654297
10309.033203
10394.133789
10290.846680
10312.673828
10312.210938
10132.737305
10416.524414
10402.053711
10287.519531
10264.833984
10239.341797
10257.920898
10348.158203
10256.639648
10382.706055
10228.700195
10277.581055
10369.370117
10239.708984
10328.949219
10207.202148
10422.629883
10423.104492
10197.571289
10237.759766
10289.474609
10361.446289
10324.827148
10319.991211
10403.862305
10292.408203
10280.859375
10325.605469
10283.517578
10353.402344
10402.750977
10215.702148
10397.580078
10389.716797
10406.454102
10411.411133
10357.945312
10211.099609
10384.007812
10328.500000
10373.090820
10393.134766
10289.787109
10254.108398
10374.591797
10277.860352
10411.603516
10369.491211
10306.539062
10357.409180
10322.744141
10192.098633
10356.488281
10318.235352
10216.369141
10260.102539
10272.945312
10180.245117
10298.439453
10206.015625
10166.493164
10250.811523
10257.119141
10249.954102
10346.821289
10394.482422
10415.704102
10240.135742
10356.165039
10383.298828
10297.212891
10252.890625
10461.018555
10272.907227
10365.867188
10453.370117
10439.543945
10442.894531
10374.994141
10376.434570
10313.686523
10226.271484
10337.089844
10227.358398
10241.819336
10336.835938
10384.007812
10382.076172
10334.142578
10290.115234
10281.322266
10300.278320
10385.085938
10430.370117
10303.418945
10312.186523
10290.921875
10297.530273
10351.938477
10394.409180
10354.696289
10363.363281
10285.035156
10265.994141
10226.777344
10301.351562
10216.475586
10373.105469
10278.478516
10244.963867
10296.199219
10270.532227
10398.397461
10325.441406
10343.605469
10267.325195
10318.835938
10232.844727
10347.291016
10312.370117
10241.416016
10305.939453
10245.295898
10329.141602
10303.187500
10338.960938
10384.176758
10511.480469
10364.661133
10325.680664
10360.215820
10270.813477
10293.558594
10268.453125
10244.248047
10391.376953
10372.577148
10329.444336
10213.883789
10343.083008
10260.721680
10404.427734
10294.917969
10271.600586
10346.585938
10169.536133
10170.632812
10283.223633
10375.270508
10362.988281
10273.196289
10225.769531
10212.543945
10184.926758
10222.436523
10358.341797
10313.513672
10287.865234
10319.592773
10188.762695
10333.700195
10254.973633
10232.280273
10201.562500
10220.446289
10257.689453
10350.705078
10259.227539
10226.391602
10315.547852
10300.104492
10298.399414
10397.123047
10320.230469
10304.509766
10275.661133
10315.950195
10331.725586
10352.476562
10249.746094
10379.028320
10350.767578
10357.529297
10413.749023
10357.738281
10348.970703
10396.499023
10338.301758
10290.089844
10142.506836
10304.678711
10348.719727
10248.660156
10201.504883
10274.486328
10137.051758
10392.875977
10322.195312
10313.867188
10388.397461
10394.929688
10369.563477
10355.446289
10476.671875
10426.475586
10374.200195
10251.733398
10314.789062
10396.859375
10259.645508
10226.756836
10239.625977
10150.874023
10186.826172
10284.250000
10234.933594
10303.694336
10266.985352
10357.475586
10258.998047
10204.709961
10307.650391
10494.008789
10291.507812
10362.589844
10385.791016
10213.257812
10228.070312
10345.608398
10391.108398
10297.400391
10361.651367
10378.838867
10361.335938
10304.961914
10412.457031
10128.942383
10281.932617
10413.226562
10438.079102
10304.149414
10389.858398
10332.517578
10359.633789
10325.792969
10359.860352
10367.850586
10236.942383
10165.254883
10406.801758
10408.622070
10192.463867
10215.168945
10292.861328
10207.758789
10448.844727
10264.832031
10261.761719
10314.141602
10247.041016
10345.071289
10222.990234
10281.144531
10375.754883
10251.988281
10379.436523
10212.331055
10282.584961
10275.677734
10237.844727
10287.037109
10308.622070
10267.694336
10278.888672
10178.737305
10202.764648
10146.719727
10100.167969
10247.153320
10421.238281
10282.338867
10236.886719
10236.770508
10279.638672
10283.247070
10249.568359
10387.181641
```
