## Supplementary material for "Functional connectivity across the human subcortical auditory system using an autoregressive matrix-Gaussian copula graphical model approach with partial correlations": Code: roi-12_mean_ts.txt

```
12329.907227
12194.593750
12192.149414
12136.397461
12070.693359
12016.051758
11938.711914
11933.228516
11861.291016
11866.686523
11951.166992
11992.179688
11896.083008
11836.733398
11859.810547
11900.807617
11971.709961
11925.737305
11896.855469
11951.090820
11926.541016
11886.230469
11924.638672
11834.156250
11911.047852
11922.566406
11890.473633
11926.380859
11912.463867
11923.667969
11987.631836
11909.545898
11921.397461
11935.509766
11844.550781
11877.458984
11883.155273
11888.627930
11989.519531
11993.414062
11908.422852
11915.078125
11902.205078
11841.433594
11806.221680
11824.824219
11853.678711
11926.861328
11952.383789
11939.877930
11921.349609
11977.683594
12061.712891
12144.543945
12153.828125
12145.333984
12059.554688
11998.340820
12011.478516
11963.371094
11973.961914
11972.768555
11967.361328
11953.467773
11944.626953
11854.372070
11857.499023
11883.243164
11950.979492
11951.939453
11948.153320
11951.274414
12001.057617
11960.672852
11955.144531
11952.257812
11890.909180
11939.763672
11953.676758
11905.267578
11932.793945
11976.279297
12054.975586
12156.125977
12076.298828
12086.885742
12037.245117
11969.043945
11900.749023
11890.795898
11905.114258
11886.478516
11875.484375
11899.268555
11918.243164
11882.187500
11948.189453
11939.375000
11940.259766
11971.377930
11994.930664
11910.561523
11921.599609
11931.748047
11941.382812
11979.316406
12007.805664
12003.977539
11930.936523
11873.893555
11944.421875
11957.793945
11890.111328
11873.428711
11858.275391
11952.481445
11963.927734
11953.967773
12020.588867
12037.243164
11962.017578
11961.365234
11957.239258
11951.814453
11964.257812
11934.470703
11991.490234
12016.407227
12027.796875
12076.977539
12114.066406
12087.990234
12047.150391
11946.101562
11910.969727
11880.571289
11851.116211
11858.750977
11969.179688
11903.181641
11890.770508
11833.395508
11750.598633
11788.146484
11800.679688
11785.436523
11867.038086
11944.726562
12042.311523
12044.727539
12069.625000
12098.592773
12022.239258
12027.305664
12040.454102
12021.666992
12068.307617
11988.053711
11940.439453
11966.539062
11917.226562
11963.560547
11954.518555
11882.408203
11939.295898
11923.698242
11951.403320
11982.165039
11910.924805
11880.292969
11831.365234
11850.861328
11855.951172
11836.807617
11942.718750
11931.692383
11917.101562
11982.869141
11910.088867
11907.178711
11939.728516
12038.753906
12063.615234
11963.028320
11889.078125
11910.186523
11843.478516
11901.933594
11928.961914
11864.948242
11931.027344
11905.871094
11921.514648
11963.228516
11931.175781
11949.934570
11997.499023
11938.826172
11916.896484
11927.964844
11835.325195
11877.795898
11879.083984
11885.830078
11892.635742
11890.363281
11947.916992
11990.541016
11998.575195
12113.100586
12072.994141
12030.383789
12004.037109
11940.726562
11973.395508
11965.305664
11930.592773
11898.334961
11917.279297
12020.035156
12062.124023
12124.637695
12185.000000
12146.820312
12103.721680
12079.906250
11986.134766
11918.748047
11934.244141
11873.984375
11922.206055
11948.686523
11917.163086
11916.605469
11888.314453
11917.228516
11911.749023
11855.039062
11917.129883
11958.785156
11973.940430
11959.149414
11903.602539
11766.094727
11745.078125
11756.391602
11811.063477
11822.388672
11819.144531
11857.285156
11901.639648
11894.711914
11923.730469
11928.233398
11873.596680
11882.099609
11873.036133
11819.885742
11819.197266
11773.580078
11798.727539
11803.353516
11844.225586
11874.335938
11834.987305
11862.289062
11830.525391
11839.442383
11945.386719
11917.425781
11934.388672
11894.080078
11832.877930
11848.572266
11790.167969
11782.807617
11804.199219
11797.599609
11814.875000
11850.605469
11917.110352
12097.098633
12165.445312
12162.759766
12033.473633
11924.204102
11838.305664
11835.967773
11873.502930
11776.060547
11809.506836
11872.453125
11802.906250
11870.955078
11864.059570
11910.683594
11891.134766
11910.518555
11963.350586
11934.416992
11925.958984
11921.085938
11845.108398
11865.172852
11864.432617
11783.310547
11831.743164
11885.243164
11852.939453
11844.260742
11917.388672
11942.006836
11938.880859
11925.060547
11863.666992
11862.743164
11796.413086
11805.118164
11798.172852
11870.255859
11850.336914
11801.844727
11901.599609
11949.460938
12035.529297
11978.296875
11865.830078
11818.918945
11816.773438
11794.922852
11810.720703
11793.401367
11818.083984
11825.714844
11841.249023
11840.098633
11903.096680
11842.993164
11835.148438
11868.538086
11812.387695
11816.740234
11812.223633
11793.477539
11794.763672
11815.300781
11915.855469
11967.527344
11994.484375
11944.622070
11879.726562
11852.627930
11806.483398
11790.864258
11805.807617
11807.710938
11899.811523
11972.013672
11975.320312
11904.287109
11846.526367
11827.270508
11766.041992
11773.702148
11833.087891
11823.035156
11869.253906
11908.949219
11871.321289
11893.547852
11827.666992
11792.765625
11786.654297
11725.063477
11794.984375
11759.176758
11756.690430
11837.641602
11827.852539
11864.337891
11842.066406
11819.500000
11854.840820
11928.451172
11986.715820
11995.013672
11982.394531
11950.022461
11848.948242
11773.966797
11813.599609
11795.667969
11808.248047
11786.437500
11768.684570
11802.459961
11761.784180
11795.307617
11804.077148
11739.926758
11812.654297
11795.407227
11764.959961
11704.218750
11691.170898
11707.879883
11737.441406
11732.190430
11715.413086
11790.359375
11788.045898
11844.009766
11905.060547
11871.464844
11889.093750
11895.228516
11788.944336
11816.991211
11828.454102
11842.491211
11854.581055
11713.843750
11760.709961
11837.943359
11930.720703
11972.638672
11881.711914
11857.657227
11903.795898
11901.217773
11980.942383
11937.972656
11917.116211
11865.034180
11775.282227
11735.484375
11769.697266
11750.488281
11819.425781
11855.269531
11828.023438
11833.100586
11796.396484
11840.988281
11789.909180
11772.807617
11771.308594
11853.018555
11919.825195
11992.422852
12078.348633
12044.669922
12013.605469
11911.203125
11825.795898
11792.569336
11752.737305
11694.585938
11755.541992
11792.553711
11764.970703
11713.733398
11676.551758
11680.958984
11702.741211
11754.937500
11830.944336
11805.024414
11757.068359
11801.459961
11754.991211
11784.834961
11759.399414
11742.625000
11789.476562
11818.614258
11747.315430
11756.362305
11754.776367
11826.127930
11854.065430
11800.192383
11787.206055
11754.077148
11728.349609
11818.876953
11882.627930
11888.821289
11915.015625
11853.710938
11884.818359
11853.337891
11836.233398
11890.051758
11869.226562
11842.388672
11865.451172
11858.661133
11827.083008
11779.717773
11748.214844
11734.349609
11804.699219
11876.395508
11953.631836
11939.944336
11867.791016
11896.633789
11835.967773
11815.088867
11804.887695
11765.356445
11812.021484
11812.647461
11711.899414
11711.575195
11730.409180
11763.940430
11729.271484
11701.611328
11775.451172
11821.439453
11775.711914
11772.948242
11715.641602
11681.417969
11771.236328
11853.451172
11824.433594
11837.410156
11812.226562
11798.066406
11773.981445
11779.248047
11721.966797
11711.844727
11743.340820
11847.467773
11928.112305
11862.137695
11801.164062
11727.782227
11697.009766
11803.330078
11830.251953
11813.707031
11910.310547
11981.159180
11957.812500
11921.078125
11898.669922
11847.391602
11840.090820
11888.745117
11806.956055
11764.957031
11831.625977
11812.768555
11788.686523
11723.040039
11775.566406
11871.131836
11896.955078
11924.858398
11937.668945
11890.230469
11859.771484
11827.948242
11832.821289
11811.547852
11758.292969
11819.201172
11839.870117
11838.023438
11847.045898
11846.938477
11854.140625
11904.714844
11874.894531
11898.411133
11843.500977
11806.643555
11843.560547
11817.922852
11822.012695
11854.482422
11898.185547
11880.119141
11976.272461
11999.822266
11991.906250
11893.852539
11793.875977
11767.338867
11767.488281
11734.353516
11782.377930
11793.856445
11857.407227
11865.742188
11811.059570
11837.765625
11814.930664
11810.251953
11823.692383
11879.791016
11886.563477
11858.773438
11909.125000
11862.536133
11771.622070
11766.440430
11775.872070
11702.338867
11735.224609
11736.476562
11736.532227
11816.957031
11822.237305
11869.479492
11815.248047
11750.178711
11806.975586
11774.892578
11834.878906
11841.963867
11818.020508
11830.363281
11770.394531
11776.128906
11733.209961
11758.916992
11806.593750
11874.841797
11833.613281
11848.424805
11854.766602
11921.364258
11883.826172
11948.735352
11976.828125
11958.141602
11917.668945
11860.532227
11852.608398
11840.309570
11785.723633
11739.577148
11663.750977
11683.686523
11794.204102
11791.769531
11755.035156
11788.233398
11910.835938
11950.189453
11997.000977
11899.118164
11859.458008
11852.779297
11795.622070
11823.776367
11840.454102
11779.076172
11802.398438
11747.054688
11700.981445
11746.077148
11715.834961
11665.243164
11703.395508
11741.776367
11750.717773
11766.869141
11732.270508
11719.242188
11781.262695
11815.551758
11842.360352
11846.801758
11791.186523
11859.575195
11835.706055
11749.803711
11806.372070
11868.439453
11832.631836
11878.566406
11807.749023
11742.911133
11786.678711
11753.914062
11751.825195
11751.871094
11768.459961
11785.314453
11714.785156
11711.285156
11769.436523
11814.175781
11786.196289
11765.819336
11738.717773
11789.609375
11798.188477
11812.090820
11812.951172
11775.240234
11785.164062
11788.285156
11727.723633
11722.246094
11746.630859
11723.817383
11777.026367
11782.122070
11740.903320
11727.689453
11712.250977
11709.568359
11647.558594
11631.369141
11705.821289
11742.691406
11719.260742
11767.516602
11788.541992
11734.346680
11794.844727
11793.265625
11791.340820
11800.840820
11809.051758
11770.189453
11765.141602
11716.925781
11725.644531
11702.950195
11676.551758
11837.978516
11879.251953
11898.127930
11846.280273
11789.734375
11725.967773
11763.990234
11798.699219
11789.948242
11877.326172
11919.854492
11886.756836
11894.672852
11866.656250
11805.311523
11799.520508
11762.804688
11849.243164
11897.736328
11913.659180
11920.635742
11913.249023
11943.558594
11964.099609
11936.021484
11932.356445
11873.737305
11837.740234
11813.348633
11783.102539
11817.637695
11890.943359
11869.382812
11822.424805
11793.677734
11779.807617
11821.592773
11890.936523
11870.762695
11855.674805
11812.938477
11780.518555
11833.009766
11881.445312
11869.625000
11916.149414
11915.713867
11923.499023
11879.301758
11842.742188
11783.234375
11786.903320
11696.514648
11674.750977
11704.746094
11703.175781
11760.916992
11757.141602
11684.170898
11714.844727
11733.675781
11729.897461
11743.125977
11773.384766
11878.550781
11934.940430
11920.727539
11881.027344
11860.503906
11868.250977
11954.183594
11906.010742
11960.164062
11962.039062
11927.725586
11868.581055
11832.555664
11803.817383
11665.355469
11642.511719
11652.216797
11636.175781
11614.461914
11563.128906
11548.791016
11594.689453
11622.375000
11653.860352
11660.739258
11650.608398
11684.365234
11686.877930
11696.331055
11680.852539
11661.356445
11672.449219
11691.375977
11757.573242
11786.936523
11740.481445
11757.249023
11754.258789
11757.181641
11810.491211
11815.675781
11793.230469
11828.254883
11756.484375
11741.304688
11751.137695
11786.569336
11891.524414
11937.316406
11938.639648
11941.776367
11825.390625
11795.557617
11722.900391
11643.236328
11662.296875
11685.925781
11619.407227
11613.972656
11619.868164
11584.999023
11579.625977
11587.633789
11548.975586
11628.340820
11705.125000
11698.117188
11742.822266
11704.194336
11700.104492
11756.791016
11771.568359
11736.271484
11710.508789
11671.266602
11709.123047
11691.518555
11724.686523
11738.958008
11714.821289
11696.728516
11622.347656
11621.812500
11728.201172
11670.948242
11653.250977
11647.241211
11596.366211
11559.985352
11580.513672
11649.539062
11717.268555
11658.320312
11649.649414
11678.550781
11789.412109
11892.125000
```
