## Supplementary material for "Functional connectivity across the human subcortical auditory system using an autoregressive matrix-Gaussian copula graphical model approach with partial correlations": Code: roi-13_mean_ts.txt

```
10195.947266
10142.281250
10107.245117
10106.139648
10092.664062
10080.376953
10078.412109
10058.176758
10046.034180
10047.499023
10058.989258
10067.160156
10075.072266
10067.923828
10070.983398
10086.033203
10097.003906
10098.226562
10093.689453
10093.592773
10096.135742
10094.741211
10083.045898
10083.684570
10079.225586
10101.988281
10098.466797
10109.994141
10114.944336
10103.997070
10103.364258
10104.711914
10099.734375
10106.626953
10086.604492
10090.521484
10118.511719
10100.260742
10085.829102
10071.170898
10042.016602
10025.740234
10032.139648
10034.881836
10043.525391
10069.564453
10066.406250
10068.948242
10063.274414
10062.893555
10070.286133
10073.766602
10080.576172
10091.469727
10076.901367
10076.997070
10075.713867
10035.786133
10059.814453
10037.053711
10093.552734
10128.567383
10134.342773
10119.956055
10096.088867
10086.886719
10095.378906
10114.826172
10101.874023
10119.309570
10123.603516
10118.794922
10115.851562
10127.050781
10124.121094
10116.209961
10108.064453
10111.866211
10114.659180
10096.630859
10098.054688
10095.417969
10081.833008
10067.319336
10053.428711
10028.738281
10050.364258
10042.379883
10022.416992
10044.799805
10049.235352
10048.908203
10055.206055
10047.880859
10046.577148
10045.780273
10049.594727
10068.521484
10070.103516
10079.377930
10088.457031
10083.219727
10067.279297
10069.144531
10057.853516
10054.662109
10058.780273
10073.824219
10071.430664
10064.853516
10051.381836
10050.065430
10017.712891
10022.032227
10029.395508
10046.455078
10061.427734
10096.632812
10107.916992
10115.267578
10118.250977
10123.358398
10129.774414
10112.729492
10095.918945
10076.225586
10087.810547
10110.050781
10101.438477
10100.776367
10105.363281
10066.906250
10061.540039
10065.873047
10061.869141
10059.350586
10072.434570
10061.470703
10066.486328
10061.752930
10051.810547
10077.185547
10075.159180
10088.553711
10111.908203
10119.179688
10122.142578
10133.760742
10135.250977
10150.967773
10133.149414
10133.768555
10145.288086
10155.291016
10166.783203
10161.137695
10161.183594
10176.576172
10140.041016
10133.164062
10138.634766
10130.328125
10125.577148
10115.145508
10132.586914
10154.507812
10140.550781
10145.414062
10141.448242
10153.676758
10138.699219
10108.591797
10103.380859
10108.305664
10124.456055
10136.071289
10124.720703
10116.158203
10120.821289
10107.695312
10106.481445
10117.210938
10122.894531
10132.751953
10122.532227
10130.154297
10147.163086
10155.751953
10166.367188
10149.574219
10135.534180
10159.485352
10142.582031
10148.793945
10155.400391
10124.172852
10125.534180
10114.842773
10120.862305
10110.463867
10078.304688
10068.490234
10088.958984
10093.961914
10085.277344
10093.521484
10087.734375
10081.182617
10068.432617
10058.823242
10048.579102
10040.000000
10045.979492
10056.955078
10071.431641
10101.350586
10094.291992
10088.470703
10077.114258
10077.608398
10088.166992
10105.480469
10099.791992
10107.129883
10110.696289
10119.986328
10120.539062
10116.456055
10112.586914
10127.269531
10130.292969
10134.306641
10104.355469
10094.959961
10098.596680
10090.171875
10089.447266
10089.631836
10084.214844
10089.864258
10096.734375
10106.100586
10124.178711
10108.987305
10104.515625
10131.882812
10132.679688
10142.687500
10171.510742
10161.178711
10168.125977
10182.343750
10177.403320
10189.599609
10168.812500
10159.237305
10158.789062
10146.253906
10138.153320
10128.940430
10139.333008
10158.702148
10158.261719
10146.611328
10133.599609
10107.539062
10110.966797
10108.775391
10121.208008
10138.111328
10107.539062
10098.709961
10116.214844
10117.651367
10125.606445
10118.900391
10126.094727
10140.026367
10125.480469
10134.348633
10123.822266
10148.215820
10178.337891
10194.411133
10165.593750
10122.408203
10109.359375
10091.459961
10096.312500
10090.339844
10116.218750
10154.162109
10153.842773
10173.334961
10202.653320
10182.763672
10205.077148
10187.324219
10173.917969
10163.087891
10137.475586
10127.356445
10110.999023
10096.706055
10089.445312
10085.916016
10082.585938
10105.139648
10113.529297
10117.291992
10133.617188
10128.074219
10101.151367
10112.399414
10088.807617
10092.717773
10090.909180
10078.759766
10105.024414
10106.769531
10114.947266
10095.302734
10093.487305
10106.177734
10125.342773
10148.723633
10124.750000
10120.679688
10136.746094
10121.240234
10097.406250
10112.341797
10106.494141
10099.823242
10135.365234
10125.659180
10146.383789
10152.179688
10127.516602
10151.998047
10133.692383
10143.909180
10151.890625
10121.024414
10123.570312
10119.422852
10108.177734
10128.985352
10122.264648
10141.754883
10141.031250
10141.877930
10160.341797
10129.842773
10134.875977
10135.267578
10133.341797
10160.583984
10158.561523
10141.533203
10150.414062
10141.448242
10165.002930
10150.010742
10138.998047
10138.283203
10123.222656
10119.309570
10121.626953
10121.909180
10126.745117
10116.007812
10114.719727
10109.182617
10112.853516
10134.639648
10130.674805
10148.037109
10160.960938
10154.738281
10178.167969
10172.948242
10157.285156
10175.191406
10170.317383
10175.774414
10148.259766
10130.378906
10130.457031
10112.249023
10121.481445
10126.094727
10141.042969
10165.738281
10154.364258
10170.880859
10162.819336
10153.321289
10185.794922
10158.368164
10174.730469
10194.864258
10182.844727
10126.616211
10108.122070
10112.792969
10087.694336
10108.083984
10098.624023
10100.668945
10142.037109
10145.040039
10152.759766
10172.362305
10161.984375
10175.350586
10168.255859
10151.985352
10171.727539
10148.380859
10126.851562
10114.958008
10076.519531
10102.345703
10107.594727
10113.744141
10149.037109
10126.665039
10135.794922
10151.698242
10147.446289
10163.557617
10146.722656
10139.276367
10125.052734
10111.250000
10113.141602
10103.443359
10109.970703
10132.553711
10119.884766
10136.794922
10167.001953
10171.416992
10180.043945
10187.865234
10169.786133
10175.075195
10197.452148
10196.946289
10222.202148
10200.378906
10175.749023
10199.688477
10154.767578
10125.421875
10158.292969
10141.011719
10149.118164
10158.517578
10151.926758
10162.534180
10143.797852
10122.360352
10149.814453
10136.641602
10152.393555
10161.458984
10145.183594
10137.180664
10124.561523
10108.133789
10132.162109
10109.660156
10087.750977
10116.966797
10093.440430
10087.679688
10112.771484
10083.084961
10074.540039
10097.390625
10069.900391
10083.820312
10093.297852
10090.780273
10123.006836
10125.590820
10142.791016
10153.635742
10138.623047
10153.910156
10137.948242
10135.359375
10132.383789
10093.309570
10116.973633
10117.509766
10116.785156
10134.332031
10131.173828
10120.172852
10124.474609
10121.767578
10113.517578
10127.003906
10136.189453
10117.863281
10142.526367
10108.948242
10120.947266
10143.740234
10138.318359
10149.765625
10164.782227
10155.729492
10184.006836
10170.624023
10149.390625
10156.826172
10148.749023
10151.098633
10164.166992
10143.277344
10149.476562
10159.278320
10142.094727
10161.694336
10160.826172
10126.703125
10155.142578
10128.324219
10121.216797
10160.460938
10149.713867
10146.388672
10164.125977
10146.348633
10150.592773
10147.141602
10126.599609
10146.191406
10137.495117
10141.060547
10153.356445
10140.493164
10157.168945
10177.400391
10190.063477
10156.861328
10148.493164
10151.485352
10127.819336
10117.173828
10123.747070
10111.069336
10153.012695
10146.416016
10149.768555
10153.600586
10137.070312
10153.533203
10133.395508
10120.253906
10135.772461
10131.475586
10128.225586
10108.114258
10104.199219
10120.556641
10114.401367
10105.509766
10149.629883
10149.524414
10144.059570
10178.253906
10167.892578
10152.449219
10147.654297
10125.980469
10159.599609
10154.540039
10153.574219
10170.934570
10158.043945
10135.786133
10135.104492
10136.169922
10132.143555
10167.610352
10168.587891
10167.877930
10186.759766
10169.917969
10179.907227
10173.640625
10170.667969
10198.315430
10184.398438
10197.653320
10174.818359
10163.065430
10160.414062
10127.242188
10140.898438
10137.859375
10145.480469
10144.912109
10152.931641
10161.350586
10157.575195
10138.232422
10152.786133
10139.753906
10124.153320
10144.979492
10145.638672
10154.512695
10163.070312
10167.375000
10181.326172
10174.851562
10173.374023
10183.537109
10176.412109
10187.857422
10170.401367
10184.688477
10189.728516
10158.020508
10179.481445
10151.349609
10125.416992
10134.974609
10117.722656
10111.780273
10121.730469
10127.285156
10173.181641
10172.260742
10174.980469
10171.645508
10136.269531
10162.614258
10161.383789
10162.458984
10179.550781
10153.420898
10147.232422
10151.559570
10137.625000
10139.604492
10153.603516
10147.643555
10159.858398
10144.270508
10126.825195
10148.556641
10135.861328
10132.614258
10135.742188
10133.891602
10134.484375
10128.824219
10114.898438
10119.437500
10117.477539
10105.279297
10120.137695
10125.185547
10111.850586
10138.279297
10141.558594
10129.387695
10125.575195
10094.593750
10093.451172
10110.935547
10132.228516
10163.944336
10157.482422
10146.118164
10163.584961
10144.698242
10122.791016
10159.626953
10191.644531
10188.255859
10203.163086
10155.166016
10159.480469
10129.268555
10107.225586
10128.685547
10119.593750
10113.429688
10123.795898
10100.553711
10093.209961
10089.295898
10075.656250
10103.916992
10103.361328
10120.127930
10142.274414
10131.290039
10119.998047
10132.602539
10124.658203
10119.346680
10113.147461
10104.455078
10106.373047
10124.963867
10121.058594
10144.379883
10136.477539
10136.154297
10142.681641
10116.172852
10121.356445
10127.126953
10122.363281
10135.752930
10148.805664
10137.350586
10152.772461
10153.924805
10142.762695
10156.916992
10141.541016
10131.543945
10154.441406
10137.986328
10144.590820
10127.419922
10110.726562
10114.029297
10105.333984
10123.939453
10140.026367
10162.484375
10110.733398
10093.296875
10123.081055
10113.421875
10126.668945
10148.389648
10140.120117
10170.030273
10148.008789
10122.308594
10146.720703
10117.174805
10110.850586
10149.040039
10135.953125
10187.954102
10158.636719
10139.307617
10135.286133
10104.207031
10098.865234
10077.825195
10067.002930
10115.965820
10102.512695
10087.753906
10125.536133
10099.379883
10093.600586
10128.351562
10119.755859
10103.410156
10138.298828
10125.340820
10133.506836
10147.911133
10124.526367
10136.307617
10136.208008
10103.541992
10104.450195
10086.177734
10065.867188
10102.695312
10108.066406
10115.596680
10158.369141
10144.498047
10113.025391
10129.434570
10101.325195
10098.979492
10116.383789
10091.588867
10121.640625
10106.466797
10100.595703
10145.994141
10128.855469
10134.422852
10161.167969
10146.604492
10161.668945
10164.956055
10135.550781
10157.124023
10143.636719
10136.819336
10160.658203
10151.644531
10146.084961
10183.907227
10178.048828
10155.346680
10173.107422
10166.368164
10172.787109
10153.063477
10137.860352
10154.777344
10127.632812
10112.762695
10128.454102
10110.206055
10081.333984
10091.095703
10083.883789
10088.916016
10106.733398
10103.742188
10113.776367
10136.529297
10140.591797
10179.333008
10196.551758
10192.049805
10232.106445
10214.761719
10215.841797
10226.708984
10210.545898
10235.112305
10232.122070
10234.154297
10231.775391
10187.346680
10176.297852
10158.979492
10143.230469
10154.691406
10133.957031
10119.387695
10171.475586
10146.778320
10129.173828
10141.266602
10130.867188
10110.160156
10127.611328
10114.226562
10106.607422
10119.874023
10112.235352
10127.681641
10131.261719
10107.550781
10128.598633
10104.294922
10107.394531
10139.455078
10134.342773
10138.291016
10151.502930
10114.953125
10153.908203
10160.591797
10169.525391
10180.992188
10172.058594
10204.000000
10178.916016
10165.616211
10185.346680
10167.737305
10164.659180
10182.904297
10152.908203
10174.824219
10165.387695
10153.884766
10186.000000
10164.476562
10153.319336
10159.340820
10134.246094
10169.671875
10175.420898
10182.655273
```
