## Supplementary material for "Functional connectivity across the human subcortical auditory system using an autoregressive matrix-Gaussian copula graphical model approach with partial correlations": Code: roi-14_mean_ts.txt

```
11933.035156
11829.221680
11803.973633
11764.920898
11744.526367
11713.667969
11627.908203
11630.130859
11575.974609
11554.460938
11688.868164
11685.080078
11567.949219
11533.773438
11540.251953
11583.175781
11678.019531
11615.653320
11600.625000
11639.793945
11577.619141
11605.231445
11602.004883
11519.713867
11584.923828
11580.723633
11546.896484
11604.683594
11595.534180
11604.708984
11631.592773
11574.578125
11606.608398
11616.295898
11532.965820
11600.879883
11576.591797
11608.019531
11682.756836
11669.186523
11617.767578
11606.752930
11566.730469
11528.323242
11521.248047
11482.641602
11513.048828
11612.191406
11616.271484
11604.034180
11574.395508
11641.261719
11730.589844
11754.579102
11781.447266
11816.966797
11692.864258
11698.733398
11657.085938
11654.297852
11695.522461
11693.787109
11663.810547
11636.860352
11636.955078
11539.037109
11567.543945
11554.737305
11610.777344
11638.676758
11599.871094
11663.975586
11725.965820
11638.995117
11704.055664
11666.873047
11551.823242
11610.147461
11583.528320
11545.621094
11601.478516
11622.371094
11717.556641
11781.825195
11723.393555
11725.088867
11686.712891
11648.104492
11609.141602
11564.462891
11598.018555
11560.705078
11525.099609
11593.940430
11584.164062
11564.787109
11670.155273
11580.629883
11588.643555
11680.730469
11650.085938
11586.414062
11638.532227
11612.171875
11639.737305
11683.938477
11694.673828
11731.152344
11675.095703
11604.625000
11683.797852
11627.342773
11595.762695
11630.366211
11571.189453
11622.311523
11682.361328
11606.662109
11695.652344
11661.498047
11621.088867
11636.870117
11633.339844
11666.728516
11648.596680
11592.627930
11686.689453
11692.513672
11685.339844
11770.168945
11746.785156
11739.981445
11739.519531
11634.116211
11572.986328
11575.827148
11491.311523
11581.408203
11628.887695
11566.245117
11609.968750
11527.568359
11485.728516
11541.071289
11489.716797
11491.224609
11570.614258
11613.090820
11724.189453
11705.900391
11710.376953
11791.541992
11651.859375
11714.673828
11712.410156
11703.406250
11766.209961
11666.545898
11671.985352
11655.011719
11550.779297
11642.162109
11624.639648
11565.417969
11623.473633
11594.072266
11651.345703
11668.964844
11593.850586
11581.895508
11542.790039
11523.795898
11539.768555
11515.139648
11636.839844
11620.901367
11607.859375
11673.462891
11598.492188
11639.191406
11692.133789
11713.076172
11801.874023
11684.840820
11622.250000
11636.671875
11563.994141
11624.276367
11642.523438
11607.355469
11650.724609
11631.730469
11642.295898
11654.950195
11628.287109
11680.923828
11713.416016
11659.362305
11679.116211
11607.933594
11552.567383
11635.625000
11592.638672
11636.139648
11634.351562
11626.627930
11681.187500
11694.220703
11699.441406
11817.774414
11751.793945
11732.501953
11701.401367
11661.372070
11696.206055
11665.745117
11657.241211
11649.083984
11629.461914
11753.910156
11788.021484
11769.190430
11882.827148
11835.202148
11805.252930
11818.381836
11719.694336
11692.226562
11680.995117
11630.166992
11687.494141
11617.775391
11628.414062
11629.589844
11578.550781
11646.740234
11623.554688
11584.772461
11650.299805
11659.683594
11663.317383
11696.668945
11605.282227
11513.995117
11527.803711
11493.296875
11548.653320
11556.913086
11535.583008
11603.601562
11646.177734
11582.305664
11677.543945
11646.994141
11599.628906
11651.267578
11571.025391
11551.206055
11528.523438
11511.270508
11534.758789
11518.477539
11601.009766
11604.323242
11571.149414
11598.506836
11549.833008
11596.879883
11649.049805
11601.945312
11617.873047
11603.812500
11578.305664
11592.719727
11532.348633
11546.055664
11582.962891
11541.388672
11606.145508
11589.393555
11671.142578
11820.204102
11872.817383
11865.854492
11764.269531
11670.347656
11586.129883
11565.707031
11594.297852
11532.130859
11603.117188
11588.676758
11555.646484
11625.589844
11620.606445
11648.426758
11658.552734
11686.594727
11735.033203
11677.442383
11696.063477
11700.567383
11565.574219
11583.442383
11584.698242
11524.149414
11596.260742
11594.586914
11549.887695
11613.040039
11640.227539
11642.724609
11680.304688
11605.913086
11578.634766
11578.501953
11531.187500
11557.020508
11541.945312
11622.712891
11616.774414
11601.687500
11618.254883
11630.116211
11738.458008
11667.494141
11576.182617
11581.401367
11522.259766
11530.034180
11548.128906
11480.124023
11517.639648
11531.818359
11545.900391
11563.927734
11611.476562
11583.589844
11630.150391
11585.077148
11556.337891
11570.829102
11520.039062
11541.157227
11508.031250
11560.737305
11664.918945
11688.494141
11735.457031
11649.443359
11585.291992
11587.818359
11514.817383
11539.990234
11581.272461
11584.412109
11686.593750
11699.682617
11717.672852
11645.187500
11577.086914
11605.080078
11533.202148
11557.398438
11621.321289
11602.134766
11673.978516
11661.723633
11628.724609
11680.923828
11588.548828
11571.708008
11528.730469
11489.168945
11551.991211
11496.018555
11539.574219
11574.119141
11510.353516
11567.689453
11588.152344
11599.904297
11628.041016
11685.700195
11735.080078
11719.735352
11710.053711
11697.793945
11589.307617
11573.443359
11562.770508
11559.871094
11573.328125
11498.099609
11505.735352
11576.999023
11537.386719
11563.515625
11535.247070
11518.577148
11596.135742
11591.301758
11553.216797
11464.787109
11495.641602
11475.331055
11487.166992
11484.048828
11490.695312
11529.255859
11540.789062
11603.207031
11634.011719
11583.205078
11634.050781
11657.682617
11533.728516
11551.633789
11532.804688
11610.888672
11616.848633
11502.919922
11528.208008
11557.571289
11676.350586
11690.991211
11617.808594
11621.750000
11626.484375
11652.089844
11735.083984
11693.346680
11679.440430
11655.853516
11537.445312
11528.375977
11536.542969
11557.411133
11631.522461
11602.719727
11577.041992
11612.137695
11589.180664
11630.586914
11557.704102
11495.674805
11570.222656
11593.978516
11647.774414
11732.925781
11752.442383
11737.609375
11740.206055
11637.958984
11603.970703
11591.999023
11549.968750
11485.226562
11560.690430
11542.963867
11571.522461
11510.186523
11456.714844
11497.538086
11477.285156
11516.808594
11592.116211
11522.557617
11546.135742
11573.093750
11529.914062
11559.510742
11522.201172
11469.824219
11569.292969
11556.532227
11556.654297
11562.722656
11548.893555
11561.844727
11608.130859
11542.170898
11517.015625
11478.599609
11470.146484
11554.124023
11605.850586
11662.321289
11652.014648
11613.869141
11652.791992
11619.418945
11619.906250
11670.647461
11620.837891
11630.986328
11604.172852
11589.466797
11570.205078
11543.828125
11494.286133
11511.107422
11574.705078
11620.317383
11692.119141
11699.267578
11595.769531
11598.634766
11570.257812
11563.044922
11534.971680
11535.486328
11571.200195
11579.892578
11488.270508
11519.346680
11510.291016
11506.966797
11510.858398
11450.899414
11518.407227
11557.373047
11508.128906
11504.150391
11487.789062
11479.660156
11586.562500
11610.428711
11591.383789
11597.445312
11610.576172
11582.165039
11560.500977
11515.093750
11510.242188
11532.698242
11489.949219
11614.579102
11689.498047
11604.916016
11566.453125
11497.086914
11444.147461
11571.745117
11537.473633
11509.502930
11671.166992
11728.256836
11693.317383
11674.129883
11632.247070
11568.792969
11563.211914
11606.844727
11506.058594
11534.222656
11572.913086
11566.210938
11561.963867
11484.283203
11534.770508
11600.486328
11636.272461
11719.194336
11705.237305
11689.757812
11651.347656
11559.631836
11588.539062
11560.041016
11491.229492
11556.089844
11558.453125
11528.847656
11597.900391
11565.066406
11617.274414
11651.376953
11580.322266
11641.122070
11602.889648
11556.060547
11587.020508
11531.291016
11550.416992
11604.278320
11642.264648
11627.200195
11707.660156
11721.064453
11760.125000
11689.000977
11570.159180
11556.583984
11513.285156
11488.001953
11543.466797
11545.614258
11605.919922
11609.571289
11608.075195
11582.558594
11552.470703
11565.798828
11555.813477
11604.888672
11658.664062
11599.093750
11651.370117
11631.721680
11492.137695
11520.527344
11513.440430
11463.326172
11495.360352
11445.835938
11518.196289
11559.508789
11543.281250
11573.416016
11543.694336
11510.335938
11555.659180
11495.567383
11553.638672
11568.291016
11553.403320
11562.254883
11546.225586
11591.436523
11565.200195
11555.381836
11607.209961
11621.616211
11654.317383
11660.393555
11681.986328
11707.301758
11665.717773
11728.217773
11734.005859
11693.573242
11655.833984
11574.077148
11616.029297
11650.531250
11552.351562
11496.642578
11471.040039
11473.502930
11602.216797
11573.112305
11546.320312
11588.713867
11656.089844
11705.854492
11736.976562
11617.301758
11573.413086
11539.260742
11474.995117
11525.911133
11546.356445
11501.008789
11541.866211
11494.420898
11459.478516
11507.883789
11468.166992
11417.693359
11461.267578
11475.823242
11527.096680
11539.280273
11492.175781
11503.643555
11589.376953
11544.854492
11631.641602
11592.392578
11513.311523
11576.883789
11555.958984
11479.521484
11577.719727
11573.076172
11604.683594
11635.690430
11538.492188
11503.722656
11520.875977
11497.752930
11488.150391
11486.184570
11510.971680
11515.095703
11456.515625
11438.106445
11518.948242
11498.451172
11533.395508
11493.877930
11494.625000
11582.053711
11542.401367
11562.633789
11565.990234
11498.026367
11555.006836
11538.230469
11437.913086
11500.295898
11503.044922
11479.813477
11556.705078
11541.594727
11488.421875
11485.642578
11444.621094
11487.432617
11471.583008
11427.541992
11514.608398
11484.618164
11494.094727
11537.147461
11507.107422
11502.264648
11574.106445
11554.031250
11580.545898
11594.385742
11576.321289
11585.672852
11571.141602
11567.081055
11570.672852
11495.376953
11547.305664
11686.363281
11658.104492
11651.572266
11617.074219
11570.649414
11545.397461
11543.527344
11562.475586
11560.417969
11655.291992
11652.760742
11608.125977
11655.141602
11608.351562
11580.604492
11578.858398
11532.034180
11613.311523
11641.003906
11659.820312
11718.659180
11687.066406
11722.041016
11723.009766
11692.524414
11687.662109
11589.903320
11586.041992
11602.418945
11552.325195
11600.497070
11662.008789
11566.169922
11569.095703
11559.310547
11503.779297
11596.756836
11630.356445
11604.150391
11615.940430
11549.342773
11528.606445
11637.925781
11629.430664
11601.978516
11672.418945
11647.857422
11656.909180
11657.494141
11611.705078
11588.039062
11549.071289
11453.745117
11449.852539
11483.596680
11431.060547
11495.312500
11476.362305
11420.922852
11458.128906
11461.004883
11508.909180
11526.305664
11522.966797
11629.660156
11654.577148
11643.165039
11619.588867
11573.219727
11598.009766
11628.119141
11591.803711
11665.513672
11712.212891
11629.905273
11574.471680
11593.655273
11588.991211
11508.817383
11456.664062
11475.496094
11479.655273
11413.401367
11315.789062
11334.432617
11377.473633
11386.416992
11444.984375
11430.747070
11427.800781
11464.391602
11461.834961
11477.467773
11458.269531
11400.221680
11442.903320
11478.978516
11513.353516
11574.288086
11526.103516
11537.315430
11570.119141
11546.475586
11593.301758
11607.270508
11600.938477
11628.418945
11555.196289
11573.478516
11560.330078
11608.225586
11724.744141
11701.988281
11741.512695
11719.440430
11617.875977
11562.009766
11484.597656
11378.534180
11433.624023
11476.053711
11371.175781
11409.740234
11435.301758
11339.151367
11400.889648
11397.141602
11353.684570
11466.780273
11486.574219
11478.528320
11555.633789
11517.468750
11496.621094
11521.658203
11494.074219
11500.020508
11464.742188
11455.718750
11504.704102
11484.574219
11495.662109
11482.777344
11503.122070
11487.779297
11391.556641
11467.054688
11510.979492
11439.041992
11479.892578
11413.649414
11388.802734
11395.898438
11369.457031
11461.970703
11504.443359
11457.517578
11456.799805
11462.417969
11562.807617
11672.955078
```
