## Supplementary material for "Functional connectivity across the human subcortical auditory system using an autoregressive matrix-Gaussian copula graphical model approach with partial correlations": Code: roi-15_mean_ts.txt

```
10888.576172
10809.216797
10754.631836
10772.288086
10746.989258
10752.447266
10765.431641
10745.483398
10730.361328
10710.760742
10680.129883
10698.135742
10696.083008
10662.483398
10683.239258
10699.509766
10710.368164
10747.741211
10733.052734
10750.376953
10754.668945
10715.390625
10715.890625
10699.475586
10678.847656
10717.977539
10704.523438
10722.583984
10747.250977
10723.683594
10728.574219
10735.894531
10726.107422
10741.636719
10714.913086
10717.884766
10739.434570
10726.319336
10714.364258
10712.636719
10670.608398
10668.995117
10671.742188
10645.176758
10659.200195
10658.687500
10655.286133
10676.072266
10672.716797
10670.358398
10680.745117
10668.725586
10660.750000
10678.640625
10662.523438
10666.262695
10670.011719
10631.292969
10655.965820
10622.782227
10626.826172
10671.116211
10672.758789
10651.826172
10646.438477
10633.253906
10635.876953
10667.453125
10649.423828
10678.840820
10695.263672
10671.269531
10683.587891
10679.063477
10669.168945
10682.037109
10668.049805
10673.568359
10691.969727
10669.207031
10672.572266
10677.256836
10667.146484
10680.180664
10662.847656
10627.706055
10634.873047
10600.003906
10626.970703
10627.945312
10613.455078
10643.286133
10639.943359
10626.864258
10652.426758
10643.750977
10654.443359
10669.808594
10648.250977
10645.201172
10667.106445
10633.013672
10636.711914
10652.744141
10649.333008
10670.630859
10664.636719
10637.170898
10648.766602
10623.777344
10608.365234
10618.073242
10590.855469
10588.028320
10606.591797
10603.074219
10627.180664
10651.587891
10655.459961
10675.143555
10685.412109
10689.599609
10710.723633
10693.184570
10675.591797
10657.419922
10618.078125
10667.876953
10653.788086
10639.860352
10641.189453
10588.716797
10584.782227
10580.455078
10574.098633
10598.750977
10613.567383
10589.020508
10613.514648
10603.470703
10612.150391
10653.170898
10643.627930
10650.827148
10675.227539
10671.722656
10682.617188
10692.024414
10682.372070
10701.246094
10677.287109
10675.319336
10668.861328
10645.875000
10681.302734
10669.631836
10667.498047
10686.826172
10628.041016
10647.488281
10643.737305
10635.950195
10666.175781
10644.912109
10651.205078
10662.916992
10652.390625
10666.155273
10665.233398
10669.021484
10673.967773
10656.759766
10665.684570
10656.260742
10648.851562
10687.276367
10659.316406
10659.021484
10676.219727
10653.805664
10681.363281
10701.791992
10699.994141
10724.339844
10714.426758
10707.687500
10716.912109
10702.066406
10735.559570
10705.231445
10699.975586
10717.450195
10676.643555
10680.753906
10676.458008
10646.123047
10681.752930
10671.209961
10671.624023
10685.470703
10652.259766
10631.793945
10670.932617
10660.383789
10678.030273
10668.559570
10653.601562
10659.098633
10643.997070
10611.097656
10606.088867
10577.743164
10590.392578
10590.007812
10584.582031
10616.317383
10601.899414
10617.739258
10603.920898
10596.685547
10633.931641
10649.025391
10636.845703
10665.178711
10660.013672
10648.169922
10677.134766
10652.906250
10659.087891
10653.761719
10649.235352
10680.260742
10649.650391
10641.776367
10640.216797
10613.231445
10636.821289
10627.870117
10610.163086
10642.355469
10658.254883
10656.240234
10705.007812
10663.955078
10657.791992
10675.696289
10648.987305
10666.798828
10682.917969
10658.643555
10690.952148
10715.777344
10699.973633
10725.719727
10688.634766
10681.437500
10692.211914
10679.820312
10689.002930
10680.423828
10694.034180
10703.159180
10684.646484
10702.645508
10692.798828
10663.611328
10673.166992
10643.384766
10662.917969
10682.573242
10636.558594
10658.330078
10666.535156
10653.282227
10685.649414
10647.875977
10660.250977
10673.282227
10643.896484
10679.894531
10670.833008
10668.182617
10694.719727
10695.225586
10652.661133
10638.646484
10636.343750
10611.628906
10628.464844
10614.625000
10623.288086
10674.612305
10654.447266
10674.920898
10692.987305
10678.898438
10711.520508
10683.703125
10673.739258
10665.739258
10606.508789
10615.140625
10614.804688
10577.170898
10596.940430
10603.478516
10584.070312
10624.732422
10619.591797
10627.149414
10650.593750
10629.457031
10610.650391
10632.847656
10618.364258
10641.118164
10639.436523
10638.532227
10678.145508
10665.291992
10698.910156
10688.073242
10680.000977
10679.401367
10657.133789
10672.245117
10634.455078
10623.114258
10660.999023
10629.563477
10632.115234
10654.799805
10640.648438
10655.979492
10676.194336
10637.210938
10659.741211
10688.308594
10660.258789
10689.896484
10667.955078
10662.701172
10679.463867
10654.296875
10680.089844
10670.187500
10660.855469
10652.782227
10636.485352
10670.948242
10656.272461
10662.925781
10679.138672
10654.770508
10656.033203
10663.912109
10636.617188
10665.763672
10657.428711
10658.532227
10665.779297
10656.332031
10687.503906
10651.244141
10637.822266
10645.506836
10625.104492
10647.888672
10656.354492
10625.579102
10665.910156
10646.087891
10662.188477
10661.813477
10648.601562
10668.504883
10646.125000
10659.450195
10675.989258
10655.016602
10694.311523
10670.997070
10687.365234
10687.280273
10677.100586
10686.327148
10652.674805
10658.231445
10654.663086
10627.862305
10643.714844
10634.368164
10651.726562
10665.478516
10658.236328
10669.762695
10660.325195
10649.263672
10675.682617
10642.375977
10658.912109
10708.438477
10690.070312
10633.942383
10639.864258
10620.545898
10604.293945
10641.114258
10630.001953
10609.087891
10650.651367
10630.541016
10646.184570
10672.555664
10631.981445
10657.533203
10630.854492
10627.846680
10653.851562
10634.649414
10628.321289
10599.971680
10578.422852
10604.259766
10596.089844
10618.989258
10631.724609
10613.911133
10640.108398
10640.913086
10631.340820
10644.240234
10611.835938
10618.816406
10607.217773
10583.601562
10620.276367
10606.917969
10618.415039
10658.879883
10629.251953
10623.777344
10648.224609
10642.708008
10638.765625
10634.594727
10616.819336
10654.535156
10663.492188
10657.538086
10690.770508
10652.327148
10643.694336
10671.559570
10619.314453
10620.464844
10659.747070
10634.730469
10645.951172
10655.016602
10636.914062
10666.390625
10634.056641
10610.660156
10641.078125
10592.859375
10608.291992
10617.111328
10599.603516
10631.898438
10626.711914
10623.955078
10645.010742
10614.455078
10614.204102
10651.377930
10618.263672
10626.547852
10647.961914
10594.192383
10610.914062
10607.979492
10585.577148
10602.063477
10599.625977
10597.411133
10638.633789
10627.241211
10652.764648
10658.171875
10642.296875
10642.750977
10608.435547
10607.958008
10598.097656
10565.737305
10610.232422
10596.353516
10607.914062
10632.457031
10637.666016
10612.116211
10622.332031
10604.641602
10611.968750
10646.511719
10643.241211
10637.456055
10651.474609
10628.407227
10630.104492
10660.183594
10645.890625
10663.500977
10671.779297
10667.010742
10689.896484
10679.961914
10686.069336
10682.652344
10661.497070
10660.296875
10641.177734
10611.882812
10638.757812
10631.391602
10618.192383
10646.927734
10629.639648
10622.542969
10650.273438
10615.116211
10614.392578
10643.216797
10636.965820
10650.061523
10669.969727
10634.331055
10646.575195
10634.177734
10616.086914
10630.572266
10625.658203
10641.664062
10664.856445
10619.039062
10650.987305
10670.575195
10679.858398
10647.089844
10657.498047
10651.156250
10633.587891
10642.794922
10627.002930
10618.493164
10653.193359
10638.301758
10665.911133
10673.616211
10652.460938
10680.860352
10648.542969
10644.404297
10653.587891
10631.607422
10637.879883
10634.962891
10607.541992
10630.758789
10622.048828
10607.012695
10649.768555
10625.974609
10628.865234
10648.853516
10619.542969
10617.544922
10621.979492
10607.844727
10627.306641
10604.488281
10602.866211
10628.333008
10601.539062
10620.097656
10657.510742
10633.931641
10633.676758
10651.473633
10622.777344
10634.901367
10642.578125
10623.051758
10647.583008
10630.151367
10634.768555
10659.894531
10645.208984
10682.287109
10652.391602
10655.329102
10652.650391
10638.166016
10662.140625
10640.745117
10647.977539
10645.878906
10648.840820
10671.373047
10654.499023
10641.664062
10635.962891
10609.333984
10605.384766
10639.394531
10610.175781
10613.312500
10619.541992
10615.514648
10627.112305
10626.610352
10654.345703
10646.483398
10654.582031
10670.604492
10645.248047
10655.530273
10654.024414
10623.445312
10647.259766
10602.113281
10608.316406
10636.625000
10611.150391
10640.707031
10643.125000
10634.581055
10659.156250
10644.574219
10639.646484
10631.760742
10616.772461
10661.373047
10636.477539
10655.142578
10665.611328
10637.329102
10644.208984
10649.578125
10615.197266
10640.572266
10633.032227
10619.103516
10635.949219
10612.046875
10607.816406
10640.513672
10628.105469
10642.375977
10650.485352
10636.836914
10641.571289
10619.122070
10599.005859
10626.875000
10613.433594
10594.188477
10624.696289
10602.563477
10589.911133
10615.758789
10601.646484
10613.465820
10629.850586
10590.337891
10603.013672
10597.425781
10589.075195
10615.478516
10603.593750
10603.333984
10650.988281
10624.149414
10617.799805
10657.120117
10650.364258
10666.254883
10683.478516
10641.865234
10663.458008
10633.765625
10613.754883
10632.695312
10608.190430
10615.405273
10611.920898
10579.905273
10585.205078
10586.989258
10582.333984
10609.686523
10606.098633
10622.959961
10647.021484
10613.888672
10617.063477
10626.736328
10620.145508
10627.892578
10635.667969
10635.911133
10652.344727
10642.670898
10640.290039
10652.792969
10636.203125
10643.654297
10645.106445
10613.991211
10609.278320
10583.850586
10581.980469
10621.524414
10613.572266
10636.492188
10653.246094
10645.019531
10638.477539
10660.448242
10631.303711
10641.870117
10640.604492
10622.912109
10645.360352
10618.772461
10641.149414
10662.982422
10653.806641
10680.750977
10716.429688
10692.089844
10629.861328
10615.569336
10616.058594
10590.520508
10614.698242
10632.153320
10630.919922
10680.253906
10652.738281
10654.589844
10668.890625
10653.975586
10673.754883
10665.419922
10658.175781
10678.819336
10643.291016
10647.174805
10633.747070
10602.224609
10601.272461
10581.901367
10591.239258
10621.150391
10601.407227
10604.708008
10624.847656
10582.640625
10600.887695
10613.758789
10591.335938
10592.026367
10602.084961
10578.121094
10615.494141
10624.746094
10603.360352
10621.059570
10606.464844
10581.333984
10600.599609
10588.291016
10563.456055
10603.669922
10583.607422
10602.896484
10649.743164
10631.981445
10642.545898
10658.858398
10620.323242
10639.302734
10644.242188
10629.907227
10668.368164
10628.734375
10630.784180
10656.477539
10628.998047
10642.749023
10654.804688
10627.253906
10648.493164
10644.551758
10619.550781
10633.797852
10604.762695
10613.450195
10647.688477
10634.420898
10646.626953
10684.847656
10653.077148
10597.324219
10637.858398
10663.544922
10669.508789
10638.190430
10627.935547
10626.350586
10590.634766
10557.154297
10584.889648
10581.567383
10583.749023
10595.613281
10576.665039
10571.588867
10573.718750
10563.472656
10574.379883
10579.110352
10578.856445
10625.352539
10628.214844
10634.566406
10677.190430
10660.702148
10675.568359
10675.722656
10659.738281
10701.569336
10682.655273
10697.506836
10708.366211
10690.428711
10699.344727
10657.763672
10635.856445
10620.495117
10594.717773
10608.147461
10651.267578
10609.844727
10622.707031
10637.960938
10606.789062
10595.835938
10600.309570
10584.721680
10592.031250
10604.250977
10592.964844
10615.477539
10609.699219
10594.003906
10604.282227
10567.899414
10569.348633
10609.708984
10609.093750
10609.231445
10616.491211
10602.847656
10640.307617
10610.258789
10654.426758
10640.989258
10631.450195
10665.297852
10630.467773
10637.015625
10634.370117
10618.750000
10634.383789
10623.382812
10602.748047
10621.391602
10605.690430
10599.261719
10641.002930
10617.974609
10632.211914
10629.029297
10623.745117
10647.959961
10623.293945
10642.161133
```
