## Supplementary material for "Functional connectivity across the human subcortical auditory system using an autoregressive matrix-Gaussian copula graphical model approach with partial correlations": Code: roi-00_mean_ts.txt

```
9989.000977
9971.919922
9943.910156
9933.618164
9921.700195
9935.369141
9930.492188
9914.506836
9908.452148
9895.962891
9898.979492
9901.551758
9909.945312
9901.699219
9915.247070
9917.745117
9926.514648
9929.455078
9960.931641
9940.032227
9937.215820
9906.810547
9924.431641
9925.756836
9938.588867
9977.165039
9946.219727
9921.758789
9907.438477
9876.560547
9890.192383
9879.107422
9917.217773
9937.566406
9911.999023
9900.429688
9893.635742
9876.719727
9900.770508
9904.640625
9920.448242
9919.181641
9896.698242
9864.467773
9866.802734
9877.668945
9868.962891
9885.971680
9867.909180
9865.454102
9853.975586
9849.511719
9857.309570
9847.502930
9853.150391
9862.448242
9859.072266
9859.805664
9871.962891
9892.229492
9902.718750
9907.139648
9873.122070
9861.521484
9837.057617
9827.124023
9848.024414
9846.064453
9860.229492
9867.520508
9866.904297
9874.231445
9887.626953
9867.397461
9873.248047
9874.606445
9863.528320
9868.036133
9868.567383
9845.482422
9865.203125
9882.637695
9907.579102
9913.768555
9904.033203
9889.705078
9907.361328
9903.231445
9895.221680
9907.818359
9886.495117
9863.806641
9868.091797
9858.052734
9862.094727
9876.191406
9859.344727
9870.613281
9863.400391
9859.785156
9860.187500
9873.254883
9889.993164
9899.287109
9893.167969
9897.120117
9884.067383
9913.493164
9923.029297
9922.215820
9938.519531
9914.898438
9855.896484
9860.739258
9856.590820
9847.458008
9859.462891
9879.585938
9865.938477
9859.844727
9858.709961
9847.862305
9844.375977
9874.967773
9865.249023
9871.115234
9860.641602
9850.887695
9847.363281
9859.188477
9834.903320
9847.942383
9841.234375
9845.210938
9857.850586
9847.112305
9840.270508
9833.256836
9825.318359
9822.802734
9858.575195
9848.722656
9858.742188
9855.303711
9868.410156
9867.125000
9872.363281
9858.127930
9864.509766
9873.411133
9904.068359
9887.929688
9919.504883
9897.467773
9885.651367
9874.821289
9886.252930
9857.643555
9891.582031
9909.244141
9939.494141
9941.662109
9878.910156
9885.352539
9910.372070
9872.419922
9881.674805
9869.862305
9842.465820
9857.214844
9862.926758
9865.636719
9901.175781
9895.125977
9890.096680
9866.014648
9850.990234
9830.071289
9836.544922
9820.540039
9823.714844
9837.685547
9841.512695
9842.100586
9849.192383
9852.669922
9812.438477
9835.018555
9843.329102
9847.815430
9846.166992
9845.013672
9820.739258
9844.593750
9852.763672
9864.136719
9889.134766
9889.156250
9876.042969
9881.682617
9869.463867
9872.136719
9876.541016
9871.301758
9879.711914
9879.582031
9863.924805
9891.891602
9894.023438
9871.896484
9853.950195
9859.725586
9839.546875
9825.349609
9845.927734
9856.367188
9892.243164
9860.471680
9815.573242
9805.003906
9841.614258
9821.806641
9876.048828
9845.544922
9808.492188
9810.767578
9811.623047
9822.472656
9845.117188
9852.844727
9867.733398
9867.554688
9882.814453
9929.882812
9900.628906
9865.541016
9841.423828
9825.828125
9806.616211
9832.501953
9840.799805
9835.109375
9848.848633
9855.719727
9818.852539
9853.101562
9841.557617
9852.025391
9893.853516
9883.724609
9878.186523
9886.816406
9866.580078
9896.581055
9876.977539
9866.901367
9900.720703
9882.160156
9869.152344
9862.490234
9847.209961
9853.860352
9850.230469
9835.953125
9855.309570
9845.335938
9841.966797
9843.361328
9826.545898
9854.535156
9850.657227
9838.270508
9842.081055
9845.060547
9829.370117
9828.583984
9831.931641
9835.147461
9870.636719
9872.945312
9834.250000
9851.187500
9846.892578
9836.064453
9860.116211
9846.877930
9836.357422
9862.459961
9857.999023
9836.649414
9851.142578
9846.553711
9877.233398
9904.195312
9867.133789
9854.664062
9837.449219
9797.038086
9868.583008
9900.773438
9888.332031
9870.108398
9860.790039
9840.942383
9845.820312
9813.187500
9803.250000
9822.033203
9809.572266
9814.207031
9814.169922
9798.644531
9822.347656
9852.560547
9851.909180
9858.716797
9825.233398
9801.722656
9803.283203
9809.825195
9790.316406
9795.483398
9839.299805
9833.071289
9854.268555
9872.271484
9846.372070
9830.020508
9851.174805
9828.574219
9868.612305
9872.688477
9824.639648
9827.056641
9816.089844
9794.531250
9815.238281
9835.700195
9820.974609
9792.971680
9797.571289
9821.758789
9849.711914
9865.625977
9871.057617
9851.278320
9774.354492
9738.685547
9727.991211
9747.500000
9767.308594
9792.521484
9805.432617
9773.484375
9779.371094
9816.389648
9804.885742
9867.660156
9888.381836
9850.421875
9852.152344
9898.010742
9887.132812
9895.291992
9907.307617
9874.057617
9884.394531
9857.480469
9833.533203
9862.322266
9867.122070
9843.522461
9795.374023
9796.743164
9778.627930
9778.166016
9793.186523
9780.533203
9789.410156
9798.236328
9801.118164
9808.959961
9843.524414
9862.616211
9874.990234
9919.301758
9945.318359
9967.637695
9990.802734
9909.696289
9876.181641
9845.510742
9803.698242
9829.349609
9843.034180
9818.300781
9822.158203
9818.265625
9801.789062
9825.157227
9840.601562
9820.301758
9826.796875
9844.750000
9841.891602
9835.789062
9851.172852
9847.222656
9871.076172
9896.935547
9878.632812
9861.083984
9858.373047
9874.404297
9866.318359
9855.747070
9884.384766
9924.101562
9943.056641
9909.690430
9927.911133
9963.988281
9953.583008
9950.176758
9919.360352
9890.883789
9866.482422
9894.105469
9881.696289
9869.456055
9923.776367
9941.083984
9905.074219
9882.174805
9859.269531
9896.100586
9942.166992
9915.553711
9879.534180
9930.280273
9915.482422
9879.451172
9883.490234
9903.261719
9905.773438
9887.581055
9876.764648
9858.304688
9851.994141
9848.549805
9866.144531
9933.096680
9939.920898
9944.576172
9910.818359
9829.355469
9809.349609
9820.250977
9812.910156
9822.878906
9885.179688
9885.270508
9868.196289
9860.486328
9850.516602
9834.204102
9840.667969
9869.512695
9930.845703
9952.078125
9901.965820
9842.093750
9875.867188
9881.940430
9897.629883
9912.779297
9905.160156
9907.302734
9940.758789
9945.041016
9905.515625
9873.129883
9846.799805
9824.045898
9856.136719
9871.368164
9884.502930
9911.496094
9915.880859
9903.597656
9884.967773
9860.609375
9840.152344
9852.049805
9849.482422
9826.102539
9831.731445
9820.999023
9823.254883
9854.291016
9868.354492
9874.140625
9846.844727
9831.451172
9828.941406
9857.109375
9892.602539
9897.247070
9875.678711
9853.716797
9834.146484
9838.237305
9874.170898
9920.208984
9948.916992
9970.354492
10000.359375
9957.826172
9904.305664
9901.264648
9825.703125
9837.073242
9845.231445
9884.396484
9931.266602
9945.408203
9968.935547
9949.730469
9941.885742
9885.925781
9862.235352
9874.278320
9898.726562
9889.208984
9948.250977
9955.677734
9947.526367
9913.439453
9895.734375
9919.125000
9947.926758
9947.906250
9969.325195
9946.847656
9891.132812
9884.612305
9878.435547
9906.058594
9961.793945
9989.445312
9994.666992
9985.077148
9908.888672
9849.157227
9850.471680
9833.004883
9830.101562
9869.964844
9848.648438
9875.529297
9898.244141
9902.147461
9895.353516
9851.647461
9802.933594
9805.787109
9838.095703
9843.036133
9844.000000
9869.780273
9904.056641
9934.801758
9949.767578
9972.467773
10012.356445
9942.559570
9880.412109
9848.861328
9873.166992
9904.916016
9924.396484
9924.512695
9914.438477
9865.566406
9838.811523
9827.074219
9825.472656
9841.433594
9862.839844
9853.361328
9807.755859
9813.630859
9853.587891
9878.036133
9897.739258
9878.272461
9862.398438
9867.496094
9867.441406
9860.429688
9880.949219
9913.905273
9964.044922
9997.692383
10006.885742
9966.644531
9888.691406
9843.988281
9814.525391
9820.881836
9824.525391
9828.322266
9813.504883
9830.878906
9850.074219
9833.912109
9864.739258
9870.706055
9909.113281
9890.499023
9858.567383
9872.018555
9902.193359
9889.977539
9914.257812
9966.785156
9957.948242
9938.852539
9921.594727
9908.071289
9922.340820
9930.360352
9959.439453
9965.368164
9959.371094
9940.083984
9915.170898
9868.328125
9866.256836
9870.033203
9878.958008
9902.276367
9934.046875
9954.376953
9976.250977
9934.117188
9855.488281
9839.129883
9811.157227
9827.775391
9845.082031
9863.338867
9887.560547
9908.324219
9945.067383
9951.760742
9903.866211
9870.075195
9857.962891
9827.095703
9812.724609
9799.486328
9834.562500
9865.061523
9864.263672
9890.562500
9904.588867
9957.165039
9987.735352
9987.769531
10019.466797
9925.226562
9882.193359
9868.545898
9911.288086
9968.023438
9943.705078
9928.425781
9980.143555
9964.111328
9921.681641
9901.236328
9917.210938
9907.341797
9907.190430
9881.582031
9868.962891
9818.488281
9818.666992
9808.744141
9792.558594
9783.155273
9786.874023
9802.623047
9800.636719
9796.608398
9794.178711
9801.680664
9792.593750
9795.596680
9795.494141
9822.140625
9838.583984
9822.868164
9830.655273
9833.033203
9819.371094
9835.614258
9867.450195
9866.962891
9902.931641
9907.423828
9890.852539
9882.573242
9881.138672
9871.561523
9889.323242
9897.028320
9874.232422
9851.074219
9843.889648
9835.690430
9854.853516
9870.624023
9891.763672
9915.640625
9931.722656
9948.224609
9974.376953
9978.693359
9994.093750
10014.555664
10053.583984
10025.041016
9993.166992
9934.379883
9867.991211
9851.897461
9813.077148
9802.777344
9786.315430
9778.541992
9795.840820
9814.135742
9811.467773
9806.606445
9814.002930
9800.427734
9810.879883
9834.493164
9846.147461
9871.815430
9895.354492
9938.130859
9916.921875
9868.921875
9842.325195
9840.970703
9846.747070
9842.204102
9861.347656
9856.705078
9842.105469
9820.190430
9809.129883
9810.197266
9804.901367
9818.597656
9836.212891
9878.347656
9856.063477
9854.704102
9866.364258
9871.416016
9884.277344
9859.842773
9896.314453
9930.675781
9979.572266
9979.247070
9979.696289
9921.744141
9909.258789
9869.150391
9894.217773
9907.573242
9914.434570
9887.731445
9854.260742
9833.680664
9848.665039
9843.195312
9868.958008
9871.793945
9869.743164
9887.165039
9899.754883
9916.859375
9885.041992
9857.176758
9856.566406
9856.860352
9866.566406
9889.010742
9878.833008
9906.210938
9924.491211
9926.565430
9901.522461
9850.840820
9796.506836
9786.424805
9803.952148
9840.448242
9886.518555
9931.348633
9937.612305
9919.963867
9861.795898
9838.477539
9839.889648
9816.080078
9786.149414
9751.548828
9763.076172
9789.934570
9797.804688
9781.894531
9807.073242
9838.238281
9871.792969
9817.849609
9780.187500
9772.030273
9777.531250
9789.668945
9816.874023
9830.417969
9803.705078
9786.877930
9786.974609
9769.622070
9767.857422
9761.210938
9770.927734
9801.397461
9806.898438
9802.600586
9823.359375
9880.234375
9917.412109
9884.564453
9887.823242
9784.549805
9729.338867
9716.294922
9726.692383
9780.199219
9787.573242
9783.233398
9751.497070
9779.849609
9790.750000
9836.190430
9830.977539
9781.299805
9781.398438
9783.415039
9771.110352
9781.657227
9775.966797
9811.860352
9803.052734
9834.435547
9824.558594
9837.187500
9848.573242
9909.194336
9940.280273
9927.026367
9874.527344
9856.337891
9896.523438
9907.968750
9892.286133
9855.525391
9839.250977
9829.375977
9859.220703
9890.993164
9921.611328
9928.583984
9905.281250
9886.646484
9838.917969
9813.843750
9818.602539
9841.779297
9835.607422
9836.740234
```
