## Supplementary material for "Functional connectivity across the human subcortical auditory system using an autoregressive matrix-Gaussian copula graphical model approach with partial correlations": Code: roi-01_mean_ts.txt

```
10943.380859
10910.684570
10824.208984
10842.255859
10794.899414
10859.429688
10774.324219
10787.148438
10802.032227
10775.932617
10746.842773
10770.254883
10713.814453
10708.600586
10721.613281
10701.565430
10718.398438
10797.062500
10747.403320
10800.432617
10777.240234
10792.236328
10829.215820
10828.361328
10900.341797
10954.829102
10859.723633
10879.937500
10841.036133
10817.759766
10787.828125
10824.575195
10872.620117
10912.293945
10866.472656
10834.021484
10741.474609
10665.879883
10696.997070
10751.381836
10728.547852
10739.752930
10782.500000
10711.166016
10684.880859
10729.632812
10750.632812
10757.027344
10777.555664
10808.992188
10787.828125
10717.874023
10749.982422
10729.836914
10759.355469
10756.821289
10735.040039
10707.814453
10678.426758
10644.770508
10696.729492
10707.687500
10682.891602
10650.492188
10638.415039
10646.334961
10617.580078
10711.038086
10722.523438
10776.845703
10764.732422
10800.793945
10766.884766
10714.750000
10735.125977
10700.097656
10681.494141
10697.249023
10664.000977
10674.376953
10708.245117
10704.746094
10811.461914
10889.495117
10862.950195
10856.670898
10777.538086
10727.816406
10711.459961
10693.867188
10707.052734
10743.525391
10749.986328
10787.352539
10802.333984
10722.881836
10683.238281
10697.197266
10711.073242
10709.557617
10702.687500
10653.437500
10683.110352
10718.315430
10775.798828
10774.189453
10843.562500
10870.908203
10836.284180
10822.605469
10888.217773
10947.547852
10779.796875
10695.759766
10694.639648
10623.540039
10656.939453
10695.733398
10707.266602
10701.943359
10642.312500
10643.889648
10639.078125
10713.032227
10655.109375
10711.224609
10643.613281
10606.105469
10687.233398
10693.266602
10652.789062
10655.478516
10687.846680
10646.308594
10694.027344
10686.273438
10680.125977
10723.567383
10658.631836
10735.849609
10711.961914
10687.354492
10659.477539
10650.338867
10674.924805
10742.240234
10722.891602
10708.163086
10726.241211
10750.806641
10730.011719
10694.118164
10775.040039
10723.408203
10679.697266
10664.505859
10750.469727
10708.400391
10762.018555
10685.057617
10791.970703
10934.513672
10909.305664
10920.017578
10833.163086
10833.004883
10844.096680
10791.953125
10715.894531
10676.801758
10666.110352
10654.821289
10615.976562
10667.087891
10672.051758
10695.869141
10602.350586
10657.062500
10609.178711
10661.597656
10626.610352
10647.631836
10714.226562
10710.264648
10642.416016
10692.097656
10702.397461
10776.570312
10787.957031
10718.709961
10658.886719
10645.143555
10639.584961
10674.648438
10740.843750
10705.450195
10703.753906
10752.920898
10697.604492
10750.925781
10781.014648
10700.711914
10741.365234
10672.509766
10703.386719
10737.885742
10756.631836
10765.009766
10725.706055
10739.865234
10749.789062
10714.083008
10734.165039
10661.217773
10748.247070
10781.609375
10811.558594
10858.590820
10682.343750
10711.874023
10789.926758
10829.163086
10859.437500
10769.546875
10720.448242
10691.570312
10693.742188
10655.882812
10608.797852
10611.613281
10653.130859
10618.757812
10689.981445
10759.346680
10772.244141
10810.557617
10807.706055
10788.444336
10632.215820
10537.710938
10686.632812
10614.259766
10723.433594
10769.676758
10668.600586
10587.132812
10639.846680
10652.509766
10733.904297
10751.819336
10755.961914
10730.605469
10715.273438
10684.129883
10689.424805
10729.939453
10765.306641
10743.360352
10782.917969
10728.047852
10690.036133
10678.073242
10721.075195
10618.324219
10601.138672
10593.511719
10667.890625
10652.336914
10600.447266
10582.514648
10539.856445
10556.915039
10599.267578
10649.925781
10558.640625
10557.134766
10606.031250
10629.236328
10637.669922
10733.674805
10646.507812
10614.833984
10677.240234
10642.867188
10688.953125
10700.689453
10649.365234
10589.502930
10674.381836
10603.886719
10643.832031
10717.973633
10669.345703
10728.246094
10676.992188
10598.452148
10621.187500
10673.176758
10766.477539
10858.017578
10864.981445
10820.560547
10735.753906
10679.203125
10735.308594
10668.803711
10648.904297
10628.578125
10609.688477
10638.379883
10597.744141
10605.025391
10647.921875
10721.775391
10740.879883
10697.978516
10657.797852
10659.065430
10647.408203
10631.443359
10627.826172
10561.020508
10615.708984
10717.569336
10730.163086
10725.228516
10659.166016
10578.492188
10641.873047
10650.148438
10615.841797
10719.904297
10682.596680
10571.591797
10606.652344
10634.038086
10721.086914
10757.207031
10632.997070
10644.476562
10594.520508
10609.837891
10663.298828
10695.386719
10669.402344
10613.781250
10517.238281
10424.950195
10439.305664
10491.457031
10631.307617
10706.315430
10705.548828
10633.507812
10535.192383
10678.698242
10706.381836
10685.552734
10740.458984
10732.749023
10735.556641
10786.191406
10815.720703
10731.215820
10746.220703
10772.805664
10672.944336
10595.325195
10574.584961
10625.367188
10652.206055
10675.763672
10634.538086
10606.789062
10566.518555
10541.041016
10551.885742
10541.012695
10522.567383
10592.351562
10571.817383
10548.906250
10610.544922
10799.834961
10752.605469
10820.258789
10909.281250
10894.522461
10967.960938
10855.886719
10753.710938
10685.678711
10637.500000
10662.921875
10618.625977
10588.875977
10647.597656
10600.781250
10636.250977
10637.206055
10616.708984
10611.397461
10625.502930
10595.877930
10690.472656
10571.082031
10608.938477
10673.441406
10677.301758
10682.166992
10687.376953
10574.096680
10656.420898
10640.023438
10602.293945
10583.092773
10642.969727
10649.279297
10634.856445
10634.924805
10662.502930
10725.944336
10748.166016
10684.990234
10681.653320
10590.456055
10509.076172
10565.009766
10576.991211
10562.284180
10633.977539
10751.062500
10669.759766
10566.403320
10595.824219
10690.641602
10708.175781
10654.381836
10661.083008
10670.641602
10712.861328
10641.963867
10561.497070
10666.934570
10653.012695
10668.419922
10735.232422
10586.784180
10520.458984
10593.754883
10626.500977
10712.444336
10821.138672
10849.178711
10696.290039
10650.359375
10542.992188
10557.352539
10549.425781
10601.538086
10630.959961
10672.709961
10681.437500
10596.029297
10716.391602
10695.298828
10571.999023
10654.826172
10699.453125
10721.534180
10635.338867
10613.136719
10578.932617
10653.872070
10626.842773
10608.843750
10647.049805
10663.017578
10667.040039
10704.960938
10727.942383
10629.394531
10579.412109
10657.250977
10523.330078
10511.299805
10576.657227
10622.358398
10642.919922
10630.719727
10596.792969
10560.367188
10519.325195
10471.321289
10520.485352
10528.282227
10505.234375
10557.090820
10519.575195
10518.798828
10566.188477
10614.705078
10473.082031
10531.328125
10447.083008
10479.106445
10591.543945
10646.482422
10618.864258
10586.876953
10446.680664
10496.688477
10629.653320
10599.875977
10679.750000
10711.100586
10747.041016
10724.178711
10695.099609
10506.009766
10428.134766
10515.235352
10581.490234
10591.201172
10709.619141
10765.937500
10820.701172
10813.345703
10655.938477
10575.868164
10497.531250
10515.828125
10585.500977
10496.726562
10595.132812
10588.027344
10537.040039
10566.389648
10582.869141
10630.379883
10804.499023
10653.826172
10652.638672
10688.017578
10584.292969
10583.891602
10694.701172
10671.522461
10689.237305
10766.023438
10836.663086
10689.080078
10607.666992
10465.819336
10434.961914
10497.191406
10513.809570
10517.184570
10604.779297
10589.815430
10676.953125
10768.323242
10670.249023
10559.476562
10537.878906
10458.674805
10429.597656
10519.610352
10524.661133
10521.663086
10604.947266
10600.701172
10740.140625
10775.874023
10797.886719
10742.419922
10564.662109
10505.946289
10547.907227
10577.308594
10708.170898
10730.376953
10669.469727
10664.092773
10616.746094
10550.647461
10640.152344
10646.293945
10574.937500
10572.700195
10467.057617
10500.978516
10532.352539
10605.830078
10629.156250
10526.564453
10478.242188
10462.666016
10611.030273
10609.530273
10574.920898
10664.872070
10743.359375
10764.773438
10795.867188
10708.958984
10532.672852
10423.848633
10399.526367
10420.429688
10435.220703
10412.022461
10497.444336
10511.713867
10490.391602
10486.944336
10571.057617
10548.443359
10662.838867
10682.526367
10509.923828
10470.054688
10549.915039
10513.939453
10629.767578
10722.185547
10695.064453
10620.214844
10617.061523
10605.724609
10675.321289
10702.939453
10729.876953
10742.569336
10864.738281
10832.789062
10627.613281
10524.372070
10501.750977
10506.110352
10555.814453
10620.855469
10737.358398
10722.675781
10700.884766
10665.308594
10491.180664
10347.538086
10429.284180
10430.913086
10463.226562
10519.901367
10564.267578
10666.092773
10709.184570
10729.477539
10650.346680
10550.952148
10467.078125
10452.852539
10435.838867
10341.158203
10429.731445
10521.006836
10604.350586
10611.340820
10646.967773
10683.947266
10732.483398
10742.762695
10617.477539
10559.062500
10501.483398
10506.884766
10583.958984
10613.266602
10613.814453
10685.557617
10707.694336
10779.118164
10809.474609
10792.185547
10824.345703
10788.732422
10757.904297
10711.065430
10546.090820
10397.926758
10378.466797
10337.652344
10374.275391
10434.378906
10485.523438
10571.417969
10523.263672
10517.016602
10543.214844
10562.617188
10489.156250
10507.686523
10492.016602
10511.809570
10545.180664
10486.959961
10538.292969
10569.645508
10523.282227
10549.469727
10529.017578
10617.584961
10729.040039
10711.308594
10679.333984
10558.136719
10502.730469
10540.682617
10529.279297
10494.147461
10464.423828
10498.755859
10400.255859
10499.792969
10521.638672
10514.428711
10599.776367
10674.042969
10674.687500
10769.114258
10797.816406
10784.470703
10810.333984
10855.791016
10883.703125
10818.969727
10680.601562
10512.873047
10377.345703
10410.157227
10380.647461
10361.117188
10323.293945
10340.296875
10384.202148
10374.658203
10462.374023
10440.007812
10371.284180
10416.555664
10410.029297
10446.861328
10548.049805
10603.372070
10674.693359
10785.840820
10717.573242
10605.188477
10502.631836
10506.080078
10496.162109
10515.071289
10462.416016
10493.877930
10525.064453
10456.010742
10515.090820
10523.263672
10530.294922
10527.441406
10564.503906
10576.467773
10541.402344
10520.886719
10577.240234
10596.426758
10579.843750
10574.750977
10643.032227
10726.972656
10863.781250
10749.924805
10658.203125
10622.473633
10464.092773
10464.250977
10504.720703
10512.738281
10657.627930
10581.332031
10490.079102
10395.374023
10409.602539
10426.374023
10538.979492
10558.150391
10544.950195
10660.573242
10613.722656
10710.745117
10742.012695
10557.178711
10442.312500
10540.374023
10481.277344
10503.716797
10551.067383
10607.958984
10646.674805
10683.249023
10652.307617
10458.291016
10393.416016
10355.810547
10405.185547
10457.562500
10467.064453
10599.349609
10653.893555
10504.749023
10354.478516
10362.244141
10424.798828
10462.494141
10467.245117
10394.444336
10354.104492
10398.163086
10401.217773
10446.168945
10523.012695
10517.298828
10526.982422
10517.930664
10424.900391
10462.453125
10502.576172
10490.034180
10512.055664
10619.566406
10570.859375
10473.845703
10431.393555
10409.904297
10255.580078
10246.999023
10303.291016
10401.522461
10499.004883
10512.904297
10591.652344
10598.982422
10666.876953
10712.175781
10591.786133
10436.876953
10449.124023
10494.920898
10589.129883
10593.035156
10573.934570
10571.340820
10684.992188
10656.188477
10667.038086
10718.023438
10677.188477
10576.960938
10551.680664
10522.288086
10589.044922
10561.826172
10513.542969
10492.224609
10584.481445
10543.678711
10489.069336
10584.145508
10609.314453
10632.262695
10741.000000
10770.356445
10544.055664
10462.941406
10488.172852
10605.022461
10528.597656
10495.872070
10477.713867
10492.470703
10565.806641
10645.122070
10678.987305
10664.534180
10496.250977
10419.686523
10429.040039
10372.133789
10488.150391
10503.603516
10549.292969
10622.580078
```
