## Supplementary material for "Functional connectivity across the human subcortical auditory system using an autoregressive matrix-Gaussian copula graphical model approach with partial correlations": Code: roi-02_mean_ts.txt

```
11113.680664
11089.482422
11072.441406
11049.634766
11045.416992
11033.314453
11044.930664
11051.721680
11035.735352
11005.922852
11007.833008
11009.351562
10974.429688
11004.521484
11004.382812
11006.400391
11065.224609
11036.500977
11035.559570
11080.063477
11041.619141
11039.707031
11035.434570
11028.698242
11044.922852
11055.587891
11041.487305
11058.704102
11039.056641
11014.125977
11021.614258
11014.705078
10995.527344
11062.742188
11048.525391
11035.145508
11053.944336
10997.140625
10988.575195
11032.460938
11006.899414
11020.757812
11023.054688
10974.753906
10988.797852
10982.770508
10982.756836
10989.518555
10975.870117
10981.847656
11000.264648
10972.497070
10976.514648
10996.264648
10967.187500
10999.258789
10981.618164
10985.208984
11011.333984
10999.663086
11023.472656
11028.216797
10972.455078
10983.273438
10983.867188
10971.736328
10999.779297
10996.619141
10993.382812
11015.319336
10987.242188
11009.823242
11013.324219
11018.058594
11050.892578
11023.074219
11004.117188
11002.597656
11020.808594
10989.429688
11029.403320
10993.440430
11017.460938
11077.334961
11040.408203
11030.694336
11050.526367
11004.602539
11012.543945
11028.905273
11012.497070
11035.058594
11023.086914
11025.295898
11034.307617
11033.574219
10995.574219
11048.113281
11018.890625
10993.259766
10988.271484
10989.922852
10993.324219
10987.645508
11048.804688
11015.985352
11016.232422
11057.556641
11035.387695
11037.083984
11081.065430
11075.766602
11013.359375
11021.563477
11009.351562
11003.888672
11020.545898
11025.419922
10999.656250
11015.840820
11003.431641
10991.114258
10987.792969
10995.370117
10992.604492
10992.749023
10994.374023
10972.234375
11008.924805
11012.970703
10981.053711
11018.443359
11031.244141
10983.653320
11032.388672
11023.019531
10991.554688
11018.050781
10988.577148
10977.980469
11043.308594
11030.894531
11024.223633
11050.315430
11017.802734
11012.153320
11029.817383
11010.972656
11023.029297
11049.564453
11034.852539
11026.838867
11070.128906
11049.198242
11040.136719
11089.316406
11048.660156
11046.181641
11050.402344
11029.224609
11080.290039
11118.975586
11071.711914
11084.350586
11093.860352
11047.657227
10948.096680
10961.133789
10945.244141
10974.015625
10971.627930
10946.655273
11005.980469
10978.547852
10971.313477
10986.591797
10952.948242
10963.357422
10998.566406
10986.344727
10981.183594
11009.168945
11006.773438
10978.646484
11001.625977
10983.004883
10984.335938
11007.976562
11042.637695
11030.493164
11009.464844
11025.166992
11000.005859
11040.173828
11046.215820
11050.851562
11083.515625
11086.872070
11064.540039
11070.154297
11038.309570
11048.041016
11059.778320
11042.988281
11057.944336
11054.447266
11049.747070
11067.418945
11062.739258
11040.353516
11048.678711
11057.740234
11017.701172
11039.386719
11034.332031
11021.869141
11039.125000
11028.690430
10994.861328
11045.291016
11002.287109
10994.588867
11089.787109
11059.376953
10994.265625
11008.500977
10975.161133
10992.041016
11021.558594
10998.990234
11028.084961
10996.477539
10831.347656
10897.338867
10997.299805
11040.953125
11033.762695
10985.930664
10968.220703
11015.193359
11019.073242
11013.883789
11040.399414
11009.627930
11005.928711
11031.345703
11005.587891
11022.060547
11047.798828
11037.503906
11042.759766
11014.960938
11000.695312
11049.457031
11039.345703
11026.360352
11065.041016
11036.887695
11017.557617
11054.495117
11013.520508
11042.736328
11038.198242
11008.570312
11042.452148
10989.250000
10992.769531
10976.830078
10967.927734
11000.654297
10986.445312
10989.812500
11016.401367
10989.254883
10988.763672
11013.720703
11005.148438
11011.581055
11073.248047
11022.622070
10990.074219
11004.188477
10987.205078
11010.810547
11021.101562
11013.903320
11023.668945
11039.574219
11007.513672
11024.492188
11052.407227
11025.021484
11065.854492
11077.415039
11038.443359
11025.572266
11016.397461
11036.648438
11056.779297
11097.340820
11041.013672
11043.270508
11040.973633
11023.782227
11054.592773
11041.967773
11034.022461
11029.697266
10981.512695
11008.856445
10988.626953
11014.925781
11018.474609
11046.777344
11053.657227
11063.799805
11022.452148
11006.196289
11027.848633
11016.100586
11018.263672
11027.040039
11020.095703
11044.033203
11050.427734
11061.464844
11016.999023
11000.808594
10995.679688
10999.269531
11042.026367
11034.361328
11003.750000
11039.567383
11023.404297
10992.088867
11069.484375
11046.512695
11009.437500
10996.906250
11018.640625
11011.458008
11004.030273
11067.572266
11066.150391
11029.200195
10979.615234
10962.752930
10953.951172
10971.313477
10977.179688
11001.908203
11020.219727
11015.995117
10988.363281
11018.896484
11030.311523
11079.180664
11115.542969
11038.594727
11035.208008
11087.275391
11097.481445
11103.101562
11089.609375
11091.434570
11102.456055
11056.837891
11000.410156
11055.089844
11057.774414
11030.721680
10993.409180
10983.556641
10964.236328
10995.443359
10981.282227
10964.436523
10969.359375
10968.580078
10968.129883
11002.909180
11011.952148
11019.991211
11032.226562
11084.396484
11098.302734
11122.499023
11132.680664
11076.948242
11053.502930
11005.405273
10981.159180
10986.091797
10992.007812
10954.280273
10971.699219
10976.333984
10966.992188
10997.597656
10994.237305
10962.951172
10999.038086
10989.778320
11001.267578
10997.074219
11039.019531
11013.599609
11035.819336
11043.485352
11043.842773
11035.093750
11030.136719
11030.154297
11011.838867
11011.153320
11015.295898
11055.495117
11103.854492
11046.708984
11066.230469
11102.160156
11107.051758
11082.921875
11092.265625
11003.505859
10979.275391
11054.810547
11003.571289
10993.669922
11040.328125
11062.656250
11054.603516
11012.310547
10974.174805
11008.325195
11052.764648
10996.447266
10982.381836
11043.456055
11049.553711
10978.291992
11002.880859
11010.785156
11023.547852
11035.111328
11001.880859
10978.923828
11003.657227
10989.208984
11013.150391
11084.730469
11088.314453
11083.343750
11107.278320
10989.175781
10951.337891
10976.291992
10935.851562
10945.063477
10996.745117
10973.967773
10956.535156
10985.179688
10990.982422
10989.958008
10993.705078
10982.810547
11020.641602
11114.673828
11086.372070
10992.617188
11014.785156
11009.396484
11040.227539
11057.986328
11056.583008
11019.248047
11047.073242
11074.303711
11039.625977
11036.304688
11025.302734
10994.849609
10996.841797
10987.992188
10988.643555
11033.667969
11044.401367
11024.590820
11001.499023
10972.809570
10949.646484
10969.182617
10953.158203
10949.131836
10965.448242
10923.730469
10937.503906
10983.600586
10975.254883
10975.540039
10951.887695
10948.129883
10942.040039
10996.179688
10975.588867
11002.802734
10997.853516
10970.115234
10996.641602
11031.010742
11022.235352
11033.625977
11066.122070
11077.563477
11092.085938
11075.261719
11026.209961
10994.685547
11034.580078
11054.582031
11060.852539
11055.618164
11030.733398
11059.280273
11072.110352
11027.038086
11018.627930
10945.610352
10938.097656
10992.314453
10948.177734
10952.062500
11001.278320
10990.048828
11027.908203
11016.183594
11000.879883
11007.596680
11018.767578
11029.419922
11024.037109
11027.106445
11040.295898
11069.886719
11112.432617
11054.710938
11079.307617
11110.829102
11102.565430
11106.539062
11021.988281
10953.305664
10944.033203
10957.683594
10984.202148
11042.335938
11038.745117
10959.058594
11014.544922
11004.355469
10995.273438
10955.412109
10909.244141
10904.418945
10931.273438
10959.574219
11037.022461
11070.043945
11011.153320
11012.121094
11044.166992
11064.481445
11110.067383
11040.423828
11048.088867
11010.563477
10941.678711
10980.950195
11031.920898
11091.985352
11079.658203
10990.235352
10959.472656
10968.781250
10929.817383
10923.803711
10955.875977
10986.375000
10934.160156
10942.834961
10931.175781
10982.373047
11032.670898
11005.708984
11037.880859
11043.983398
11034.777344
11032.208008
11042.679688
11040.961914
11064.227539
11129.150391
11092.858398
11053.225586
10998.813477
10937.374023
10924.334961
10901.592773
10893.729492
10917.782227
10925.061523
10924.909180
10922.836914
10944.045898
10932.344727
11011.463867
11020.165039
10997.471680
10969.615234
11011.759766
10982.826172
11007.174805
11025.090820
11062.411133
11105.206055
11121.832031
11083.458008
11094.394531
11105.539062
11069.104492
11057.645508
11088.402344
11098.265625
11073.717773
11039.156250
10986.887695
11025.204102
11026.870117
10989.894531
11023.768555
11031.727539
11048.569336
11062.420898
11024.167969
10978.849609
11005.005859
10937.624023
10961.806641
10996.181641
11006.650391
11019.532227
11064.056641
11058.507812
11064.482422
11027.917969
10948.460938
10939.333984
10969.680664
10949.448242
11002.170898
11008.629883
10979.832031
10983.650391
11015.261719
10996.749023
11053.072266
11055.448242
11020.271484
11059.408203
10999.416992
10960.606445
10964.530273
10965.417969
10996.950195
10992.943359
11006.126953
11094.307617
11092.750000
11066.277344
11107.563477
11080.604492
11060.453125
11084.841797
11023.987305
10989.048828
10969.150391
10931.731445
10935.947266
10930.859375
10884.208008
10925.357422
10940.998047
10916.770508
10932.887695
10961.025391
10921.005859
10915.532227
10907.415039
10893.239258
10930.845703
10925.216797
10934.586914
10933.682617
10960.374023
10931.403320
10944.059570
10956.496094
10968.946289
10990.398438
11044.799805
11034.545898
10950.173828
10977.286133
10989.204102
10989.189453
10996.544922
10979.469727
10966.103516
11013.921875
10973.287109
10947.156250
11011.641602
11017.584961
11030.419922
11085.076172
11055.172852
11051.785156
11095.070312
11094.493164
11123.606445
11176.750977
11109.900391
11071.265625
11040.451172
10959.143555
10966.409180
10915.190430
10864.585938
10918.694336
10927.280273
10925.423828
10977.285156
10933.124023
10928.177734
10950.596680
10874.258789
10983.279297
11019.769531
11008.825195
11024.496094
11071.606445
11068.472656
11075.521484
11040.581055
10978.083984
11018.666016
11009.359375
10981.705078
11010.744141
11000.157227
10962.586914
10960.759766
10950.880859
10938.270508
10972.090820
10955.043945
10979.594727
10979.482422
10963.101562
11015.282227
11052.478516
11043.944336
11104.599609
11045.156250
11031.715820
11104.287109
11086.333984
11074.976562
11090.409180
11028.554688
11077.705078
11060.745117
11032.517578
11063.877930
11071.449219
11022.130859
11032.732422
11009.774414
10982.040039
11025.425781
11005.256836
11017.891602
11018.531250
11024.587891
11051.678711
11091.132812
11033.529297
11043.103516
11042.359375
11032.738281
11032.849609
11070.514648
11002.984375
11039.439453
11066.818359
11052.890625
11025.317383
11021.031250
10947.459961
10967.412109
11000.320312
11005.005859
11019.151367
11095.411133
11066.509766
11060.389648
10989.998047
10973.515625
10975.826172
10986.228516
10932.475586
10929.846680
10955.402344
10954.864258
10981.111328
10962.227539
10964.013672
11007.283203
10994.943359
10942.069336
10943.156250
10969.814453
10964.435547
10965.988281
11015.582031
11004.633789
10991.474609
10973.667969
10931.158203
10925.360352
10934.816406
10909.873047
10950.008789
10937.753906
10948.308594
10951.614258
10972.687500
10989.756836
11039.123047
11017.010742
11044.765625
11036.481445
10978.825195
10977.017578
10999.004883
10928.546875
10935.242188
10915.683594
10945.330078
10936.182617
11005.877930
10934.313477
10941.291992
10945.544922
10912.817383
10888.403320
10907.392578
10897.346680
10893.457031
10946.168945
10959.212891
10962.004883
10983.485352
11060.062500
11029.875000
11053.882812
11073.787109
11016.793945
11048.086914
11036.119141
11025.153320
11050.211914
11036.872070
10998.010742
11051.509766
11045.721680
11074.168945
11113.551758
11106.855469
11082.441406
11063.957031
11040.167969
10973.524414
11005.156250
10997.867188
10986.100586
11015.755859
11049.462891
```
