## Supplementary material for "Functional connectivity across the human subcortical auditory system using an autoregressive matrix-Gaussian copula graphical model approach with partial correlations": Code: roi-03_mean_ts.txt

```
11478.959961
11355.668945
11373.992188
11344.250000
11341.382812
11336.833984
11366.184570
11306.928711
11285.351562
11262.516602
11263.260742
11231.025391
11203.122070
11203.037109
11232.992188
11258.299805
11335.485352
11270.543945
11287.692383
11269.895508
11308.697266
11362.895508
11321.406250
11329.043945
11309.494141
11366.099609
11386.626953
11343.131836
11335.587891
11350.421875
11351.087891
11358.182617
11364.093750
11359.106445
11317.657227
11324.795898
11263.700195
11240.300781
11219.120117
11189.254883
11268.189453
11316.452148
11328.902344
11260.352539
11282.261719
11250.825195
11229.148438
11312.750977
11312.814453
11296.039062
11280.660156
11225.185547
11315.616211
11274.213867
11257.218750
11300.905273
11228.599609
11272.289062
11317.002930
11282.244141
11312.586914
11339.054688
11257.388672
11268.512695
11225.909180
11227.272461
11215.199219
11281.658203
11234.864258
11298.382812
11310.778320
11338.912109
11336.197266
11300.158203
11313.662109
11297.870117
11258.443359
11217.152344
11248.213867
11234.195312
11289.038086
11323.192383
11404.054688
11402.547852
11418.895508
11386.962891
11363.589844
11316.549805
11239.808594
11343.492188
11278.430664
11351.979492
11345.555664
11386.528320
11380.203125
11284.526367
11282.614258
11309.143555
11340.055664
11319.654297
11236.846680
11263.744141
11277.408203
11328.308594
11376.875000
11317.912109
11356.366211
11339.846680
11401.734375
11361.782227
11444.239258
11414.695312
11336.955078
11332.542969
11314.058594
11234.609375
11335.440430
11338.686523
11369.344727
11270.607422
11326.723633
11259.134766
11253.665039
11278.112305
11226.722656
11179.248047
11190.649414
11158.075195
11272.432617
11304.087891
11286.819336
11309.474609
11255.825195
11212.938477
11255.398438
11292.715820
11269.837891
11275.063477
11312.124023
11298.959961
11345.501953
11268.100586
11252.028320
11295.614258
11326.505859
11321.063477
11333.649414
11245.004883
11228.069336
11304.822266
11317.269531
11295.578125
11360.481445
11329.374023
11338.721680
11371.829102
11382.448242
11203.347656
11320.453125
11339.824219
11386.594727
11513.736328
11524.380859
11505.830078
11451.870117
11432.918945
11395.513672
11353.012695
11317.392578
11317.459961
11252.132812
11275.885742
11312.854492
11301.629883
11302.309570
11310.950195
11267.975586
11271.039062
11280.612305
11294.482422
11281.046875
11228.511719
11277.947266
11244.367188
11248.458008
11336.424805
11315.593750
11347.881836
11414.904297
11386.443359
11235.773438
11302.586914
11297.468750
11274.825195
11275.910156
11359.001953
11431.429688
11377.504883
11365.378906
11386.290039
11388.778320
11389.440430
11316.233398
11250.990234
11321.963867
11345.479492
11366.250977
11368.763672
11295.328125
11233.130859
11325.962891
11334.584961
11299.770508
11260.100586
11353.991211
11336.901367
11435.034180
11439.039062
11409.783203
11393.606445
11347.492188
11371.833984
11432.606445
11297.510742
11244.197266
11309.475586
11244.586914
11186.570312
11246.262695
11235.374023
11240.381836
11252.213867
11222.724609
11246.796875
11308.806641
11383.289062
11354.604492
11322.709961
11216.064453
11229.914062
11258.573242
11265.955078
11348.828125
11325.669922
11281.476562
11265.014648
11237.078125
11168.820312
11273.146484
11334.690430
11323.292969
11226.718750
11273.556641
11293.575195
11283.642578
11308.282227
11322.950195
11360.346680
11260.020508
11293.808594
11252.047852
11243.498047
11237.878906
11260.066406
11289.133789
11256.142578
11249.088867
11235.201172
11225.957031
11237.404297
11287.067383
11186.791992
11241.052734
11230.865234
11209.958008
11181.191406
11267.072266
11279.378906
11311.693359
11309.051758
11244.455078
11221.813477
11265.546875
11288.280273
11346.248047
11344.317383
11260.258789
11241.756836
11223.725586
11207.004883
11198.451172
11240.767578
11234.602539
11294.716797
11249.990234
11188.681641
11220.660156
11241.766602
11275.745117
11420.716797
11467.178711
11446.163086
11306.757812
11181.000000
11212.587891
11232.724609
11226.479492
11213.918945
11153.957031
11185.357422
11216.005859
11192.622070
11291.615234
11326.575195
11354.867188
11300.307617
11268.697266
11314.763672
11312.185547
11341.531250
11202.523438
11179.833984
11236.391602
11317.807617
11346.944336
11343.001953
11301.541992
11256.809570
11290.997070
11233.804688
11280.778320
11375.941406
11250.730469
11226.837891
11230.091797
11246.524414
11324.077148
11249.408203
11227.600586
11183.676758
11144.578125
11207.123047
11274.320312
11257.455078
11220.664062
11179.773438
11110.436523
11040.168945
11077.210938
11129.275391
11231.797852
11224.654297
11289.276367
11271.061523
11229.916016
11300.729492
11331.974609
11311.151367
11354.732422
11299.251953
11320.236328
11337.897461
11348.724609
11295.283203
11325.083008
11355.474609
11257.947266
11152.657227
11097.957031
11207.296875
11265.077148
11296.379883
11190.587891
11203.873047
11194.540039
11137.844727
11161.761719
11163.885742
11173.082031
11211.086914
11199.291992
11257.524414
11264.323242
11325.552734
11349.193359
11405.107422
11452.082031
11510.878906
11502.076172
11452.916016
11354.507812
11315.667969
11249.466797
11260.583984
11227.909180
11186.955078
11201.030273
11279.472656
11248.502930
11206.311523
11218.301758
11219.136719
11191.885742
11263.252930
11279.587891
11227.193359
11273.239258
11306.317383
11285.859375
11363.339844
11307.033203
11236.149414
11217.465820
11256.230469
11169.408203
11198.796875
11254.300781
11254.624023
11228.738281
11246.125977
11207.079102
11307.995117
11384.908203
11315.389648
11265.609375
11186.927734
11163.324219
11226.227539
11178.155273
11159.670898
11239.473633
11310.362305
11297.441406
11193.890625
11224.081055
11291.614258
11264.693359
11217.705078
11211.397461
11301.682617
11316.166016
11244.787109
11242.438477
11298.357422
11294.780273
11281.654297
11244.991211
11191.271484
11231.016602
11197.809570
11213.191406
11366.633789
11429.278320
11456.303711
11362.938477
11282.291992
11152.703125
11157.939453
11246.715820
11257.871094
11291.852539
11294.496094
11180.558594
11204.469727
11272.645508
11220.315430
11200.800781
11296.394531
11325.653320
11343.273438
11278.270508
11232.317383
11243.877930
11314.190430
11310.713867
11298.573242
11265.903320
11323.949219
11311.416992
11325.367188
11322.247070
11274.315430
11215.501953
11151.004883
11191.833984
11183.297852
11269.585938
11266.592773
11342.168945
11313.435547
11238.704102
11196.046875
11137.619141
11147.540039
11194.980469
11115.772461
11180.743164
11228.902344
11176.203125
11239.550781
11320.479492
11258.691406
11210.728516
11176.951172
11180.069336
11222.911133
11307.001953
11264.649414
11285.562500
11232.615234
11119.347656
11140.668945
11191.190430
11166.458984
11402.555664
11399.947266
11352.751953
11363.306641
11312.825195
11168.927734
11191.010742
11190.634766
11203.317383
11307.835938
11394.178711
11344.118164
11421.601562
11289.617188
11284.016602
11235.555664
11146.631836
11167.850586
11218.710938
11110.719727
11236.347656
11265.584961
11196.845703
11179.227539
11194.195312
11265.840820
11356.928711
11330.706055
11292.325195
11288.110352
11245.930664
11218.681641
11224.037109
11317.579102
11353.739258
11421.152344
11452.657227
11326.751953
11214.841797
11060.275391
11037.958984
11087.076172
11127.905273
11201.275391
11249.000000
11228.421875
11229.053711
11319.899414
11219.300781
11100.462891
11092.426758
11066.708008
11090.349609
11120.415039
11177.176758
11139.861328
11234.232422
11189.479492
11347.931641
11398.319336
11360.881836
11380.450195
11179.716797
11143.595703
11204.020508
11199.676758
11352.156250
11372.978516
11324.819336
11357.877930
11334.110352
11219.822266
11285.964844
11247.982422
11104.133789
11103.328125
11060.467773
11147.766602
11243.946289
11226.112305
11214.661133
11106.579102
11045.845703
11025.530273
11072.036133
11104.010742
11131.264648
11302.081055
11344.050781
11381.525391
11405.889648
11243.454102
11107.002930
11086.741211
11062.541016
11025.786133
11086.034180
11072.091797
11035.460938
11141.620117
11118.738281
11036.302734
11138.364258
11187.013672
11220.716797
11162.924805
11191.468750
11099.800781
11146.450195
11125.856445
11145.398438
11278.864258
11331.005859
11204.073242
11157.706055
11095.159180
11101.811523
11254.669922
11270.800781
11259.478516
11395.195312
11335.402344
11097.662109
11131.359375
11023.173828
11072.770508
11165.759766
11161.420898
11210.774414
11273.337891
11316.589844
11232.110352
11147.347656
10961.898438
11020.623047
11005.606445
11141.748047
11126.466797
11218.969727
11250.010742
11287.572266
11264.578125
11184.203125
11109.687500
10965.290039
11018.424805
10970.383789
11012.025391
11046.141602
11042.497070
11028.615234
11200.354492
11189.604492
11287.297852
11317.575195
11306.528320
11177.383789
11118.693359
11048.069336
11036.585938
11080.271484
11104.833984
11161.716797
11225.553711
11206.933594
11307.583984
11312.482422
11331.701172
11380.940430
11329.297852
11359.500000
11304.168945
11140.059570
11011.319336
11015.484375
10957.694336
10960.154297
11015.304688
11010.916016
11096.675781
11082.331055
11127.037109
11127.592773
11110.628906
11004.052734
11079.941406
11050.368164
11004.305664
11065.567383
11003.545898
11059.196289
11129.333984
11075.258789
11085.999023
11175.135742
11218.805664
11242.627930
11304.898438
11207.992188
11104.167969
11067.980469
11104.971680
11153.906250
11093.979492
11062.283203
11141.602539
11082.856445
11074.450195
11106.017578
11105.838867
11168.328125
11239.870117
11271.450195
11258.722656
11292.562500
11292.184570
11353.186523
11367.759766
11388.101562
11359.729492
11234.328125
11112.151367
11036.132812
11014.567383
10984.247070
10976.354492
10961.044922
11001.892578
10971.615234
11027.135742
11038.423828
11024.386719
11044.646484
11016.626953
11172.472656
11093.569336
11212.802734
11198.027344
11292.033203
11336.677734
11281.492188
11237.393555
11202.700195
11161.751953
11171.812500
11133.328125
11103.462891
11113.575195
11113.358398
11066.167969
11101.225586
11078.402344
11054.576172
11120.029297
11114.269531
11157.187500
11179.995117
11129.840820
11179.721680
11213.487305
11183.162109
11155.564453
11222.517578
11308.495117
11452.123047
11289.083008
11270.702148
11213.634766
11036.149414
10957.254883
11139.399414
11199.182617
11254.331055
11226.065430
11083.718750
11079.140625
11032.997070
10972.025391
11076.760742
11110.167969
11117.154297
11184.879883
11217.139648
11244.000977
11264.459961
11040.112305
10976.722656
10956.286133
11045.745117
11067.146484
11083.927734
11081.607422
11100.512695
11229.216797
11153.929688
11025.496094
10993.415039
10959.170898
11004.126953
11031.344727
11127.539062
11169.851562
11242.826172
11163.430664
10954.461914
10946.415039
11016.545898
11038.783203
11000.944336
10999.332031
10887.837891
10977.125977
10966.561523
11019.786133
11124.363281
11143.898438
11143.988281
11122.745117
10956.881836
11028.480469
11108.604492
11120.158203
11136.504883
11216.355469
11195.975586
11083.915039
11051.575195
10947.950195
10994.001953
10952.171875
11028.410156
10937.269531
11044.299805
11081.915039
11110.040039
11197.154297
11228.092773
11308.222656
11147.644531
11133.351562
11229.651367
11219.457031
11303.875977
11297.578125
11233.952148
11148.388672
11180.966797
11178.712891
11268.642578
11268.102539
11248.809570
11133.367188
11180.735352
11109.508789
11098.196289
11181.193359
11109.695312
11150.895508
11151.094727
11150.025391
11167.976562
11119.959961
11176.275391
11176.793945
11255.721680
11256.318359
11153.457031
11132.225586
11170.513672
11169.212891
11091.847656
11110.409180
11077.890625
11119.709961
11207.599609
11241.209961
11328.494141
11319.322266
11172.224609
10974.351562
10922.702148
11015.618164
11082.518555
11173.524414
11197.219727
11282.396484
```
