## Supplementary material for "Functional connectivity across the human subcortical auditory system using an autoregressive matrix-Gaussian copula graphical model approach with partial correlations": Code: roi-04_mean_ts.txt

```
7610.706055
7429.388672
7867.708008
7671.398926
7446.844238
7514.500977
7708.975586
7636.851074
7486.074219
7178.619141
7549.877441
7626.990234
7464.616211
7488.842773
7516.563965
7552.518555
7523.881836
7548.995605
7557.213379
7587.436523
7585.349609
7375.869141
7129.848633
7468.107910
7495.452637
7629.649414
7685.819824
7566.453125
7655.797852
7735.752930
7741.398926
7676.878906
7480.627930
7705.105469
7683.643555
7749.466797
7775.325195
7541.411133
7435.573242
7530.060059
7520.530273
7422.881836
7608.771484
7471.583008
7600.752441
7615.596680
7279.262695
7749.132324
7562.260742
7685.436523
7526.328125
7702.158203
7732.692383
7559.095215
7557.205078
7674.958008
7729.158203
7389.028809
7652.946289
7490.583496
7799.114746
7493.310547
7694.610840
7778.975586
7506.156250
7400.299316
7546.054688
7653.802734
7179.074219
7639.314941
7567.870605
7590.256836
7804.785156
7528.584961
7741.827148
7824.270996
7455.012695
7515.351562
7499.993164
7796.945312
7810.105469
7658.604004
7658.962891
7672.560547
7640.178223
7817.319336
7787.607422
7583.124023
7722.325684
7739.835938
7552.345703
7604.443359
7508.250977
7745.277344
7528.232422
7608.696777
7617.334473
7516.174805
7548.246094
7698.494141
7550.972168
7492.116211
7596.000000
7556.945312
7686.375977
7673.166992
7634.945312
7726.855469
7403.831055
7505.462402
7591.127441
7626.359375
7595.243164
7618.825684
7644.332520
7576.587891
7253.658203
7564.023438
7559.209473
7802.694336
7903.211914
7842.216797
7748.928711
7448.191406
7582.717773
7398.809570
7668.451172
7503.805664
7713.203125
7659.881836
7579.950195
7757.052734
7335.693359
7497.413086
7590.949219
7799.066406
7723.573730
7748.471191
7657.215820
7720.489258
7577.156250
7514.443359
7459.325195
7840.619141
7433.348145
7363.258789
7784.189941
7651.156738
7362.989258
7526.231445
7639.109375
7368.010742
7596.680176
7794.470703
7394.363281
7501.458008
7526.548828
7666.236328
7576.332520
7778.853516
7418.890137
7781.185547
7432.217773
7619.218750
7621.680176
7614.420898
7572.669922
7608.919922
7499.286133
7651.908203
7704.232910
7409.862793
7663.159180
7499.954102
7672.819824
7495.800781
7560.343750
7382.687500
7576.563477
7636.772461
7496.893555
7567.847656
7693.746094
7686.196289
7777.846680
7490.998535
7182.506348
7845.931641
7656.871094
7304.165039
7368.622559
7516.478516
7445.238281
7409.233398
7805.385254
7600.523438
7698.262695
7524.206055
7598.045898
7635.034668
7925.295898
7756.590820
7758.684570
7544.965820
7684.607422
7597.765625
7646.208496
7493.361328
7699.422363
7505.269531
7822.175781
7229.660156
7617.716309
7518.153320
7841.543945
7574.021484
7562.966797
7745.707031
7344.604004
7484.291504
7738.435547
7363.118164
7435.711914
7665.525391
7471.566406
7636.060547
7360.897949
7334.905762
7333.059082
7397.129883
7515.552246
7615.470703
7361.295898
7508.769531
7650.453613
7338.236328
7686.893555
7419.844727
7582.945312
7418.780762
7549.310547
7333.392578
7451.884766
7358.008789
7511.953125
7675.199219
7513.573242
7391.079102
7554.494141
7619.567383
7225.734375
7788.341797
7642.565430
7173.422852
7641.221680
7784.972168
7498.688477
7616.514160
7276.963867
7433.529297
7543.680664
7564.278320
7883.992188
7560.501953
7767.690430
7485.453125
7663.255371
7598.641602
7412.361328
7844.403320
7585.446289
7523.453125
7717.205078
7713.141602
7674.747070
7301.820801
7489.392090
7596.662598
7517.055664
7688.148438
7616.117188
7506.523438
7544.013184
7639.137695
7739.604492
7309.783203
7493.048828
7761.401367
7511.458008
7576.495117
7955.110352
7507.872070
7349.481445
7540.520508
7342.178711
7558.288086
7504.513184
7399.565918
7545.978516
7437.178711
7443.835938
7417.380859
7608.990234
7393.338867
7476.480469
7294.864258
7343.310059
7412.004883
7707.894531
7504.127441
7326.315430
7443.425781
7492.668945
7363.719727
7651.210938
7417.714844
7481.728516
7483.167969
7596.915039
7635.722656
7422.092773
7608.011719
7669.729004
7625.557617
7649.792969
7812.104492
7695.640625
7398.983398
7446.818359
7687.503906
7636.816895
7624.465332
7485.579102
7421.073730
7680.906250
7433.309570
7263.622070
7353.269531
7554.357422
7487.692383
7539.763672
7808.849609
7489.955566
7510.195312
7411.754883
7460.559570
7279.232910
7630.694824
7669.782227
7384.283691
7595.522949
7562.692871
7547.879395
7373.916504
7743.770508
7432.183594
7074.580078
7450.388672
7628.479492
7337.224609
7567.383301
7632.552246
7311.222168
7727.960938
7520.224609
7600.865234
7363.719727
7629.220703
7579.147461
7460.000000
7464.796875
7862.511719
7435.303711
7843.017090
7749.564453
7576.672852
7631.184570
7698.166016
7522.729492
7818.711914
7604.998047
7349.369141
7652.275391
7378.687500
7741.950195
7781.397949
7427.668945
7721.575195
7657.423828
7505.908203
7709.591797
7777.526367
7914.142578
7872.640137
7713.682129
7523.581055
7755.050781
7473.715332
7676.613281
7837.445312
7315.333984
7496.792969
7801.604980
7577.916016
7464.306152
7677.767578
7544.462891
7385.066895
7498.666992
7569.051758
7373.034180
7577.612305
7630.610352
7870.001953
7750.258789
7776.926758
7526.779297
7407.425781
7730.426758
7607.956055
7489.966797
7597.609375
7394.232422
7703.828125
7739.638672
7859.911133
7433.691406
7616.347656
7668.998047
7677.917969
7419.254395
7480.377930
7535.921387
7676.408691
7732.020996
7422.584961
7761.075684
7708.286621
7278.938477
7507.240234
7515.214844
7674.666992
7595.010742
7504.082520
7341.874023
7732.919922
7868.506836
7438.888672
7598.693359
7299.013672
7456.064453
7789.675781
7532.887207
7601.633789
7793.757812
7685.464844
7506.669922
7715.688477
7282.320312
7358.184570
7665.837891
7703.699219
7489.677246
7791.035156
7392.513672
7484.388672
7619.616211
7584.582031
7321.156738
7704.288086
7584.927734
7463.708984
7315.061523
7771.324707
7717.463867
7485.673340
7439.144531
7365.127930
7579.441406
7508.205078
7357.094727
7652.598633
7404.934570
7457.858398
7812.714844
7752.262207
7547.445801
7251.710938
7634.313477
7527.204102
7851.456055
7667.231445
7239.837891
7513.862305
7665.679688
7583.768555
7721.532227
7809.615234
7458.759277
7445.851562
7566.541992
7549.513184
7881.754395
7390.472656
7352.264648
7551.231445
7353.042969
7302.073242
7526.252930
7549.536133
7582.367188
7395.021484
7617.354004
7275.622070
7264.152344
7306.553711
7727.140625
7690.565430
7607.679199
7730.172363
7562.973633
7593.434570
7409.204102
7176.483398
7612.181641
7375.917969
7682.279785
7795.689453
7438.004883
7579.421387
7559.959961
7555.703125
7692.575195
7696.017578
7673.077148
7531.777344
7705.326172
7491.831055
7499.764648
7736.588867
7665.167969
7549.642578
7496.144531
7600.881836
7606.755859
7738.925781
7615.343750
7389.365234
7748.790039
7594.977051
7613.837891
7602.494141
7666.464844
7829.003418
7432.832031
7601.696289
7628.939453
8017.502441
7605.715820
7786.129883
7709.319336
7631.086914
7624.609375
7674.478516
7887.320801
7626.940430
7736.442383
7511.862305
7713.052734
7507.214844
7349.663086
7533.513672
7570.790039
7582.115234
7646.757812
7629.355469
7614.827148
7701.601562
7421.421387
7563.249023
7658.108398
7609.209961
7711.790039
7644.901367
7649.930176
7444.398438
7631.167480
7689.728027
7654.466797
7654.860352
7492.180176
7717.821777
7721.894043
7679.450195
7719.461914
7712.075195
7883.709961
7781.044922
7374.393555
7722.621094
7579.542969
7564.761719
7647.787598
7662.436523
7471.250977
7653.208984
7864.050293
7768.419922
7677.278809
7458.746094
7555.362793
7739.515625
7602.124023
7594.198242
7725.385742
7802.857910
7658.955078
7776.967773
7965.953125
7510.806152
7492.038086
7455.638672
7454.839844
7339.873047
7724.427734
7424.419434
7879.033691
7692.273438
7341.996094
7800.985840
7454.792969
7582.861816
7648.944336
7513.571289
7674.847656
7647.357422
7307.380371
7569.239258
7602.982422
7639.254883
7421.372070
7382.889648
7747.872070
7495.049805
7839.373047
7350.347656
7696.918945
7677.927734
7563.107422
7310.117676
7484.115234
7450.125977
7575.971680
7359.546387
7628.618652
7608.428711
7765.733398
7580.786133
7697.317383
7471.192383
7422.971191
7319.766602
7553.100586
7250.494141
7596.337891
7314.805176
7799.257812
7677.074219
7674.860352
7657.242188
7868.211914
7427.219727
7377.848633
7502.519043
7339.592773
7404.947266
7519.048340
7632.239258
7604.405273
7384.104004
7564.456055
7324.755859
7486.927734
7500.451172
7568.881836
8112.431641
7622.934570
7727.342773
7600.145996
7677.770020
7563.373535
7563.318359
7389.935059
7532.215820
7719.308594
7424.014648
7650.504883
7477.507324
7629.894531
7290.063965
7674.819336
7574.173828
7544.512207
7355.954102
7522.455078
7433.215332
7607.158691
7616.426270
7479.089844
7277.863281
7488.413086
7468.330078
7406.707520
7672.087891
7394.718750
7708.706543
7911.390625
7682.585938
7441.932617
7383.124023
7453.923828
7413.391602
7523.229980
7607.970703
7523.656250
7396.623047
7458.014160
7465.655273
7763.996094
7730.412109
7677.048828
7816.854492
7256.841797
7843.725586
7591.506836
7193.712402
7760.245117
7759.737793
7321.213867
7475.999512
7195.277832
7486.817383
7411.035156
7473.498047
7628.535156
7657.523438
7428.642578
7461.555664
7334.970703
7449.112305
7344.137207
7561.027344
7164.108398
7494.919434
7248.186523
7373.011230
7660.788086
7400.884277
7593.119141
7521.006836
7507.804199
7434.572266
7591.016602
7405.547363
7497.026855
7602.477539
7129.935059
7697.608398
7485.843750
7450.687500
7349.037598
7199.747559
7619.988281
7304.895508
7334.092773
7490.450195
7460.255859
7266.338867
7509.870605
7501.965820
7437.275879
7460.564453
7513.946777
7571.700684
7457.743652
7295.330566
7378.596191
7391.029297
7524.453613
7327.045898
7422.022461
7210.271484
7414.310547
7139.588867
7253.463379
7540.676270
7301.911133
7539.224609
7606.824219
7162.102539
7567.789062
7353.280762
7359.270508
7379.230957
7465.849609
7385.729492
7409.383789
7403.552734
7201.132812
7565.022461
7507.314941
7373.064941
7418.179688
7179.114258
7496.979004
7640.208008
7524.320312
7358.442871
7421.859375
7518.715820
7483.418945
7430.687500
7540.875000
7885.794922
7341.569336
7332.708008
7447.671875
7612.302734
7168.003906
7255.058594
7528.337402
7477.247070
7662.519531
7748.811523
7459.822754
7355.250977
7621.607422
7286.666992
7575.201172
7356.956055
7507.616211
7516.721680
7805.044922
7473.917969
7197.006348
7347.371094
7485.929199
7646.820312
7244.839355
7383.508301
7545.157715
7544.326660
7315.311523
7713.695801
7499.805664
7423.462891
7770.691406
7576.292969
7592.789551
7626.539062
7719.220703
7601.233398
7298.856445
7711.624512
7517.399902
7932.328125
7463.689453
7304.786133
7665.765137
7360.075195
7096.257812
7831.708496
7502.502930
7553.593750
7457.290039
7237.885254
7372.069824
7431.532715
7521.873535
7278.332520
7503.005859
7384.386230
7486.957031
7442.738770
7714.272949
7487.065918
7463.957031
7506.928711
7581.316406
7479.661133
7798.809570
7478.791992
7553.837891
7171.413086
7288.674805
7231.894531
7350.904297
7498.656250
7215.963867
7298.811523
```
