## Supplementary material for "Functional connectivity across the human subcortical auditory system using an autoregressive matrix-Gaussian copula graphical model approach with partial correlations": Code: roi-05_mean_ts.txt

```
9119.204102
9374.950195
9074.974609
8873.565430
9197.603516
9321.404297
8893.480469
9315.603516
9516.692383
8984.639648
9174.525391
9290.804688
9234.652344
8977.442383
9435.047852
8931.661133
8961.405273
9183.195312
9037.478516
9401.689453
8944.862305
9080.565430
9357.876953
9171.447266
9169.181641
9019.626953
9129.894531
9160.640625
9261.723633
9126.297852
9231.342773
9210.350586
8881.496094
9217.211914
9255.463867
8853.161133
9071.173828
8873.773438
9174.506836
9169.871094
9143.301758
9282.885742
9278.705078
8991.347656
9070.482422
9711.546875
8755.234375
9000.444336
9278.930664
8999.553711
9100.330078
9051.825195
8919.998047
8871.033203
9133.552734
8979.673828
9164.765625
9029.877930
9382.809570
8930.993164
8969.625000
9383.056641
8839.507812
9381.774414
8970.023438
8951.994141
9214.053711
8991.661133
8988.348633
8940.146484
8969.653320
8874.177734
9419.648438
8958.338867
8899.254883
9003.807617
8888.559570
8992.846680
8911.119141
8851.820312
9203.567383
9151.694336
9051.500000
9310.684570
8895.585938
9002.967773
9209.033203
9142.071289
8716.258789
9379.797852
9170.737305
9139.361328
9254.157227
8821.930664
9370.800781
8977.475586
8876.949219
8849.274414
9155.958984
9039.625000
9038.975586
9201.760742
8981.360352
8808.128906
9332.539062
8834.751953
8927.158203
9210.419922
8959.593750
9041.314453
8895.256836
9382.809570
9172.041992
9159.488281
9362.827148
8936.071289
9114.097656
8978.557617
9091.908203
9033.999023
9122.820312
9078.442383
9092.277344
9234.186523
9015.003906
8912.253906
8940.045898
8825.155273
9180.768555
9297.840820
8828.497070
9545.101562
9135.736328
9089.030273
8812.137695
9063.073242
8965.373047
9244.710938
9351.808594
8839.308594
9082.926758
9145.485352
9131.660156
9258.918945
9175.248047
9165.016602
9206.615234
9203.008789
9190.273438
9033.773438
9253.561523
9101.984375
9362.205078
8811.903320
8983.989258
8981.986328
9034.983398
8710.621094
8817.495117
8893.083984
8813.958984
8918.836914
9134.148438
9069.969727
9009.039062
9020.050781
9040.764648
9348.291016
8818.760742
9251.630859
9457.515625
9105.526367
9155.257812
9228.290039
8872.335938
9157.576172
9354.622070
9219.642578
9133.238281
9092.090820
8650.179688
9232.929688
9334.262695
9209.483398
9221.563477
9345.297852
9045.599609
9165.297852
9313.042969
9150.603516
9177.794922
8892.900391
8988.029297
9215.716797
8885.613281
9117.959961
9287.488281
9164.919922
9222.918945
9419.854492
8885.231445
9274.856445
9312.337891
9249.250977
9305.139648
9209.373047
9032.380859
9160.986328
9415.901367
9174.638672
9087.716797
9339.217773
9145.615234
8831.833984
9182.487305
9246.638672
9202.862305
8927.458008
8783.398438
8915.997070
9315.063477
8930.770508
9071.539062
9188.087891
8858.462891
9176.153320
9105.648438
8926.740234
9095.147461
8994.212891
9285.923828
9156.205078
8915.473633
9001.695312
9580.663086
9187.317383
9080.986328
9260.633789
9100.663086
9234.095703
9114.180664
9041.347656
9143.644531
9293.087891
8854.177734
9200.656250
9202.907227
9312.101562
9393.469727
9375.957031
9325.154297
9342.550781
9232.342773
9132.962891
9346.564453
9196.693359
9244.184570
9156.886719
8812.659180
9385.682617
9182.256836
8993.605469
9389.199219
8970.148438
9028.208984
8784.188477
9043.958008
9145.479492
8973.446289
9370.553711
9327.100586
9540.090820
9349.724609
9129.208984
9240.719727
9210.198242
9166.251953
8967.680664
9304.155273
8959.888672
9577.828125
9336.642578
9228.171875
9204.906250
9422.741211
9175.483398
9256.709961
9536.514648
8979.652344
9217.350586
9397.850586
9203.191406
9206.105469
9566.598633
9435.531250
9381.948242
9329.085938
9135.071289
9433.749023
9369.104492
9140.265625
9483.588867
9322.808594
8970.741211
9369.653320
9050.486328
9443.590820
9412.394531
9212.195312
9388.488281
9418.655273
9160.176758
9501.169922
8977.371094
9064.351562
9143.147461
9450.176758
9163.303711
9199.984375
9092.508789
9020.808594
9342.832031
9046.440430
8732.903320
8935.273438
9217.472656
8874.422852
9016.322266
9387.471680
8824.004883
9143.120117
9198.351562
8941.446289
9426.209961
9208.341797
8730.227539
8886.344727
9085.482422
9336.180664
9149.540039
9163.373047
9308.218750
9503.504883
9222.671875
9546.419922
9000.402344
9244.858398
9403.832031
9275.533203
9353.163086
9123.583984
9235.406250
9119.521484
9181.918945
9497.739258
9172.526367
8928.914062
9184.674805
9037.725586
9164.583984
8955.601562
9224.452148
8864.104492
9182.914062
9100.558594
9222.695312
9233.541016
9400.386719
9359.734375
8936.818359
9291.419922
9068.248047
9246.795898
9277.456055
9007.307617
9154.983398
9094.447266
9101.274414
9153.968750
9089.241211
9280.148438
8964.481445
9423.377930
9364.029297
9038.987305
9313.545898
8957.673828
9072.484375
9089.893555
9122.436523
8948.899414
9236.879883
9096.200195
8982.213867
9341.833008
9136.356445
9108.053711
9302.475586
9125.852539
9217.601562
9404.302734
8952.667969
9169.094727
9339.179688
8963.056641
9013.913086
9288.778320
8823.632812
9336.958008
9365.250000
9151.708984
9162.137695
9363.969727
9335.178711
9193.862305
9366.098633
9082.958984
9320.764648
9146.742188
9209.420898
8920.207031
9326.842773
9248.525391
8789.946289
9162.686523
9016.204102
8921.008789
9460.950195
9204.281250
9089.287109
9190.182617
9255.349609
9092.852539
9178.441406
9353.049805
8752.614258
9196.321289
9342.857422
9156.710938
9098.120117
8750.682617
9255.767578
9200.956055
9171.088867
9174.305664
9069.311523
9158.174805
9065.200195
9367.773438
9001.279297
8948.962891
9280.011719
9600.903320
9137.606445
9065.418945
9071.958984
9166.063477
9311.345703
9271.555664
9149.229492
8889.375000
9077.939453
9176.461914
9080.953125
9296.702148
8827.579102
9001.736328
9324.464844
8851.568359
9574.858398
9240.495117
8932.462891
9367.428711
9138.526367
8873.740234
8947.303711
9259.862305
9019.692383
9000.270508
8920.658203
8855.112305
9011.452148
9009.674805
9024.416992
9151.609375
9125.083984
8849.920898
8930.597656
9411.977539
9232.405273
9086.368164
8946.307617
9142.642578
9246.010742
9044.305664
8770.946289
9191.954102
9076.436523
8853.108398
9337.565430
9125.339844
8988.473633
8949.305664
9282.864258
8975.116211
9085.805664
8794.147461
9219.826172
9303.620117
9114.898438
8973.356445
9079.100586
9141.618164
9199.496094
9125.372070
8984.839844
8991.331055
9225.500977
8565.980469
9262.285156
9497.124023
9230.766602
9093.978516
9332.226562
8941.406250
9330.440430
9097.892578
8806.833008
8995.320312
9051.587891
9218.211914
9304.813477
9176.462891
9108.295898
9226.277344
8851.726562
9171.887695
9050.203125
8924.386719
9166.568359
9073.636719
8955.315430
9238.024414
9103.945312
8706.772461
9189.389648
9043.402344
9115.772461
9349.858398
9017.715820
8902.846680
9297.105469
9392.646484
9101.691406
9368.883789
9167.544922
9001.460938
9279.224609
9024.190430
9081.697266
9420.273438
9078.189453
8866.633789
9200.567383
9271.406250
8964.457031
9183.479492
9117.040039
9443.550781
9306.472656
9186.780273
9408.092773
9197.823242
9237.722656
9282.870117
9288.406250
9337.125977
9340.410156
9662.145508
9152.906250
9215.480469
9243.383789
9275.192383
8987.540039
9134.806641
9323.953125
9204.517578
9264.516602
9212.637695
9186.863281
9272.749023
9366.750977
8960.762695
9276.201172
9380.509766
9232.056641
9279.806641
9499.941406
9193.003906
9046.041992
9303.490234
9182.750977
9221.366211
9355.238281
9057.713867
9090.669922
9524.249023
9061.974609
9252.995117
9205.746094
9201.991211
9164.385742
9043.521484
9235.797852
9318.851562
9368.812500
9128.657227
9634.623047
9542.690430
9202.440430
9411.486328
9370.488281
9272.758789
9385.412109
9184.832031
8969.094727
9246.698242
9249.208984
9226.926758
9129.602539
9133.851562
9367.917969
9186.699219
9481.043945
8667.502930
9252.289062
9339.566406
9421.564453
9092.852539
8899.396484
9128.169922
9034.274414
9153.880859
9170.551758
9298.889648
9315.524414
9047.347656
9042.509766
8992.789062
9166.153320
9389.307617
9186.176758
9230.341797
9553.661133
9098.542969
9149.294922
9265.880859
9176.353516
9246.757812
9200.773438
8905.690430
9359.541992
9107.412109
9140.139648
9178.689453
9212.472656
9199.369141
9054.806641
9220.542969
8918.423828
9350.847656
9062.586914
9305.338867
9241.323242
9150.997070
9258.533203
9506.241211
9251.156250
9468.267578
9404.953125
9125.501953
9569.580078
9342.501953
9223.517578
9439.222656
9585.981445
9568.361328
9304.376953
9326.430664
9427.062500
9354.344727
9276.901367
9337.584961
9672.153320
9587.030273
9241.475586
9427.105469
9405.515625
9326.452148
9284.480469
9540.540039
9545.876953
9355.863281
9185.282227
9428.718750
9330.560547
9024.577148
9219.033203
9121.310547
9391.057617
9331.762695
9116.257812
9182.107422
9150.875977
9065.170898
9269.791992
8952.207031
9263.835938
9134.191406
9117.541016
9399.219727
9563.787109
9307.194336
9195.922852
9473.505859
9271.401367
9125.512695
9009.908203
9349.631836
8913.046875
9449.485352
9287.881836
9592.557617
9528.644531
9574.711914
9379.169922
9279.091797
9380.600586
9541.629883
9408.826172
9471.132812
9343.794922
9188.759766
10081.818359
9444.085938
9314.516602
9534.835938
9589.647461
9412.494141
9404.573242
9354.173828
9534.128906
9563.322266
9512.559570
9460.373047
9602.407227
9355.952148
9636.201172
9648.988281
9584.245117
9472.250977
9427.818359
9194.298828
9322.968750
9411.215820
9350.957031
9554.730469
9647.004883
9745.875977
9368.308594
9129.062500
9551.894531
9213.048828
9420.747070
9335.957031
9164.612305
9108.266602
9464.914062
9541.958008
9211.764648
9507.257812
9345.370117
9291.052734
9486.787109
9343.057617
9522.083008
9208.356445
9245.295898
9284.053711
9397.656250
9473.521484
9209.387695
9580.886719
9530.223633
9407.067383
9431.474609
9529.263672
9403.401367
9242.286133
9311.538086
9430.757812
9332.816406
9147.757812
9637.372070
9475.267578
9198.479492
9623.185547
9267.776367
9192.616211
9426.931641
9323.789062
9391.991211
9387.746094
9256.326172
9419.378906
9388.946289
9552.600586
9262.633789
9273.086914
9252.133789
9140.890625
9366.603516
9262.047852
9105.972656
9204.501953
9305.527344
9062.484375
9443.739258
9283.961914
9313.928711
9365.380859
9641.169922
9262.609375
9399.797852
9247.830078
9285.106445
9473.322266
9261.908203
9157.465820
9498.638672
9252.678711
9465.810547
9439.546875
9170.274414
9224.339844
9157.406250
9329.093750
9221.958008
9398.986328
9232.147461
9627.187500
9462.100586
9464.744141
8883.938477
8777.283203
9215.074219
8537.421875
8914.458984
9378.717773
9616.408203
9089.617188
9366.113281
9526.019531
9359.043945
9237.402344
9404.949219
9308.019531
9186.245117
9291.246094
9247.511719
9327.033203
9345.833984
9361.921875
9241.461914
9446.798828
9296.866211
9518.019531
9117.837891
9189.047852
9241.819336
9448.056641
9435.680664
9511.848633
9409.794922
9427.248047
9306.170898
9337.788086
9519.942383
9427.882812
9472.420898
9330.384766
9071.893555
9266.295898
9300.622070
9097.901367
9612.868164
8997.520508
9452.320312
9336.251953
9341.384766
```
