## Supplementary material for "Functional connectivity across the human subcortical auditory system using an autoregressive matrix-Gaussian copula graphical model approach with partial correlations": Code: roi-06_mean_ts.txt

```
6164.654785
5368.806641
5917.747070
6100.594727
5504.282715
5799.253906
6102.739258
5643.048828
5758.882324
5944.393066
5426.008789
6045.928223
6110.577637
5452.253906
5921.640625
6173.242676
5528.000977
6257.619141
5874.614258
5577.703125
6172.398438
5691.809082
5952.733398
6403.536621
5673.937988
5653.829102
6286.358887
5474.340820
6052.620117
6303.029297
5589.901367
6127.335449
6200.276367
5374.295410
5974.372070
5968.665039
5487.239258
5968.278320
5720.919922
5552.896484
6140.708008
5389.473145
5675.660645
6129.765137
5519.597168
5902.338379
6224.715820
5536.472656
6359.291016
5914.995117
5422.591797
5895.831055
5596.029297
5634.572266
5989.136719
5514.787598
6234.553711
5653.617676
5441.933105
6000.069336
5506.391602
5921.950195
5976.003906
5245.277832
5806.437500
6013.802734
5365.618652
5882.554199
5908.651367
5527.249023
6067.943848
5475.574219
5412.969727
6181.097656
5620.224609
5769.714844
6110.792969
5287.949219
5599.551758
5843.417480
5452.156250
5896.770508
5669.428711
5378.894531
6157.034180
5661.092773
5402.287109
6205.238770
5667.705566
5455.442871
5898.390625
5537.083008
5409.098145
6028.456055
5444.372070
5537.363281
5876.471191
5442.086914
5438.463867
5822.321777
5469.822754
5381.523438
5862.928711
5411.996582
5047.884766
5844.093750
5651.190430
5412.814453
6018.637695
6054.489258
5361.908691
5732.118652
5930.126953
5306.604492
5580.203125
6155.154297
5404.481934
5500.835938
6083.459473
5451.509766
5649.502930
6044.371094
5415.495117
5666.746094
5955.348633
5313.576660
5668.989746
5803.265137
5211.198730
5533.542969
5810.040039
5208.479980
5737.721191
5849.800293
5289.195312
5782.615234
5645.259277
5453.932129
5817.742676
5763.375977
5307.750977
6014.558105
5912.487305
5443.760254
6126.628418
5668.419434
5422.965332
5910.583496
5886.276855
5311.964844
5923.572266
5837.444336
5561.151367
5851.620605
5890.860352
5609.745117
5874.847656
5967.541016
5527.940430
6348.520508
6131.905273
5960.452148
6760.127930
6486.380859
5751.332031
6314.879395
5842.673340
5617.646484
6044.875977
5328.064453
5941.257812
5811.027832
5308.880859
6197.674805
5673.053711
5324.955566
5892.840820
5753.970703
5417.262695
5865.952148
5560.280762
5354.919434
5646.362305
5632.611816
5089.936523
5691.376953
6052.548828
5291.270508
5545.962891
5735.874023
5228.965820
5688.829102
5803.774902
5303.250488
5969.879883
5734.036133
5348.426758
5945.937012
5609.493652
5418.398438
6032.619141
5478.479492
5656.977539
6005.920898
5252.148438
5649.136719
5867.982910
5401.495117
5598.176270
6178.754883
5724.446289
5849.717773
6067.586914
5471.444824
5842.508789
5990.975586
5713.750000
6169.932129
6569.699219
5915.960938
6134.088379
6329.781738
5626.899902
6153.942383
5706.204102
5515.043945
5969.207520
5626.378418
5475.280273
6161.928711
5370.469238
5866.815430
4507.459961
5347.893555
5679.117188
6143.861328
5348.023438
5791.567871
5866.563477
5373.890625
6073.999512
5713.765137
5314.381836
5898.199219
5458.164062
5221.247070
5833.546875
5616.485352
5337.905273
5975.555176
5488.654297
5529.361816
5877.299316
5115.517578
5596.045898
5792.554688
5432.110352
6042.901367
5737.367188
5500.624512
6106.944336
5459.996094
5738.603027
5935.817383
5506.180664
6009.993652
5539.256348
5644.960938
5954.155273
5423.719727
5673.816406
5714.569336
5253.138184
5731.861328
5505.192383
5266.864746
5395.013184
5432.115723
5100.355957
5773.580078
5588.256348
5162.482422
5755.015137
5420.244141
5521.938477
5885.219238
5357.749023
5432.926270
5856.606445
5284.500488
5554.145020
5801.390625
5209.028809
5314.095703
5684.956055
5098.267578
5533.993652
5950.123047
5383.949219
5461.975586
5787.403320
5101.967285
5643.045898
5531.282227
5268.615234
5553.370117
5259.828613
5417.871094
5767.407227
5132.406250
5405.729492
5569.372070
4956.225098
5378.922363
5482.935059
5103.424316
5428.838379
5633.620117
5276.431641
5369.709473
5415.754883
5233.942383
5421.409668
5652.686035
5223.132812
5200.507812
5770.084961
5400.189941
5461.746582
5589.980957
5275.790039
5650.591309
5829.616211
5174.667969
6509.485840
6969.996094
6153.942383
5505.891113
5434.978516
5527.974609
4941.296875
5006.274414
5325.969727
5071.056641
5097.068359
5116.636719
4978.625977
4810.575684
4770.739258
5306.644531
5170.896484
5001.683594
5101.780273
5564.372559
4901.264160
5672.437500
5525.385742
5225.063477
5313.743652
5738.859863
5228.151367
5566.105957
5608.130859
5081.342285
5557.172363
5561.178223
5090.410156
5203.313477
5798.888672
5592.082031
5378.220703
5594.932129
5218.203125
5435.840820
5729.153320
5434.999023
5272.607422
5607.290527
5377.562500
5197.243652
5531.299805
5169.290039
5003.442871
5274.953125
5047.766602
5331.330566
5796.935547
5466.141602
5508.775879
5951.673340
5715.644531
5593.189453
6007.395996
5572.051270
5839.257812
6051.319824
5556.548340
5634.944824
5730.457031
5390.183594
5545.652344
5715.046875
5278.234863
5358.062500
5611.565918
5224.775391
5403.258789
5733.943359
5495.441406
5504.353516
5668.332031
5338.371094
5475.389160
5592.648926
5315.839355
5638.272949
5498.696289
5166.188965
5313.997070
5773.637207
5537.003906
5177.273926
5751.842285
5361.957031
5232.325195
5833.921875
5484.837891
5244.934570
5673.627441
5475.599609
5266.216797
5613.164062
5596.348633
5477.568359
5694.679199
5777.699219
5336.889648
5599.060059
5818.983398
5234.574219
5583.779297
5641.389648
5413.727539
5657.060059
5628.135742
5272.712891
5509.303223
5219.312988
5165.853027
5521.989258
5356.307617
5128.366211
5794.866211
5620.021484
5215.227539
5670.669922
5481.675781
5346.681641
5660.972656
5530.395020
5117.916504
5527.849609
5495.091797
5346.295898
5558.528320
5472.233398
5225.074219
5441.758789
5344.781250
5097.342773
5380.704590
5352.742676
5210.805176
5383.747559
5267.313477
4984.778320
5167.137695
5710.520020
5440.554688
5468.014160
5530.513672
5266.571289
5482.067383
5441.891602
5178.066895
5465.522461
5622.753418
5269.833496
5661.019531
5820.760742
5209.076172
5468.261230
5389.273438
5095.908691
5572.480957
5459.041016
5332.079102
5553.255859
5337.024902
5198.102539
6126.818848
5566.767090
5404.080078
5906.359375
5518.956055
5466.915039
5861.833008
5604.365234
5685.956055
5386.689941
5127.136719
5222.686035
5508.589355
5076.038086
5440.563477
5548.946289
5129.024414
5483.694824
5578.997559
5362.576660
4994.121094
4869.848633
4705.768555
4986.212891
5245.249023
5055.937988
5328.145020
5370.623047
5416.029785
5600.310547
5276.671875
5184.397949
5415.079102
5239.039062
5393.805664
5373.593750
5133.693359
5045.463867
5134.264648
5131.824219
5317.928711
5258.158203
5116.915527
5153.495117
4699.083496
4477.657227
4927.134277
5016.163086
4840.733398
5291.023438
5342.324219
5039.013672
5335.946289
5164.672852
4949.295898
5196.821777
5217.261719
4868.545410
5232.738770
5320.998535
5056.400391
5424.211914
5400.583008
5083.000977
5335.293457
5156.115234
5172.382812
5275.741211
4771.406250
4884.801758
5006.769043
4785.590820
5318.226074
5043.243652
4795.741211
5077.653320
4845.891602
4704.732422
5454.756836
5232.741699
5461.749023
5224.123047
5262.244141
5558.458984
5606.364746
5271.480957
5518.512207
5215.089844
4682.376465
5080.543945
4808.348145
4655.945312
5235.940918
4813.327637
4770.207031
4891.580566
4745.251953
4610.241699
4650.448242
4715.718262
4531.531738
4941.748535
4905.951660
4812.345703
5169.691406
4978.484375
4730.184570
5230.373047
4921.213867
4877.481934
5195.039062
4923.834961
5088.741211
5166.418945
4703.422363
4955.449219
5330.025391
4895.292969
5107.141602
5227.372070
4922.743164
4768.895020
4956.832031
4787.913574
4921.227539
4970.270508
4849.328125
4582.827637
4810.801270
4553.320312
4628.958984
5028.298340
4839.055664
4897.025391
4971.453613
4802.072266
4557.574707
4744.094727
4445.424805
4422.546875
4532.865234
4602.081543
4809.817383
4735.956055
4671.760254
4744.111328
4546.782227
4468.394043
4541.053223
4465.415527
4325.392090
4636.980469
4542.543945
4609.601074
4905.529785
4727.438965
4834.703613
4744.618652
4511.647461
4549.544434
4434.712891
4224.695312
4406.434570
4657.128906
4563.366211
4738.714355
4670.484375
4683.398438
4893.124023
4514.755859
4628.317383
4621.943848
4313.852051
4414.785156
4849.729492
4603.576172
4660.141602
4642.580566
4332.730957
4438.831055
4629.062500
4377.702637
5142.370605
4826.745605
4699.350098
5232.241211
4778.834961
4639.336426
5132.720703
4659.842285
4892.282227
5231.162109
4948.323730
4742.582520
5250.471680
4864.141113
5006.927246
5173.407227
4610.667480
5228.811523
5087.011719
4790.248535
5151.862305
4974.914062
4720.517578
4889.808594
4581.478516
4832.500977
4876.796875
4678.783691
5074.036621
4618.663086
4383.007812
5063.473145
4782.505859
4735.397461
5037.962891
4460.107422
4827.203125
4916.597656
4479.384766
4596.298828
4642.345703
4468.632812
4255.157227
4338.188477
4166.805664
4578.607910
4367.866211
4366.205078
4838.088867
4411.407227
4307.105957
4886.048340
4498.087891
4414.348145
4693.684082
4431.495117
4826.545410
5030.203125
4544.711914
4834.865234
4959.088867
4466.091309
4878.017090
4718.309082
4409.036621
4530.836914
4418.514160
4084.009277
4681.129883
4555.852051
4577.429199
4878.412109
4544.350586
4577.932129
5108.719727
4497.656250
4776.996094
4884.165527
4566.421875
4759.266602
4783.742676
4553.161133
4967.155762
4735.738281
4581.117188
4958.501953
4666.500000
4784.875488
4812.614258
4506.679199
4694.750977
4549.788086
4420.809082
4752.746582
4707.035156
4502.960938
4804.352539
4813.989258
4499.184570
4648.494141
4270.246094
4371.686035
4799.696289
4472.480469
4805.365234
4751.396973
4499.172852
4365.650391
4513.638672
4281.214355
4502.084961
4193.451172
4307.053711
4881.719727
4699.123535
4400.784668
4761.270508
4476.643555
4158.022461
4523.774414
4299.181152
4157.860352
4670.336426
4686.329102
4344.935059
5007.013672
4663.146484
4481.697266
4375.312500
4195.260742
4229.370605
4545.867188
4584.170410
4237.002930
4973.830566
4415.349609
4477.488770
4940.415039
4675.895508
4637.746094
4774.216797
4591.758301
4518.573730
4688.328125
4437.047852
4387.106934
4721.759277
4459.154297
4492.464844
4653.694336
4485.426270
4360.597656
4828.119141
4760.908691
4524.799316
4916.380371
4783.025391
4559.561035
4932.666504
4693.075195
4347.183594
4587.747070
4568.581055
4554.953613
4627.552246
4495.763184
4517.313477
4803.217285
4685.402832
5007.711426
4849.520996
4563.215820
4774.333984
4824.106934
5053.545410
5313.120605
4748.012695
4775.986328
5160.240723
3872.427734
4544.758301
4700.244141
4550.999023
4448.289062
4482.718750
4566.402832
4369.845703
4671.465332
4664.094727
4328.445312
4614.050781
4394.541016
4215.043945
4096.652832
4608.814941
4274.192383
4040.283691
4448.037109
4389.038574
4289.783691
4366.938477
4126.994141
4259.050293
4246.207520
4012.167480
4344.916504
4386.053223
4098.859863
4616.681641
4375.801270
4201.356445
4314.838379
4306.695801
4271.020996
3907.427734
4302.324707
4242.942383
4221.290039
```
