## Supplementary material for "Functional connectivity across the human subcortical auditory system using an autoregressive matrix-Gaussian copula graphical model approach with partial correlations": Code: roi-07_mean_ts.txt

```
8862.125977
8713.014648
8843.163086
8785.430664
8523.823242
8795.374023
8976.977539
8631.717773
8781.938477
8818.662109
8567.172852
8657.355469
8840.592773
8603.988281
8818.014648
8775.696289
8767.130859
8801.160156
8685.958008
8788.757812
8889.952148
8643.898438
8714.516602
8851.407227
8693.539062
8770.842773
8948.282227
8683.657227
8951.461914
8915.985352
8838.045898
8821.191406
9043.155273
8790.054688
8866.667969
8926.083008
8643.956055
8903.048828
8781.433594
8601.757812
8803.102539
8654.342773
8768.514648
8811.506836
8696.556641
8827.097656
8827.170898
8694.707031
9002.855469
8703.034180
8699.441406
8905.734375
8714.785156
8806.688477
8849.875977
8902.919922
8943.962891
8722.109375
8641.284180
8825.478516
8691.726562
8819.000977
8805.745117
8641.190430
8632.525391
8763.664062
8624.511719
8761.093750
8736.221680
8736.976562
8768.036133
8683.991211
8685.311523
8799.931641
8581.202148
8747.220703
8871.444336
8568.762695
8730.602539
8736.806641
8707.999023
8929.797852
8635.108398
8675.004883
8979.153320
8787.802734
8621.183594
8854.364258
8817.824219
8608.008789
8845.857422
8847.094727
8606.168945
8953.782227
8631.719727
8702.177734
8789.896484
8523.842773
8588.204102
8806.736328
8533.246094
8523.605469
8755.243164
8578.145508
8589.741211
8880.774414
8618.670898
8575.961914
8864.175781
8899.043945
8585.040039
8688.347656
8956.050781
8679.356445
8690.180664
8851.039062
8760.259766
8683.707031
8895.246094
8813.366211
8793.928711
8825.268555
8541.804688
8811.775391
8795.946289
8603.968750
8607.974609
8758.243164
8490.980469
8648.513672
8703.175781
8570.535156
8744.043945
8622.312500
8481.626953
8748.393555
8541.421875
8596.811523
8814.899414
8810.676758
8695.343750
9025.300781
8841.288086
8731.297852
8913.318359
8738.855469
8562.363281
8778.299805
8771.178711
8670.834961
8785.735352
8769.261719
8575.811523
8716.920898
8876.646484
8571.084961
8871.684570
8845.659180
8643.506836
8935.446289
9011.752930
8791.473633
8992.820312
9051.870117
8775.356445
8985.861328
8607.407227
8710.943359
8955.724609
8425.761719
8599.670898
8822.950195
8564.171875
8606.806641
8563.029297
8561.871094
8662.897461
8599.557617
8312.041016
8564.367188
8585.258789
8354.467773
8616.662109
8485.670898
8289.668945
8599.431641
8764.008789
8396.256836
8500.765625
8664.837891
8298.957031
8575.018555
8569.624023
8413.373047
8718.559570
8530.079102
8416.648438
8787.909180
8664.730469
8633.760742
8915.186523
8558.610352
8620.327148
8714.699219
8461.237305
8734.607422
8763.189453
8541.499023
8622.609375
8812.704102
8612.739258
8697.922852
8860.210938
8613.122070
8671.723633
8810.134766
8698.416016
9057.269531
8999.491211
8754.389648
8912.274414
9053.316406
8592.126953
8731.582031
8676.181641
8622.679688
8705.886719
8641.575195
8523.905273
8850.899414
8388.325195
8705.054688
8007.820801
8330.077148
8600.262695
8863.248047
8599.361328
8615.368164
8652.194336
8409.719727
8807.780273
8754.035156
8680.831055
8851.986328
8565.652344
8295.505859
8757.872070
8578.566406
8472.378906
8781.930664
8572.333984
8589.246094
8811.439453
8450.000977
8653.568359
8701.837891
8495.413086
8697.000977
8582.966797
8622.558594
8759.310547
8650.324219
8694.967773
8617.905273
8469.771484
8777.458984
8452.019531
8582.880859
8711.389648
8462.717773
8672.917969
8596.784180
8281.866211
8567.764648
8557.439453
8313.062500
8471.028320
8606.602539
8361.820312
8707.211914
8671.461914
8447.115234
8650.499023
8485.336914
8353.766602
8654.938477
8438.478516
8516.706055
8851.566406
8501.467773
8739.438477
8848.158203
8594.373047
8506.946289
8711.393555
8480.252930
8595.026367
8758.573242
8543.941406
8564.719727
8654.712891
8315.781250
8554.535156
8603.037109
8424.210938
8678.159180
8389.035156
8466.691406
8649.500977
8221.256836
8411.378906
8626.677734
8282.691406
8576.392578
8703.390625
8435.680664
8459.615234
8630.135742
8437.761719
8422.328125
8591.521484
8454.245117
8504.973633
8688.898438
8382.776367
8440.946289
8577.345703
8347.342773
8533.052734
8784.161133
8455.972656
8606.084961
8725.686523
8314.645508
9038.063477
9300.711914
8893.313477
8686.258789
8388.571289
8465.943359
8328.446289
8122.543457
8266.450195
8262.277344
8141.507812
8375.442383
8292.471680
8200.758789
8144.616699
8328.268555
8458.214844
8235.208008
8251.430664
8638.722656
8178.824707
8653.877930
8757.593750
8475.264648
8392.935547
8719.160156
8431.858398
8497.242188
8663.764648
8378.915039
8603.067383
8718.107422
8313.436523
8315.521484
8763.500977
8547.374023
8498.084961
8604.839844
8505.015625
8326.235352
8482.366211
8479.721680
8451.516602
8535.191406
8391.896484
8400.180664
8676.414062
8559.793945
8206.327148
8134.862793
8340.515625
8428.009766
8719.858398
8530.230469
8407.883789
8783.482422
8716.701172
8719.922852
8699.199219
8589.807617
8524.856445
8739.697266
8646.377930
8462.316406
8618.786133
8511.375977
8392.866211
8545.756836
8241.644531
8314.369141
8646.906250
8462.807617
8382.397461
8534.113281
8595.089844
8417.584961
8659.783203
8646.348633
8408.288086
8689.696289
8465.164062
8425.587891
8458.177734
8482.729492
8380.959961
8623.433594
8406.045898
8341.206055
8558.079102
8483.034180
8306.183594
8544.243164
8599.717773
8416.996094
8613.305664
8439.375000
8463.843750
8552.697266
8673.643555
8547.324219
8719.000977
8710.746094
8527.172852
8656.840820
8762.582031
8521.417969
8573.569336
8614.865234
8520.682617
8584.384766
8636.782227
8593.365234
8664.350586
8565.747070
8252.192383
8496.047852
8588.004883
8337.097656
8733.781250
8538.652344
8484.287109
8645.302734
8543.200195
8436.504883
8681.420898
8574.574219
8415.810547
8664.053711
8604.019531
8486.811523
8603.532227
8598.488281
8526.647461
8578.264648
8501.255859
8429.188477
8572.861328
8681.325195
8526.487305
8677.540039
8654.279297
8480.383789
8449.901367
8608.820312
8447.468750
8528.789062
8672.579102
8607.583984
8536.796875
8544.628906
8471.078125
8585.316406
8738.571289
8540.422852
8659.148438
8711.958008
8406.513672
8604.569336
8556.889648
8348.719727
8528.052734
8504.528320
8402.755859
8521.800781
8601.774414
8339.238281
8640.627930
8523.627930
8493.098633
8603.122070
8654.899414
8639.991211
8747.763672
8650.843750
8646.333008
8613.214844
8403.861328
8299.172852
8509.920898
8287.885742
8341.860352
8546.214844
8444.834961
8627.202148
8695.201172
8535.416016
8477.512695
8232.684570
8256.644531
8202.937500
8512.924805
8277.474609
8349.549805
8486.320312
8317.607422
8501.314453
8357.721680
8366.541992
8440.416016
8437.073242
8250.068359
8422.360352
8221.183594
8206.369141
8210.773438
8194.302734
8366.166016
8349.567383
8151.613770
8395.428711
8197.558594
7952.199707
7953.876953
8317.652344
8091.453125
8218.484375
8297.454102
8149.946777
8185.413574
8405.879883
8146.662598
8414.074219
8363.152344
8088.783203
8185.048340
8277.399414
8178.781738
8325.186523
8408.062500
8224.777344
8315.125977
8207.708984
8283.275391
8247.782227
8190.437500
8076.208984
8259.280273
8170.158203
8194.157227
8327.067383
8277.525391
8264.040039
8236.371094
8065.025391
8429.378906
8408.133789
8538.154297
8606.945312
8366.077148
8797.755859
8699.637695
8336.847656
8653.402344
8621.980469
8173.393555
8078.904785
8013.031738
7756.583008
8159.542480
7996.466797
7869.091797
7928.714355
7856.279297
7608.253418
7525.333984
7718.187012
7455.070312
7853.783203
8012.067383
7801.640625
8155.751953
8152.750488
8047.530762
8229.681641
8189.354980
8072.896484
8206.677734
8101.001465
8255.125977
8373.351562
8063.965820
8038.715820
8198.117188
8154.936035
7836.041992
8474.174805
8304.159180
7782.248047
8058.171875
7945.504883
7968.797363
8013.313965
7870.825195
7756.587891
8046.154785
7841.123535
7727.873535
8215.558594
7986.916992
8033.398438
8115.876465
7907.490723
7624.298828
7777.907715
7876.462402
7630.770508
7894.281738
7810.733887
8048.608887
7982.953125
7789.752930
7814.798828
7727.747070
7579.890625
7763.914062
7765.522949
7462.376953
7670.145508
7875.376953
7732.025391
8077.586426
7979.468262
7942.234375
8096.829590
7835.476562
7783.106445
7806.044922
7427.656738
7509.431152
7762.477051
7606.640625
7731.694824
7883.026855
7809.343262
8146.257324
7963.050293
7561.363770
7594.089355
7959.578125
7642.509277
7893.252930
7615.583984
7584.815430
7601.843750
7455.138672
7416.804199
7525.166992
7485.397949
7762.609375
7870.757812
7717.900391
8016.297363
7727.000000
7672.572266
8040.179199
7666.673340
7525.192383
7917.423340
7860.211426
7460.085938
7827.508301
7713.492676
7599.320312
7855.799805
7589.234375
7917.755859
7846.734375
7612.316895
7758.242188
7683.245605
7650.011230
7551.056152
7554.251465
7501.357910
7676.319824
7586.495605
7740.136230
7637.445312
7532.366699
7813.277832
7676.647949
7447.854492
7940.380859
7648.049805
7711.437988
7865.993652
7550.096680
7409.655762
7646.642090
7420.664551
7423.421875
7655.731445
7358.595215
7602.820801
7708.549805
7565.444824
7939.147949
7708.164062
7684.569824
7872.026855
7431.360840
7523.687500
7700.077637
7434.504883
7565.284180
7675.909180
7488.747070
7749.295410
7582.884766
7454.392090
7610.532715
7462.521973
7582.521484
7382.642578
7489.074707
7193.054199
7573.426270
7572.848145
7402.870117
7735.775391
7615.093262
7641.589355
7763.484375
7421.698242
7502.162109
7709.810547
7533.313965
7475.408203
7736.592285
7496.870117
7717.705078
7595.495117
7482.958984
7843.647949
7431.501953
7495.974609
7683.505859
7587.493652
7527.383301
7681.025391
7263.687500
7527.755859
7634.301270
7327.982910
7780.154785
7807.212891
7568.847168
7683.387695
7312.762207
7442.455078
7551.977051
7392.517578
7627.599609
7670.958008
7584.006348
7483.595215
7564.312500
7217.318359
7299.842285
7066.871582
7226.251953
7569.698242
7571.909180
7534.007324
7628.423340
7483.186035
7168.284180
7584.483887
7307.962891
7027.520020
7463.351074
7651.761230
7292.796875
7526.758301
7553.680176
7402.998535
7296.767578
7290.718750
7308.045410
7485.456055
7564.920410
7300.195801
7492.020508
7924.965332
7453.667480
7754.537598
7656.767090
7534.316895
7853.354980
7595.068848
7429.923828
7497.504883
7322.384277
7201.258301
7612.162598
7495.522949
7299.297363
7633.730957
7471.340820
7269.475098
7627.470703
7791.855957
7450.789551
7661.986328
7765.754883
7558.291992
7612.357910
7518.691895
7391.355957
7429.726562
7408.826660
7221.729492
7424.773926
7345.323730
7465.201172
7658.355957
7652.107422
7714.112793
8173.887207
8220.410156
8539.383789
8561.787109
8394.644531
8179.858887
7997.851074
7726.160645
7881.617188
7134.690430
7504.890625
7721.989258
7917.585449
7446.167480
7701.854492
7652.498535
7538.351562
7760.848145
7903.163574
7370.864258
7726.828125
7536.734863
7210.115234
7247.101074
7647.870605
7462.148926
7331.714355
7486.087891
7207.764160
7342.971680
7512.026367
7281.644043
7133.907715
7328.937500
7163.873535
7194.798340
7273.918457
7331.746582
7459.968262
7435.684082
7120.376465
7234.647949
7158.293945
7160.662598
7019.097168
6992.591797
7090.331055
7137.800293
```
