## Supplementary material for "Functional connectivity across the human subcortical auditory system using an autoregressive matrix-Gaussian copula graphical model approach with partial correlations": Code: roi-08_mean_ts.txt

```
12294.114258
12166.340820
12083.039062
12294.827148
12168.081055
12156.112305
12365.834961
12239.506836
12336.128906
12414.621094
12229.179688
12233.491211
12321.326172
12306.381836
12166.478516
12368.742188
12221.301758
12276.766602
12254.756836
12228.130859
12311.114258
12279.216797
12085.698242
12331.030273
12379.472656
12194.084961
12374.431641
12324.741211
12080.462891
12259.376953
12172.402344
12086.041016
12281.777344
12243.784180
12101.875977
12339.123047
12172.040039
12156.055664
12376.258789
12308.908203
12405.729492
12256.174805
12277.763672
12382.666016
12362.054688
12045.457031
12456.842773
12275.190430
12254.201172
11973.389648
12046.112305
12042.983398
12063.601562
11953.341797
12026.284180
11956.242188
11924.435547
11831.613281
11815.062500
12201.185547
11897.931641
11902.075195
12307.019531
12267.941406
12088.156250
12344.779297
12114.256836
12212.982422
12547.907227
12345.439453
12279.543945
12303.431641
12163.014648
12184.895508
12192.914062
12126.503906
11991.506836
11998.674805
11817.500000
12081.693359
12124.323242
11979.207031
11938.414062
11864.269531
11934.915039
11925.373047
11894.845703
11852.198242
11780.329102
11756.784180
11893.889648
11905.738281
11820.445312
12024.561523
11906.212891
11918.298828
12001.369141
11877.242188
11951.024414
11934.862305
11731.633789
11953.399414
12018.122070
12039.657227
11909.982422
11823.534180
11902.352539
12039.426758
12008.939453
12078.982422
11946.056641
11859.711914
12077.815430
12046.875000
11882.852539
12382.096680
12034.741211
11905.678711
11925.616211
11972.778320
11883.148438
12095.877930
12140.125977
12206.512695
12205.356445
12190.535156
12040.404297
12268.531250
12206.505859
12007.424805
12101.211914
12045.251953
11903.585938
11900.378906
11978.699219
11965.527344
12000.772461
12026.554688
11894.649414
11965.200195
11804.156250
11866.063477
11872.041016
11812.069336
12280.508789
12257.450195
12177.884766
12270.644531
12316.000977
12176.287109
11950.841797
11898.071289
11988.196289
11895.083984
11944.780273
11974.866211
11816.433594
12052.920898
11826.847656
12046.160156
11935.102539
11886.125977
12054.128906
12090.437500
11864.154297
11744.499023
11828.814453
11825.720703
11862.871094
11901.781250
11834.727539
12042.560547
11755.087891
11872.491211
11890.163086
12068.032227
11868.985352
11758.949219
11952.920898
11870.635742
11819.002930
11975.581055
11897.679688
11886.907227
11883.434570
11806.814453
11959.889648
11941.283203
11743.915039
11854.114258
11852.399414
11705.342773
11866.497070
11780.342773
11829.235352
11907.861328
11903.666016
11725.058594
11880.154297
11999.935547
11900.085938
11887.641602
11915.110352
11964.493164
12167.707031
12016.785156
12070.255859
12305.231445
12151.670898
12055.331055
12174.027344
12057.176758
12065.292969
11961.083008
11954.292969
11923.853516
12086.241211
11786.573242
11829.566406
11969.566406
11893.398438
12137.770508
12125.806641
12074.811523
12094.147461
11859.511719
11682.623047
12023.443359
11921.393555
11804.605469
12045.366211
12142.946289
11997.053711
11971.326172
11869.814453
12134.050781
12110.269531
11694.502930
11855.499023
12015.292969
11714.540039
12240.363281
12038.744141
12001.965820
11894.809570
11935.881836
11558.994141
11959.454102
12182.732422
12037.280273
12059.509766
11987.202148
11940.360352
12008.419922
11752.983398
11705.566406
12077.170898
11865.490234
11866.535156
11786.701172
11782.506836
11908.366211
11805.852539
11745.003906
11796.551758
11748.375977
11848.922852
11726.864258
11681.667969
11805.116211
11816.241211
11733.900391
11834.592773
11769.481445
11787.836914
11877.900391
11717.761719
11776.056641
11648.154297
11729.975586
11730.649414
11804.645508
11639.743164
11647.457031
11805.082031
11724.958008
11726.378906
11691.626953
11721.542969
11784.219727
11807.343750
11859.148438
12046.107422
11906.893555
11841.704102
12141.943359
11906.406250
11933.655273
12061.970703
12007.614258
12003.487305
11893.091797
11995.256836
12117.367188
12076.527344
12026.626953
12129.563477
11907.825195
11964.269531
12075.677734
11857.579102
11983.537109
12100.978516
11814.803711
11890.314453
11987.559570
11940.438477
11842.500000
11801.725586
11844.875000
11649.602539
11810.210938
11656.231445
11691.166992
11704.054688
11688.316406
11777.894531
11751.454102
11639.847656
11632.707031
11767.775391
11744.277344
11739.410156
11722.885742
11503.575195
11592.232422
12118.408203
12171.242188
12017.460938
12067.059570
12065.571289
12022.969727
11889.945312
11968.339844
11996.419922
11978.041016
11958.087891
12009.264648
11910.543945
11818.551758
11946.368164
12032.375000
11870.622070
11839.533203
11952.991211
11716.275391
11911.198242
11868.509766
11901.221680
11767.451172
11907.090820
11802.283203
11643.041016
11914.239258
11881.559570
11942.258789
11986.625977
11968.034180
11849.007812
11998.287109
11903.107422
11782.600586
11933.123047
12093.431641
11931.045898
11836.295898
11886.482422
11707.590820
11730.202148
11872.972656
11773.753906
11929.965820
11866.801758
11708.875977
11877.347656
11697.081055
11638.851562
11831.347656
11735.638672
11673.821289
11607.467773
11719.647461
11465.148438
11601.342773
11586.126953
11919.178711
11666.999023
11455.494141
11539.623047
11669.923828
11890.933594
12070.537109
11991.319336
12021.207031
11997.402344
12007.148438
11972.615234
11915.742188
12060.337891
12018.320312
11871.802734
12036.178711
11842.525391
11888.563477
11732.352539
11696.279297
11711.787109
11767.298828
11752.402344
11709.427734
11619.988281
11704.579102
11536.843750
11608.821289
11656.329102
11544.481445
11596.238281
11712.162109
11664.414062
11628.887695
11857.913086
11708.929688
11715.472656
11726.864258
11691.387695
11564.226562
11944.085938
11706.256836
11608.507812
11832.452148
11753.226562
11647.580078
11797.583008
11808.360352
11716.562500
11820.094727
11607.322266
11508.344727
11783.191406
11894.045898
12130.056641
11836.031250
11650.467773
11693.500000
11927.039062
11636.172852
11841.447266
11572.406250
11711.695312
11622.197266
11787.325195
11734.647461
11656.428711
11829.148438
11758.636719
11682.551758
11607.363281
11573.916992
11711.010742
11765.321289
11603.722656
11698.415039
11774.365234
11609.968750
11753.858398
11742.925781
11830.497070
11860.216797
12004.864258
11951.604492
11917.239258
11913.256836
12075.230469
11790.722656
12171.800781
11960.529297
12003.571289
12287.206055
11741.561523
11608.145508
11787.561523
11688.733398
11678.574219
11837.751953
11625.051758
11561.090820
11741.503906
11815.336914
11759.560547
11724.114258
11700.812500
11712.510742
11823.001953
11771.311523
11949.096680
11917.269531
12029.903320
12036.698242
11931.045898
11964.323242
12069.740234
11927.060547
11901.833984
11912.608398
11809.278320
12062.065430
11961.369141
11927.392578
12066.273438
11943.974609
11923.319336
11850.991211
11928.176758
11898.570312
11929.330078
12028.686523
11636.525391
11614.897461
11874.022461
11764.611328
11787.518555
11746.898438
11787.689453
11817.248047
11731.281250
11642.773438
11761.177734
11673.413086
11810.829102
11866.274414
11699.662109
11726.167969
11708.772461
11815.962891
11745.920898
11877.072266
11788.884766
11736.003906
11808.287109
11751.814453
11722.233398
11661.297852
11646.300781
11616.768555
11647.410156
11720.841797
11799.378906
11870.645508
11657.277344
11604.480469
11685.185547
11915.159180
11855.596680
11736.755859
11619.047852
11753.373047
11620.742188
11566.327148
11743.531250
11773.056641
11723.439453
11997.459961
11949.502930
11928.194336
11878.747070
11631.288086
11705.985352
11690.485352
11778.876953
11932.877930
11724.281250
11682.329102
11959.906250
11742.386719
11753.590820
11759.112305
11531.663086
11732.454102
12089.884766
11939.135742
11808.503906
11803.843750
11683.225586
11764.090820
11740.347656
11669.009766
11845.323242
11803.809570
11727.719727
11580.425781
11594.384766
11559.561523
11679.861328
11609.403320
11753.960938
11638.372070
11493.115234
11648.157227
11647.119141
11693.231445
11759.352539
11972.814453
11683.082031
11790.580078
11921.268555
11825.459961
11842.458008
11956.505859
11900.739258
11798.308594
11767.001953
12068.070312
12007.904297
11919.184570
11877.793945
11835.798828
11918.867188
11668.597656
11534.853516
11770.462891
11832.441406
11753.008789
11801.943359
11768.558594
11701.016602
11735.423828
11837.350586
11816.752930
11748.538086
11564.860352
11640.399414
11654.472656
11690.955078
11808.222656
11614.201172
11496.674805
11698.134766
11720.253906
11762.157227
11706.678711
11711.990234
11978.845703
11838.320312
11782.698242
11873.230469
11682.093750
11658.333984
11662.252930
12002.332031
11813.207031
11697.346680
11666.570312
11529.305664
11718.951172
11733.711914
11650.907227
11794.827148
11914.777344
11673.118164
11843.494141
11870.624023
11502.502930
11529.668945
11636.805664
11677.019531
11746.712891
11845.483398
11698.571289
11904.849609
11937.928711
11858.143555
11814.184570
11656.927734
11645.131836
11710.126953
11654.173828
11615.544922
11577.517578
11666.093750
11585.998047
11688.871094
11713.082031
11681.439453
11679.400391
11597.999023
11752.843750
11613.332031
11689.965820
11685.052734
11568.184570
11777.045898
11739.602539
11707.916992
11730.342773
11734.561523
11584.989258
11603.005859
11614.277344
11649.698242
11732.096680
11787.491211
11637.951172
11804.271484
11638.627930
11754.107422
11700.090820
11799.235352
11736.094727
11606.299805
11776.521484
11722.826172
11752.224609
11847.969727
12011.239258
11928.101562
11814.877930
11948.475586
11814.139648
11675.424805
11739.874023
11692.384766
11764.114258
11683.507812
11508.695312
11511.189453
11645.795898
11643.771484
11819.227539
11836.207031
11773.077148
11845.293945
11634.374023
11697.658203
11794.310547
11661.989258
11807.277344
11802.475586
11501.382812
11701.007812
11587.164062
11595.724609
11787.336914
11610.479492
11610.568359
11704.649414
11581.871094
11385.833984
11786.805664
11760.130859
11655.175781
11834.087891
11816.112305
11978.749023
11954.066406
11891.821289
11702.791992
11534.612305
11659.529297
11871.392578
11726.503906
11614.586914
11822.532227
11510.756836
11804.208984
11487.569336
11680.060547
11773.007812
11689.181641
11542.996094
11751.156250
11561.239258
11381.230469
11692.991211
11312.872070
11679.466797
11672.630859
11493.520508
11596.937500
11849.625977
11483.416992
11567.185547
11519.778320
11493.585938
11602.580078
11574.357422
11588.719727
11724.795898
11629.349609
11679.970703
11675.782227
11524.665039
11661.344727
11871.881836
11611.751953
11825.253906
11885.885742
11817.176758
11865.835938
11837.662109
11888.197266
11723.820312
11740.238281
11469.816406
11619.687500
11705.068359
11771.263672
11541.488281
11636.062500
11426.864258
11532.053711
11712.344727
11557.575195
11672.785156
11672.920898
11815.708008
11804.680664
11822.956055
11665.289062
11658.739258
11636.604492
11706.135742
11455.769531
11638.960938
11686.896484
11512.560547
11673.986328
11605.280273
11807.440430
11857.488281
11791.459961
11749.450195
11883.027344
11864.826172
11642.233398
11604.726562
11575.502930
11592.188477
11546.068359
11728.478516
11722.028320
11671.255859
11677.094727
11700.400391
11701.575195
11363.387695
11501.100586
11564.433594
11762.397461
11672.996094
11576.153320
11616.532227
11799.041016
11846.176758
11729.168945
11551.947266
11606.564453
11639.375977
11658.730469
11533.915039
11585.085938
11862.292969
11697.095703
11698.240234
11763.385742
11659.771484
11565.825195
11610.641602
11758.960938
11534.446289
11710.209961
11574.888672
11771.456055
11751.914062
11741.823242
11768.070312
11687.545898
11740.167969
11566.408203
11521.903320
11712.540039
11543.455078
11648.731445
11589.488281
11749.451172
11511.022461
11882.458984
11689.478516
11698.892578
11701.395508
11573.568359
```
