## Supplementary material for "Functional connectivity across the human subcortical auditory system using an autoregressive matrix-Gaussian copula graphical model approach with partial correlations": Code: roi-09_mean_ts.txt

```
12271.285156
12191.460938
12109.618164
12100.993164
12083.480469
12049.641602
12064.613281
11957.917969
12031.345703
11994.433594
11881.768555
11812.005859
11935.019531
12000.329102
11838.020508
12024.929688
12034.452148
11915.288086
11998.425781
12052.505859
11934.466797
11887.634766
12030.618164
11843.892578
12082.000977
11926.124023
12000.326172
11858.482422
12056.856445
11956.998047
12009.778320
11965.744141
11962.514648
11992.638672
11733.474609
11981.597656
11915.787109
11904.815430
12013.240234
12107.270508
11964.085938
12137.431641
11961.948242
11927.491211
12070.103516
11898.000000
12083.274414
12096.965820
11844.000000
12020.164062
12072.222656
11847.797852
11988.784180
12023.195312
11921.503906
12061.215820
11949.933594
11998.110352
12059.659180
11925.044922
12039.333984
11902.998047
12040.820312
12056.704102
11999.507812
11941.383789
12053.558594
11936.321289
11987.990234
12025.970703
11953.077148
12032.167969
11943.002930
11987.738281
11972.165039
11954.556641
11969.910156
11908.417969
11811.342773
11843.736328
11904.308594
11908.478516
11947.089844
11920.056641
11759.152344
11764.622070
11769.258789
11794.302734
11740.913086
11872.003906
11870.875000
11810.951172
11868.135742
11926.518555
11798.744141
11865.291016
11759.823242
11863.597656
11828.982422
11891.008789
11945.180664
11854.351562
11848.009766
11992.131836
11934.322266
11780.527344
12017.341797
12088.875000
11841.107422
12003.412109
11892.082031
11971.055664
11998.202148
11985.594727
11911.309570
11918.260742
12021.236328
12001.469727
11924.443359
12144.666992
11980.051758
11951.250977
11918.639648
11872.544922
11996.232422
11881.460938
11898.501953
11886.255859
11966.965820
11951.505859
11871.322266
11902.387695
11848.329102
11736.127930
11774.454102
11764.472656
11917.019531
11962.920898
11871.576172
11953.634766
11976.337891
11920.839844
11952.360352
12035.652344
11933.733398
11992.971680
12011.083984
11958.488281
11948.980469
11958.996094
11867.917969
11918.563477
11978.964844
11834.273438
11974.383789
11941.903320
11918.177734
12038.235352
11896.108398
12013.871094
12006.116211
12002.606445
11796.049805
11865.451172
11776.083008
11744.202148
11929.351562
11864.729492
11810.665039
11959.771484
11835.575195
11784.297852
11889.574219
11819.260742
11825.260742
11911.144531
11799.380859
11882.625977
11773.710938
11861.270508
11929.946289
11870.924805
11811.586914
11854.735352
12001.586914
11720.699219
11799.954102
11844.425781
11901.001953
11785.092773
11887.945312
11782.010742
11751.462891
11930.471680
11853.614258
11827.351562
11855.877930
11706.461914
11759.831055
11925.913086
11900.461914
11907.175781
11899.643555
11762.227539
12024.367188
11944.028320
11836.806641
12002.957031
11924.729492
11820.808594
11895.650391
12011.576172
11727.674805
11898.597656
12043.787109
11797.793945
11951.621094
11668.676758
11657.279297
11826.582031
11685.489258
11740.267578
11973.415039
11753.380859
11811.191406
11960.708008
11771.602539
12029.208984
11956.974609
11725.051758
11979.997070
11846.632812
11899.505859
11928.444336
11819.552734
11898.893555
11956.646484
11927.672852
11913.938477
11995.208984
11796.166992
11824.041992
11989.400391
11648.774414
11867.712891
12114.482422
11670.377930
11890.907227
11920.871094
11811.699219
11997.596680
11902.399414
11795.125000
11984.800781
11909.361328
11862.344727
12116.571289
11848.130859
11828.289062
11890.719727
11881.195312
11811.537109
11833.305664
11831.836914
11879.195312
11687.239258
11830.196289
11722.322266
11749.110352
11787.988281
11703.041016
11724.264648
11817.006836
11692.019531
11863.367188
11708.527344
11683.239258
11787.836914
11819.247070
11643.106445
11859.644531
11819.553711
11763.346680
11783.587891
11734.112305
11640.799805
11894.595703
11707.728516
11754.375000
11737.083008
11708.694336
11753.089844
12087.548828
11812.060547
11720.896484
11816.541992
11753.987305
11812.891602
12025.173828
11826.428711
11779.220703
11900.521484
11807.183594
11824.882812
11989.241211
11819.686523
11907.882812
11775.927734
11750.101562
11999.083008
11764.738281
11808.541992
11887.746094
11692.082031
11782.712891
11781.435547
11838.458984
11816.545898
11822.494141
11803.801758
11747.943359
11863.559570
11898.126953
11650.923828
11868.769531
11707.464844
11653.499023
11694.656250
11733.049805
11646.529297
11852.194336
11718.906250
11901.261719
11844.707031
11524.621094
11470.443359
11808.780273
11820.518555
11923.619141
11720.017578
11757.970703
11942.880859
11776.625977
11766.514648
11910.705078
11858.371094
11879.332031
11842.242188
11893.170898
11743.236328
11782.285156
11912.549805
11807.291992
11834.882812
11927.528320
11660.076172
11784.111328
11778.277344
11750.769531
11631.916992
11843.931641
11781.756836
11654.897461
11869.302734
11734.662109
11796.866211
11860.591797
11926.315430
11686.822266
11891.799805
11858.880859
11716.059570
11880.459961
11832.235352
11682.869141
11634.228516
11921.517578
11805.049805
11820.260742
11765.635742
11666.148438
11784.385742
11755.290039
11762.639648
11796.622070
11835.679688
11754.538086
11777.672852
11816.662109
11795.715820
11790.065430
11821.217773
11685.069336
11793.747070
11781.891602
11567.382812
11862.538086
11912.199219
11708.347656
11905.125977
11866.755859
11784.459961
11919.993164
11785.451172
11723.808594
11875.791016
11877.959961
11835.044922
11793.896484
11790.277344
11680.767578
11901.336914
11776.121094
11684.569336
11780.665039
11731.708008
11649.376953
11763.452148
11800.400391
11530.041016
11813.964844
11680.603516
11811.881836
11773.068359
11883.455078
11698.077148
11779.195312
11811.804688
11953.913086
11796.135742
12019.214844
11870.933594
11836.691406
11962.641602
11794.868164
11798.170898
12019.100586
11895.451172
11633.145508
12043.017578
11840.531250
11857.257812
11864.176758
11866.756836
11828.141602
12107.324219
11880.750977
11979.983398
11964.770508
11786.720703
11997.811523
12012.876953
11833.733398
11818.293945
11929.883789
11836.427734
11779.287109
11891.562500
11694.726562
11763.480469
11908.134766
11814.289062
11645.954102
12025.415039
11843.541016
11906.264648
11961.903320
11767.250000
11986.420898
11827.964844
12025.256836
11683.384766
11922.978516
11876.252930
12005.888672
11927.737305
11755.649414
11837.811523
12056.924805
11961.273438
11871.461914
11933.944336
11797.339844
11730.965820
11968.361328
11831.850586
11830.352539
12094.034180
11910.255859
11730.533203
11932.749023
11927.097656
11815.313477
11950.781250
11769.400391
11958.224609
12098.523438
11782.563477
11766.121094
11943.157227
11708.356445
11800.178711
11793.922852
11768.037109
11785.725586
11885.738281
11730.187500
12031.641602
11829.553711
11659.958984
11887.862305
11963.443359
11817.752930
11923.393555
11953.512695
11794.309570
12011.941406
11726.695312
11741.378906
11871.789062
11957.613281
11800.706055
11802.436523
11817.167969
11712.884766
11970.399414
11802.871094
11790.047852
12110.250977
11796.323242
11853.696289
12049.187500
11777.125000
11953.684570
11828.300781
11776.830078
11937.443359
11796.486328
11804.511719
11912.664062
11824.417969
11851.673828
11936.118164
11742.810547
11880.686523
11848.126953
11846.782227
11840.384766
11896.081055
11852.816406
11815.114258
11731.364258
11670.502930
11801.825195
11859.836914
11821.339844
11810.574219
11921.726562
11871.389648
11740.940430
12015.566406
11926.121094
11918.623047
11996.481445
11766.305664
11905.183594
11901.118164
11853.458008
11852.438477
11834.178711
11762.023438
11814.583008
11840.654297
11759.676758
11966.892578
11700.638672
11765.383789
11823.172852
11706.951172
11894.425781
11829.600586
11848.815430
12061.346680
11810.184570
11818.637695
11881.513672
11749.639648
11830.836914
11911.772461
11905.006836
11783.668945
11937.052734
11816.362305
11803.251953
11956.540039
11848.299805
11789.970703
11819.944336
11702.545898
11727.128906
11788.516602
11731.278320
11787.124023
11996.523438
11708.898438
11862.706055
11767.262695
11635.885742
11824.193359
11801.929688
11812.833008
11850.833984
11748.550781
11734.566406
11923.500977
11921.964844
11778.565430
11936.770508
11804.721680
11811.758789
11697.142578
11924.240234
11820.281250
11836.322266
11865.918945
11750.277344
11869.587891
11876.905273
11708.138672
11833.822266
11848.321289
11771.277344
11874.456055
11828.678711
11756.985352
11803.128906
11750.647461
11675.769531
11735.951172
11913.772461
11787.728516
11717.841797
11770.024414
11769.164062
11826.577148
11586.594727
11657.945312
11927.044922
11756.199219
11787.619141
11906.117188
11738.150391
11762.472656
11942.246094
11960.451172
11783.855469
11626.541016
11715.242188
11961.582031
11859.830078
11736.974609
11878.528320
11756.087891
11758.157227
11863.275391
11738.194336
11895.231445
11905.771484
11760.400391
11759.090820
11801.324219
11802.604492
11711.158203
11812.874023
11784.100586
11948.797852
11763.013672
11823.107422
11884.315430
11819.509766
11748.684570
11928.847656
11844.410156
11769.100586
11946.152344
11587.048828
11827.431641
11724.224609
11656.086914
11778.466797
11846.347656
11810.687500
11859.724609
11818.990234
11782.313477
11888.272461
11834.083008
11819.351562
11921.614258
11764.487305
11919.270508
11976.113281
11803.949219
11972.666992
11863.157227
11743.600586
11890.957031
11784.540039
11819.680664
11908.861328
11660.545898
11854.284180
11813.321289
11765.575195
11829.797852
11840.329102
11770.155273
11907.279297
11850.118164
11729.409180
11838.529297
11857.054688
11855.573242
11866.114258
11793.346680
11664.075195
11712.778320
11907.231445
11737.039062
11922.289062
11755.242188
11735.336914
11912.062500
11854.820312
11715.303711
11800.466797
11778.049805
11816.103516
11817.915039
11842.010742
11924.295898
11892.407227
11881.980469
11822.572266
11835.443359
11764.052734
11845.186523
11862.351562
11785.479492
11845.092773
11757.864258
11855.647461
11897.360352
11752.863281
11881.530273
11663.916992
11590.855469
11832.944336
11853.867188
11797.808594
11798.244141
11860.674805
11881.966797
11961.937500
11828.664062
11746.717773
11861.074219
11835.980469
11888.491211
11871.587891
11829.240234
11922.327148
11697.475586
11734.875000
11734.916016
11687.586914
11912.367188
11729.250977
11698.051758
11792.193359
11748.528320
11782.086914
11833.735352
11667.075195
11696.829102
11794.344727
11791.204102
11738.825195
11773.206055
11753.289062
11816.738281
11616.101562
11830.912109
11887.212891
11886.998047
11845.492188
12017.939453
11862.681641
11805.770508
11771.069336
11868.690430
11793.804688
11829.986328
11702.055664
11840.365234
11877.187500
11829.822266
11775.975586
11726.207031
11730.037109
11764.312500
11698.293945
11722.235352
11808.380859
11843.417969
11897.500977
11609.186523
11758.331055
11670.087891
11718.318359
11888.709961
11869.343750
11794.821289
11811.215820
11770.013672
11822.437500
11657.584961
11727.125977
11646.475586
11736.322266
11843.586914
11683.689453
11804.439453
11959.194336
11614.193359
11848.287109
11940.065430
11902.136719
11721.196289
11905.480469
11667.009766
11766.217773
11699.747070
11677.183594
11790.446289
11690.934570
11715.229492
11750.369141
11843.002930
11872.383789
11881.655273
11847.005859
11755.603516
11716.842773
11596.522461
11510.605469
11599.657227
11596.861328
11733.435547
11816.610352
11652.948242
11801.740234
11932.902344
11905.360352
11629.048828
11750.762695
11714.467773
11818.732422
11736.368164
11664.480469
11856.349609
11825.113281
11713.238281
11772.179688
11699.218750
11709.471680
11685.150391
11949.017578
11772.806641
11764.131836
11691.772461
11689.821289
11665.418945
11800.050781
11831.894531
11640.454102
11637.362305
11641.257812
11658.842773
11728.159180
11755.966797
11744.773438
11612.310547
11724.543945
11678.529297
11663.469727
11653.792969
11740.235352
11670.744141
11603.095703
```
