## Supplementary material for "Functional connectivity across the human subcortical auditory system using an autoregressive matrix-Gaussian copula graphical model approach with partial correlations": Code: roi-10_mean_ts.txt

```
10166.532227
10215.701172
10152.467773
10106.428711
10155.037109
10213.657227
10098.305664
9975.860352
9983.219727
9991.049805
10213.983398
10090.848633
10130.119141
10224.050781
10102.613281
9841.438477
10098.732422
10079.562500
10229.209961
10123.982422
10030.977539
10286.091797
10213.128906
9999.665039
10209.316406
10187.313477
10017.006836
10125.277344
10153.920898
10044.335938
10037.425781
9994.835938
10055.879883
10051.071289
10119.442383
10124.077148
10170.352539
10162.722656
10100.391602
10183.179688
10083.181641
10138.331055
10182.711914
10039.470703
10090.244141
10155.845703
10071.380859
10240.955078
10023.926758
10046.382812
10227.095703
10184.666992
10029.951172
10150.707031
10079.952148
10254.591797
10027.800781
10035.842773
10079.993164
10008.463867
10200.681641
10081.076172
9959.770508
10177.470703
10002.324219
9888.112305
10044.919922
9925.163086
10022.871094
10015.504883
9965.355469
9967.479492
10127.048828
10087.407227
10169.751953
10086.049805
9843.577148
10138.079102
10059.369141
10007.745117
10088.280273
10031.939453
10017.709961
10051.861328
10223.882812
10095.475586
10230.938477
9876.251953
10127.255859
10277.838867
10087.725586
10039.879883
10215.614258
9975.522461
10219.081055
10095.756836
9878.713867
10017.960938
10013.085938
9770.551758
10068.645508
10147.274414
10020.352539
9954.473633
10304.946289
10144.988281
9962.635742
10201.780273
9981.681641
10187.776367
10231.617188
10268.474609
9970.380859
10101.289062
9995.344727
9630.345703
9904.736328
10168.256836
9886.411133
10268.992188
10006.392578
10111.727539
10092.232422
10142.584961
9973.999023
9969.905273
10128.323242
10023.639648
10077.147461
10073.564453
9897.620117
10065.731445
9944.675781
9881.798828
10048.031250
10112.013672
9931.674805
10073.905273
10110.560547
10079.472656
10128.757812
10048.899414
9937.158203
10059.799805
10062.580078
10043.331055
10068.161133
10019.200195
9984.011719
10115.706055
10110.426758
10201.726562
10203.805664
9898.611328
10070.180664
10212.355469
10153.743164
9961.226562
9999.917969
10032.699219
10001.604492
10198.591797
9920.313477
10011.902344
10053.139648
9845.321289
10096.843750
9977.385742
9758.974609
10075.217773
10065.452148
10078.347656
10061.387695
9926.207031
10034.595703
10118.893555
9947.789062
10083.505859
10039.455078
10009.699219
9949.618164
9994.950195
9930.456055
9966.696289
10240.274414
9848.974609
10047.246094
9936.501953
10038.625977
9920.503906
9942.608398
9854.355469
9885.607422
10133.833008
10101.343750
10002.686523
9988.189453
10049.338867
10104.980469
9983.316406
9963.944336
10004.147461
10040.594727
9923.531250
10009.112305
9985.356445
10018.574219
10130.089844
10152.950195
9818.751953
10080.960938
10066.338867
10087.330078
9937.389648
10072.193359
9827.395508
10020.630859
9704.789062
9885.137695
10053.351562
9948.172852
9951.355469
10043.494141
9934.681641
9915.482422
10010.513672
9816.558594
9888.474609
10041.753906
9798.923828
9881.949219
9882.352539
9899.070312
10052.743164
10016.126953
9836.162109
10018.928711
10057.527344
9773.610352
10044.285156
9843.194336
9786.094727
10075.860352
9832.662109
9900.218750
9989.260742
9925.830078
9835.645508
10000.047852
9883.067383
9917.488281
10016.867188
9844.178711
9935.167969
9876.652344
9937.942383
9941.820312
9989.488281
9853.283203
9908.876953
10027.979492
10014.456055
10080.345703
9876.089844
9933.632812
9761.720703
9941.942383
9992.074219
9725.273438
9837.039062
10014.333008
9875.208008
9947.481445
9962.270508
9848.488281
9956.957031
9964.745117
9895.222656
9928.024414
9806.272461
9859.401367
10016.743164
9983.976562
9829.136719
10120.544922
10022.693359
9899.036133
10043.355469
9889.063477
9865.950195
9959.506836
9906.397461
9860.694336
9988.576172
9835.537109
9998.979492
9894.074219
9745.669922
10101.924805
10157.764648
9998.139648
10258.702148
10079.945312
9926.985352
10023.193359
9899.213867
9964.070312
9903.099609
9798.198242
9909.323242
9945.480469
9824.456055
9914.745117
10024.030273
10017.123047
10089.026367
9922.239258
10035.906250
9887.279297
9885.274414
9776.567383
9864.124023
9881.451172
9828.504883
9906.170898
10093.376953
10000.416992
9848.006836
9791.514648
9988.030273
9929.450195
10012.386719
9934.835938
9999.456055
9615.984375
9749.968750
9710.894531
9902.268555
10137.936523
9873.472656
10069.304688
9977.495117
9929.266602
9963.220703
10154.601562
9998.407227
9896.688477
9931.097656
9903.519531
9718.087891
9852.217773
9902.641602
9842.817383
9795.592773
10019.204102
9815.762695
9839.597656
10117.150391
10181.915039
9908.801758
10075.355469
10070.343750
9939.168945
9982.776367
10083.249023
10082.623047
10197.553711
10046.260742
9811.722656
10036.368164
10097.441406
9971.014648
9985.114258
9994.486328
9878.041992
9973.854492
10032.218750
9833.164062
9924.760742
10005.195312
9973.537109
9884.686523
10036.155273
9968.629883
10032.301758
10012.493164
9990.316406
10093.726562
10164.295898
10077.864258
10095.133789
10123.343750
9921.172852
9976.780273
10036.806641
10019.959961
9900.039062
10024.570312
9971.376953
10123.994141
10009.863281
9950.363281
9958.524414
9971.891602
9842.013672
10016.132812
9938.433594
10034.339844
10071.637695
9957.031250
9986.702148
10112.968750
10041.738281
9843.003906
9953.063477
10033.754883
10120.799805
9929.069336
10075.466797
9912.468750
9942.305664
10124.426758
9946.223633
10092.786133
10095.678711
10056.767578
9996.725586
10037.775391
10067.602539
9969.858398
10134.020508
10103.645508
10149.767578
10238.004883
9963.493164
9887.941406
9986.996094
10141.961914
10102.557617
10080.222656
10109.013672
10043.994141
10016.091797
9907.206055
9980.418945
9976.201172
9991.316406
10087.081055
10145.239258
9993.089844
9968.648438
10095.319336
9984.905273
10087.824219
10266.074219
10016.764648
10192.719727
10130.574219
9940.666992
9964.517578
10190.031250
10106.964844
9935.128906
10183.745117
10068.944336
10010.952148
10138.175781
10032.431641
10128.135742
10106.613281
10008.351562
9984.255859
10145.776367
9958.216797
10088.954102
10160.702148
10117.399414
10034.795898
10067.024414
10084.236328
10062.229492
10051.268555
9969.091797
9988.824219
10058.576172
10142.594727
10160.724609
9941.913086
10218.211914
9979.494141
9990.356445
9991.038086
10034.147461
10010.686523
9930.794922
9851.174805
9959.149414
9935.630859
9943.321289
10012.355469
10056.297852
9930.588867
10086.049805
9991.285156
9979.306641
10076.756836
9978.362305
10024.629883
10087.467773
9996.222656
9839.389648
10145.060547
9997.273438
10072.550781
10089.091797
10136.481445
10267.980469
10182.074219
10002.661133
10093.293945
10075.851562
9920.307617
10072.116211
10306.718750
10219.086914
10232.776367
10183.273438
10145.245117
10169.416992
10011.459961
10172.658203
10098.907227
10160.638672
10090.963867
10111.317383
10161.807617
10183.435547
10208.087891
10128.612305
10232.681641
10204.312500
10130.795898
10310.501953
10128.438477
10138.700195
10209.461914
10141.468750
10116.710938
10107.619141
10187.508789
10196.805664
10170.814453
10023.273438
10127.370117
10053.069336
9985.212891
9954.949219
10040.604492
10114.338867
10206.628906
10202.571289
10245.970703
10202.183594
10130.222656
10123.943359
10061.288086
10091.723633
10098.334961
10148.793945
10163.355469
10209.410156
10276.482422
10043.305664
10192.701172
10234.974609
10165.967773
10255.300781
10188.599609
10012.599609
10298.343750
10136.037109
10124.402344
10270.968750
10124.924805
10057.433594
10020.506836
10079.545898
10188.991211
10253.805664
10053.125977
10252.133789
10286.783203
10136.016602
10084.862305
10243.905273
10016.792969
10095.764648
10093.842773
10120.773438
10025.635742
10072.623047
10154.950195
10225.930664
10230.093750
10380.998047
10324.861328
10129.516602
10180.361328
10080.914062
9983.849609
10179.165039
10048.373047
9896.101562
10086.644531
10084.242188
10146.210938
10185.399414
10173.023438
10274.142578
10230.080078
10233.481445
10231.912109
10185.143555
10170.438477
10115.169922
10233.266602
10237.808594
10246.492188
10257.180664
10195.522461
10330.560547
10194.395508
10173.582031
10197.824219
10242.731445
10342.136719
10165.780273
10137.183594
10115.769531
10101.983398
10329.137695
10296.334961
10183.776367
10222.683594
10254.436523
10315.137695
10394.358398
10107.586914
10066.008789
10096.123047
10180.760742
10271.825195
10290.763672
10106.767578
10235.154297
10084.270508
10288.074219
10142.516602
10212.499023
10137.545898
10169.415039
10289.010742
10145.157227
10146.580078
10111.060547
10310.705078
10224.678711
10243.948242
10219.743164
10185.558594
10223.033203
10217.959961
10334.512695
10085.698242
10254.724609
10350.165039
10165.636719
10232.218750
10396.069336
10227.966797
10372.632812
10255.325195
10164.830078
10278.861328
10273.049805
10224.625000
10308.306641
10131.111328
10212.269531
10237.852539
10036.682617
10108.157227
10265.196289
10133.275391
10285.793945
10175.443359
10095.164062
10185.524414
10222.529297
10103.452148
10164.500000
9988.749023
10152.696289
10196.148438
10133.641602
10278.229492
10259.082031
10184.430664
10176.532227
10128.725586
10323.375000
10283.943359
10327.738281
10219.493164
10039.967773
10278.635742
10149.963867
10088.906250
10158.786133
10102.401367
10139.458008
10114.423828
10209.223633
10173.125977
10264.030273
10311.270508
10352.589844
10229.693359
10342.185547
10292.929688
10316.013672
10457.693359
10420.129883
10173.526367
10423.842773
10290.794922
10270.105469
10146.248047
10073.083008
10025.098633
10143.592773
10138.982422
10181.918945
10150.168945
10037.334961
10056.870117
10251.951172
10043.164062
10274.557617
10199.323242
10198.754883
10386.485352
10239.625000
10244.130859
10203.249023
10249.607422
10178.670898
10346.656250
10202.706055
10077.114258
10203.335938
10135.792969
10146.906250
10160.628906
10125.593750
10157.178711
10307.083008
10244.666992
10177.067383
10135.113281
10392.100586
10430.047852
10282.688477
10186.881836
10233.969727
10119.485352
10252.736328
10344.312500
10242.255859
10274.512695
10395.110352
10358.227539
10247.558594
10095.251953
10031.461914
10157.967773
10047.995117
10249.620117
10269.362305
10185.339844
10217.376953
10335.257812
10227.420898
10334.925781
10204.551758
10130.462891
10185.162109
10373.323242
10170.520508
10377.954102
10339.414062
10144.563477
10298.037109
10452.254883
10057.788086
10157.392578
10214.400391
10281.222656
10239.888672
10151.238281
10043.755859
10154.780273
10309.500000
10144.255859
10131.007812
10333.374023
10296.371094
10323.702148
10345.482422
10225.942383
10272.227539
10280.298828
10116.338867
10216.350586
10050.066406
10302.807617
10177.069336
10263.162109
10291.480469
10179.756836
10214.568359
10318.417969
10228.920898
10238.031250
10230.483398
10286.618164
10180.522461
10320.939453
10100.525391
10273.529297
10081.053711
10128.132812
10129.401367
10003.063477
10146.273438
10068.772461
10296.694336
10310.091797
10140.678711
10289.779297
10355.075195
10271.949219
10114.475586
10274.993164
10195.003906
10266.123047
10222.467773
10020.508789
9909.725586
9828.879883
10149.149414
10421.125977
10248.382812
10134.824219
10235.783203
10075.706055
9945.433594
10087.498047
10259.337891
10103.573242
10134.267578
10223.145508
10310.106445
10352.225586
10350.952148
10192.324219
10072.713867
10211.718750
10219.126953
10094.879883
10242.968750
10187.175781
10189.743164
10293.898438
10220.491211
10307.413086
10319.843750
10269.880859
10203.943359
10326.085938
10267.208008
10257.692383
10355.324219
10146.323242
10100.064453
10317.918945
10316.647461
10265.087891
10196.426758
10310.341797
```
