## Supplementary material for "Functional connectivity across the human subcortical auditory system using an autoregressive matrix-Gaussian copula graphical model approach with partial correlations": Code: roi-11_mean_ts.txt

```
10814.258789
10843.110352
10910.091797
10803.252930
10914.139648
10883.944336
10853.003906
10898.500000
10827.175781
10910.128906
10848.714844
10887.432617
10706.115234
10799.323242
10832.275391
10734.224609
10957.581055
10792.258789
10727.554688
10929.817383
10804.220703
10920.880859
10957.567383
10796.445312
10932.238281
10906.252930
10847.931641
10845.107422
10912.051758
10793.833008
10884.115234
10929.408203
10923.929688
10997.723633
10903.841797
10905.908203
11031.291016
10876.341797
10803.032227
10900.324219
10835.947266
10811.282227
10950.054688
10862.816406
10797.732422
10813.943359
10662.297852
10876.005859
10878.954102
10839.386719
10879.796875
10858.425781
10802.198242
10810.174805
10692.064453
10915.304688
10689.165039
10766.697266
10796.938477
10703.674805
10748.626953
10844.717773
10580.813477
10816.748047
10681.195312
10651.867188
10855.384766
10657.416016
10568.651367
10778.377930
10685.887695
10906.414062
10931.354492
10739.864258
10768.139648
10721.887695
10808.655273
10848.101562
10910.201172
10780.824219
10896.760742
10878.170898
10899.539062
11130.140625
10831.010742
10777.055664
10998.253906
10874.024414
10831.786133
10874.779297
10800.485352
10793.637695
10876.971680
10805.826172
10898.117188
10928.526367
10834.346680
10921.333008
10759.223633
10830.966797
10823.556641
10736.098633
10739.181641
10828.088867
10802.347656
10739.416992
10812.725586
10947.443359
10800.272461
10996.685547
11018.869141
10928.106445
10795.627930
10970.331055
10769.516602
10636.114258
10776.677734
10853.663086
10694.852539
10673.067383
10765.047852
10702.116211
10700.519531
10861.096680
10749.640625
10827.252930
10680.708984
10738.051758
10834.085938
10708.651367
10766.475586
10857.703125
10762.333984
10810.135742
10848.070312
10798.244141
10764.219727
10847.720703
10746.401367
10790.591797
10816.334961
10740.826172
10762.739258
10878.777344
10783.653320
10765.424805
10736.332031
10812.645508
10833.719727
10964.845703
10818.358398
10695.715820
10992.041016
10771.461914
10712.085938
10747.652344
10857.365234
10742.716797
10870.265625
10825.729492
10890.638672
10866.689453
10783.639648
10849.564453
10861.925781
10891.962891
10777.028320
10716.502930
10650.657227
10823.415039
10756.225586
10699.822266
10773.297852
10822.727539
10765.208008
10691.681641
10814.573242
10630.146484
10806.584961
10799.300781
10633.039062
10833.701172
10714.765625
10725.416992
10900.049805
10729.318359
10647.036133
10777.484375
10753.102539
10822.382812
10793.058594
10760.791992
10515.825195
10675.707031
10755.114258
10622.724609
10820.776367
10785.104492
10785.231445
10876.259766
10781.922852
10917.635742
10652.076172
10858.836914
10849.427734
10910.336914
10769.672852
10875.722656
10720.040039
10679.136719
10795.816406
10853.332031
10742.798828
10818.761719
10770.585938
10664.412109
10825.264648
10713.249023
10714.574219
10779.116211
10806.292969
10785.254883
10828.244141
10831.596680
10683.892578
10704.555664
10583.351562
10770.720703
10803.304688
10769.784180
10950.949219
10835.288086
10716.980469
10791.259766
10741.653320
10817.459961
10886.088867
10595.179688
10651.885742
10806.838867
10628.151367
10769.453125
10852.702148
10679.898438
10639.487305
10844.273438
10727.230469
10850.152344
10776.428711
10754.497070
10858.983398
10761.481445
10722.501953
10700.191406
10755.736328
10606.921875
10797.027344
10763.489258
10840.040039
10919.852539
10707.598633
10635.677734
10669.049805
10760.253906
10742.948242
10682.494141
10744.612305
10744.013672
10654.453125
10683.556641
10719.907227
10685.195312
10763.118164
10564.239258
10739.765625
10695.874023
10709.510742
10685.260742
10812.214844
10616.735352
10661.033203
10757.347656
10698.473633
10644.632812
10801.137695
10705.716797
10689.311523
10680.233398
10604.436523
10666.555664
10662.532227
10744.077148
10812.304688
10871.329102
10791.198242
10831.532227
10718.295898
10747.603516
10744.066406
10761.429688
10789.207031
10876.078125
10737.114258
10791.708984
10822.556641
10714.918945
10826.301758
10725.661133
10630.203125
10617.565430
10651.915039
10605.200195
10725.492188
10750.607422
10695.047852
10812.750977
10637.208008
10743.386719
10674.657227
10699.805664
10691.678711
10681.905273
10748.622070
10730.168945
10614.649414
10700.747070
10798.503906
10626.032227
10636.253906
10797.764648
10730.402344
10770.088867
10580.554688
10844.770508
10504.974609
10727.661133
10804.651367
10813.277344
10748.333984
10649.250977
10681.723633
10722.701172
10560.557617
10734.373047
10718.732422
10657.458984
10593.329102
10700.807617
10516.109375
10489.355469
10544.314453
10722.620117
10678.756836
10689.072266
10626.929688
10589.492188
10668.700195
10811.116211
10743.221680
10596.921875
10668.305664
10768.844727
10800.305664
10756.526367
10926.340820
10794.042969
10892.846680
10841.764648
10721.112305
10797.476562
10698.657227
10797.395508
10771.438477
10798.689453
10513.273438
10635.064453
10565.680664
10611.572266
10648.555664
10695.352539
10639.207031
10693.142578
10769.871094
10602.210938
10648.041016
10837.828125
10877.429688
10892.619141
10860.497070
10838.287109
10911.074219
10762.105469
10634.513672
10624.902344
10568.393555
10674.803711
10673.333984
10871.594727
10636.225586
10729.244141
10674.933594
10662.983398
10645.025391
10599.293945
10712.496094
10793.153320
10687.309570
10748.684570
10939.081055
10789.794922
10803.010742
10806.758789
10752.865234
10702.712891
10694.038086
10702.312500
10651.641602
10763.607422
10745.175781
10669.940430
10758.310547
10802.544922
10766.410156
10836.515625
10700.102539
10801.025391
10594.618164
10618.261719
10657.396484
10632.105469
10715.554688
10700.572266
10672.145508
10776.585938
10750.241211
10607.317383
10850.196289
10821.273438
10763.987305
10841.812500
10770.661133
10744.791016
10673.445312
10631.150391
10761.302734
10766.355469
10753.895508
10656.234375
10787.538086
10549.466797
10550.909180
10786.765625
10705.191406
10788.010742
10892.886719
10763.832031
10819.375977
10710.984375
10532.023438
10549.378906
10739.061523
10764.221680
10845.412109
10849.409180
10825.599609
10738.864258
10762.650391
10682.553711
10740.578125
10727.749023
10689.601562
10561.553711
10645.669922
10655.244141
10780.649414
10781.432617
10712.026367
10615.326172
10745.458984
10709.362305
10724.869141
10845.556641
10696.209961
10648.684570
10548.374023
10658.344727
10620.222656
10726.473633
10673.288086
10710.780273
10796.021484
10762.663086
10673.123047
10649.568359
10760.385742
10661.951172
10711.313477
10650.672852
10771.640625
10773.769531
10741.018555
10800.376953
10720.216797
10745.466797
10721.769531
10875.331055
10806.921875
10819.966797
10860.048828
10721.614258
10758.574219
10720.933594
10591.742188
10815.421875
10684.652344
10942.954102
10946.104492
10819.826172
10807.670898
10873.362305
10781.383789
10540.377930
10519.740234
10470.928711
10741.378906
10821.079102
10733.295898
10873.605469
10648.410156
10629.051758
10706.921875
10697.747070
10628.941406
10690.094727
10658.731445
10803.245117
10696.416992
10744.831055
10721.316406
10741.962891
10752.965820
10727.881836
10777.388672
10831.824219
10844.003906
10642.059570
10525.304688
10551.476562
10677.939453
10838.876953
10883.950195
10912.702148
10670.888672
10645.202148
10782.007812
10641.429688
10785.933594
10675.870117
10631.823242
10464.335938
10622.005859
10802.400391
10663.942383
10694.923828
10682.763672
10688.515625
10643.004883
10520.896484
10591.936523
10623.202148
10571.341797
10651.325195
10557.847656
10671.724609
10843.018555
10810.865234
10763.546875
10663.069336
10587.305664
10552.329102
10713.748047
10749.054688
10884.538086
10759.953125
10854.145508
10789.556641
10719.307617
10658.403320
10671.117188
10580.769531
10607.400391
10405.113281
10602.157227
10677.611328
10666.568359
10727.778320
10530.352539
10431.573242
10471.360352
10359.297852
10519.860352
10494.176758
10617.482422
10671.215820
10799.372070
10764.142578
10720.680664
10619.405273
10576.013672
10689.690430
10560.639648
10532.008789
10551.695312
10577.650391
10481.488281
10497.753906
10544.975586
10526.753906
10681.737305
10566.069336
10610.943359
10632.078125
10391.349609
10569.345703
10598.806641
10513.363281
10625.824219
10646.434570
10461.761719
10499.472656
10492.434570
10566.365234
10522.376953
10727.884766
10651.361328
10663.345703
10628.679688
10588.872070
10499.932617
10471.541992
10406.435547
10553.421875
10525.654297
10444.044922
10718.610352
10658.207031
10680.489258
10479.575195
10380.486328
10325.209961
10483.894531
10494.102539
10543.358398
10551.024414
10563.259766
10593.854492
10688.280273
10715.796875
10589.944336
10558.979492
10624.769531
10524.397461
10442.303711
10438.524414
10441.851562
10299.518555
10413.313477
10639.800781
10650.310547
10625.643555
10721.611328
10553.826172
10346.748047
10544.974609
10363.294922
10464.913086
10521.226562
10379.510742
10552.287109
10568.123047
10503.979492
10594.229492
10591.695312
10639.315430
10717.694336
10658.823242
10638.516602
10472.706055
10455.863281
10527.565430
10450.370117
10340.913086
10410.158203
10438.200195
10459.428711
10547.173828
10575.568359
10528.443359
10508.435547
10528.713867
10429.048828
10519.313477
10479.632812
10485.767578
10456.182617
10543.340820
10478.801758
10496.902344
10521.081055
10567.766602
10425.733398
10575.491211
10602.261719
10410.349609
10515.689453
10508.863281
10454.325195
10506.495117
10447.481445
10632.130859
10538.000000
10463.318359
10416.720703
10464.881836
10548.494141
10580.374023
10595.635742
10503.803711
10538.592773
10593.648438
10616.049805
10598.408203
10747.423828
10699.285156
10763.971680
10602.986328
10473.434570
10587.066406
10335.464844
10293.462891
10415.195312
10525.962891
10541.224609
10513.908203
10495.724609
10419.445312
10552.391602
10356.580078
10416.387695
10434.679688
10437.913086
10515.890625
10647.887695
10547.075195
10688.908203
10546.946289
10579.181641
10544.053711
10462.994141
10412.668945
10454.871094
10460.789062
10432.162109
10623.665039
10479.291992
10528.049805
10508.556641
10439.381836
10435.283203
10433.427734
10578.152344
10409.940430
10616.087891
10571.046875
10585.001953
10572.560547
10538.836914
10622.847656
10560.238281
10645.646484
10813.743164
10609.442383
10564.607422
10578.675781
10487.529297
10420.810547
10559.790039
10604.184570
10613.557617
10558.513672
10427.883789
10445.919922
10302.303711
10334.910156
10396.627930
10455.453125
10482.943359
10621.577148
10494.000977
10608.756836
10547.722656
10445.617188
10458.158203
10416.291992
10457.269531
10527.075195
10567.626953
10530.554688
10594.886719
10627.050781
10559.631836
10413.635742
10394.321289
10294.467773
10451.787109
10494.606445
10546.607422
10698.808594
10708.816406
10478.982422
10606.042969
10543.775391
10417.566406
10480.265625
10613.810547
10448.202148
10508.384766
10440.921875
10421.553711
10460.801758
10705.461914
10596.787109
10500.118164
10502.701172
10358.641602
10344.442383
10490.814453
10545.829102
10615.997070
10668.229492
10534.179688
10499.163086
10520.647461
10427.855469
10266.134766
10338.748047
10327.750000
10344.249023
10542.241211
10433.293945
10598.016602
10560.420898
10578.667969
10459.527344
10349.398438
10416.280273
10442.857422
10528.052734
10487.878906
10518.693359
10503.760742
10634.400391
10639.566406
10708.784180
10492.017578
10483.346680
10444.305664
10421.294922
10337.639648
10446.948242
10403.390625
10470.716797
10530.223633
10494.354492
10497.294922
10494.965820
10504.159180
10527.191406
10460.727539
10630.875000
10542.159180
10451.272461
10424.372070
10389.630859
10554.151367
10438.187500
10506.772461
10527.939453
10318.600586
10579.573242
10549.988281
10426.213867
10548.022461
10472.907227
10323.201172
10481.708984
10421.317383
10446.562500
10446.220703
10474.688477
```
