## Supplementary material for "Functional connectivity across the human subcortical auditory system using an autoregressive matrix-Gaussian copula graphical model approach with partial correlations": Code: roi-12_mean_ts.txt

```
12802.956055
12749.362305
12782.948242
12825.048828
12810.089844
12779.333008
12850.125000
12759.077148
12741.493164
12764.400391
12684.051758
12679.550781
12755.565430
12676.018555
12695.771484
12770.622070
12742.266602
12773.568359
12775.593750
12679.265625
12740.946289
12707.125000
12707.991211
12830.634766
12744.945312
12771.165039
12823.327148
12732.808594
12735.796875
12807.730469
12702.382812
12772.976562
12786.964844
12726.287109
12804.089844
12860.601562
12818.240234
12883.686523
12934.652344
12921.517578
13014.892578
12937.251953
12862.162109
12890.988281
12735.808594
12789.765625
12752.717773
12681.240234
12765.994141
12749.104492
12644.414062
12716.886719
12692.643555
12712.625977
12777.197266
12695.437500
12762.883789
12759.011719
12714.069336
12833.072266
12750.045898
12796.147461
12833.053711
12784.065430
12817.063477
12818.919922
12739.136719
12738.768555
12741.541992
12700.113281
12823.333008
12823.246094
12757.150391
12783.749023
12753.051758
12786.078125
12883.053711
12763.937500
12751.913086
12726.101562
12678.997070
12785.469727
12806.382812
12782.676758
12887.162109
12858.401367
12843.753906
12867.359375
12729.793945
12721.469727
12813.327148
12763.165039
12790.518555
12945.414062
12937.646484
12895.727539
12915.826172
12749.335938
12719.886719
12759.369141
12672.156250
12635.428711
12710.868164
12694.054688
12690.165039
12725.979492
12712.304688
12744.195312
12966.916016
13023.994141
13012.683594
13057.467773
13004.403320
12841.589844
12752.096680
12800.634766
12720.045898
12717.739258
12826.326172
12800.099609
12800.018555
12874.159180
12777.769531
12762.830078
12820.925781
12702.727539
12723.768555
12835.652344
12769.816406
12865.956055
12911.678711
12833.599609
12884.978516
12823.625000
12745.066406
12821.746094
12817.551758
12709.085938
12761.580078
12728.376953
12697.877930
12759.818359
12695.167969
12721.686523
12838.776367
12819.539062
12748.030273
12802.072266
12825.901367
12788.843750
12894.116211
12930.869141
12911.756836
12909.634766
12915.969727
12897.533203
12959.363281
12905.530273
12836.411133
12904.508789
12952.035156
13004.410156
13062.662109
13004.596680
12900.638672
12985.666992
12897.204102
12812.967773
12879.768555
12762.344727
12776.751953
12832.060547
12853.343750
12959.808594
12965.352539
12942.254883
13020.308594
13005.119141
12915.916992
12877.730469
12774.209961
12681.251953
12730.310547
12719.727539
12660.927734
12810.572266
12899.290039
12865.344727
12850.658203
12943.086914
12832.029297
12879.310547
12898.589844
12869.254883
12893.050781
12894.329102
12814.069336
12883.059570
12856.666992
12880.791016
13014.047852
12983.858398
12953.327148
13019.365234
12903.208984
12903.802734
12977.436523
12885.997070
12851.156250
12898.298828
12867.125000
12915.473633
12978.324219
12823.750977
12830.521484
12910.682617
12876.739258
12901.071289
12878.571289
12790.869141
12864.095703
12898.012695
12842.278320
12814.125000
12735.449219
12642.895508
12693.503906
12703.772461
12703.478516
12827.391602
12735.251953
12832.032227
12897.605469
12866.765625
12819.266602
12889.799805
12768.078125
12730.365234
12721.652344
12657.223633
12727.425781
12693.268555
12696.488281
12803.859375
12744.159180
12706.553711
12850.494141
12780.428711
12848.733398
12971.214844
12974.038086
12931.568359
12964.430664
12830.458008
12806.511719
12881.662109
12939.374023
13055.512695
13035.236328
12946.574219
12918.421875
12746.795898
12728.666992
12753.069336
12693.804688
12785.876953
12745.934570
12702.391602
12754.553711
12665.144531
12675.802734
12694.434570
12638.341797
12731.566406
12682.539062
12648.838867
12756.365234
12828.352539
12876.346680
12969.266602
12945.304688
12860.759766
12900.275391
12818.313477
12769.829102
12829.265625
12757.120117
12779.317383
12860.072266
12818.323242
12864.711914
12925.043945
12874.553711
12934.272461
12990.877930
12896.649414
12887.746094
12951.904297
12924.287109
12969.197266
13027.795898
12932.065430
12876.607422
12841.874023
12760.715820
12801.804688
12685.798828
12667.578125
12720.242188
12747.041016
12785.122070
12794.861328
12741.547852
12818.991211
12895.240234
12821.545898
12832.165039
12832.631836
12776.787109
12820.048828
12779.536133
12605.198242
12640.383789
12815.101562
12784.879883
12857.500000
12910.093750
12750.619141
12653.352539
12670.509766
12692.553711
12816.155273
12883.863281
12808.808594
12935.637695
12986.228516
12960.237305
12913.647461
12892.509766
12892.490234
12750.400391
12641.551758
12720.866211
12797.101562
12794.872070
12860.640625
12775.805664
12667.778320
12568.375000
12609.233398
12769.709961
12779.518555
12817.979492
12777.583984
12660.437500
12748.095703
12888.718750
12921.273438
12953.217773
12985.463867
12897.919922
12896.068359
12975.835938
12897.515625
12963.236328
12984.176758
12951.246094
12865.608398
12871.634766
12833.689453
12860.400391
12925.811523
12882.481445
12765.730469
12737.993164
12623.889648
12583.602539
12644.814453
12595.075195
12603.879883
12753.398438
12791.101562
12790.939453
12787.371094
12693.476562
12696.299805
12854.176758
12887.644531
12924.792969
12993.901367
12927.407227
12803.913086
12792.911133
12698.173828
12606.666992
12608.048828
12530.107422
12609.533203
12737.508789
12729.344727
12690.607422
12682.485352
12567.014648
12537.590820
12648.740234
12591.321289
12559.599609
12670.623047
12642.358398
12705.236328
12791.730469
12651.869141
12622.182617
12675.256836
12617.176758
12639.291016
12693.220703
12711.916016
12756.792969
12752.736328
12722.430664
12754.162109
12838.715820
12807.490234
12806.849609
12790.652344
12690.057617
12670.704102
12735.691406
12717.683594
12709.011719
12829.143555
12857.250977
12751.469727
12753.048828
12800.664062
12842.313477
12819.903320
12825.726562
12828.440430
12876.209961
12835.035156
12779.927734
12852.655273
12869.455078
12830.670898
12816.192383
12670.737305
12505.742188
12554.069336
12588.008789
12695.324219
12854.685547
12898.248047
12781.023438
12762.718750
12719.365234
12608.026367
12658.617188
12676.997070
12689.536133
12767.533203
12778.602539
12719.147461
12798.362305
12820.290039
12703.748047
12715.955078
12742.033203
12788.009766
12826.032227
12749.750977
12697.942383
12730.200195
12766.197266
12692.765625
12654.622070
12720.808594
12720.885742
12820.765625
12884.951172
12821.382812
12834.036133
12779.427734
12668.066406
12613.566406
12699.431641
12716.714844
12807.872070
12853.458008
12757.081055
12707.973633
12668.679688
12596.147461
12579.568359
12569.284180
12518.208984
12603.553711
12625.805664
12629.347656
12745.855469
12723.208984
12669.970703
12697.036133
12648.093750
12594.919922
12728.419922
12778.284180
12771.988281
12809.945312
12707.885742
12641.017578
12704.276367
12610.463867
12639.039062
12744.060547
12756.970703
12777.945312
12794.844727
12759.733398
12674.827148
12717.327148
12625.956055
12524.371094
12598.020508
12603.411133
12663.841797
12704.617188
12637.976562
12647.550781
12603.930664
12512.916016
12578.179688
12526.620117
12609.295898
12697.395508
12653.818359
12671.231445
12609.491211
12505.886719
12626.478516
12678.527344
12668.050781
12715.038086
12678.353516
12658.011719
12632.060547
12552.027344
12550.907227
12722.156250
12834.335938
12819.834961
12861.585938
12794.347656
12647.886719
12631.334961
12540.776367
12506.865234
12589.939453
12574.191406
12534.886719
12682.779297
12755.346680
12747.288086
12773.251953
12651.208984
12565.062500
12587.071289
12581.023438
12566.043945
12601.698242
12500.182617
12591.796875
12715.212891
12753.449219
12814.991211
12824.463867
12751.877930
12715.027344
12670.346680
12704.892578
12764.933594
12690.428711
12870.960938
12875.876953
12713.647461
12740.646484
12623.488281
12644.773438
12658.275391
12579.346680
12503.895508
12527.583008
12550.566406
12586.313477
12695.763672
12716.547852
12564.529297
12500.883789
12446.069336
12401.919922
12498.295898
12600.727539
12699.371094
12826.002930
12837.779297
12841.550781
12856.466797
12735.327148
12634.036133
12644.416992
12634.742188
12657.000000
12717.593750
12609.317383
12492.559570
12538.583008
12599.161133
12688.927734
12787.324219
12684.017578
12693.472656
12627.416016
12540.715820
12508.701172
12649.928711
12716.711914
12757.116211
12791.334961
12573.921875
12516.458008
12580.901367
12607.593750
12658.672852
12839.324219
12888.634766
12917.568359
12900.287109
12706.562500
12628.101562
12617.987305
12539.059570
12628.707031
12711.823242
12776.583008
12842.916016
12820.650391
12821.925781
12848.880859
12733.506836
12619.404297
12581.368164
12519.675781
12606.556641
12804.143555
12859.407227
12966.014648
12996.500977
12886.011719
12798.208984
12694.346680
12625.823242
12585.614258
12510.675781
12436.473633
12483.425781
12545.113281
12622.951172
12812.005859
12896.430664
12906.295898
12829.116211
12654.958984
12413.829102
12478.991211
12566.266602
12634.748047
12578.960938
12624.753906
12727.497070
12815.692383
12765.869141
12834.204102
12913.563477
12911.541016
12993.307617
12977.212891
12931.307617
12900.301758
12757.850586
12670.207031
12669.075195
12576.324219
12634.981445
12671.362305
12623.333008
12625.679688
12709.000000
12669.826172
12721.805664
12688.748047
12639.057617
12705.623047
12686.156250
12620.850586
12631.281250
12556.278320
12579.593750
12571.859375
12610.665039
12723.366211
12789.847656
12757.547852
12832.334961
12743.206055
12749.588867
12848.717773
12741.119141
12776.128906
12834.792969
12810.988281
12778.500977
12736.627930
12616.817383
12648.512695
12667.104492
12609.275391
12667.243164
12708.024414
12672.568359
12784.734375
12836.704102
12854.769531
12875.167969
12833.574219
12758.817383
12699.967773
12547.413086
12478.778320
12447.655273
12448.759766
12507.119141
12436.659180
12383.840820
12515.253906
12581.759766
12542.500000
12536.081055
12508.709961
12470.823242
12521.773438
12508.149414
12618.388672
12772.605469
12779.740234
12768.785156
12835.623047
12749.140625
12737.532227
12689.228516
12603.194336
12639.517578
12727.934570
12702.876953
12730.487305
12699.616211
12658.843750
12670.204102
12659.698242
12692.952148
12801.760742
12748.324219
12821.321289
12868.215820
12778.424805
12737.179688
12643.299805
12660.251953
12849.409180
12911.898438
12912.105469
12911.020508
12910.521484
12818.350586
12793.503906
12767.313477
12824.214844
12902.739258
12869.305664
12862.565430
12794.524414
12589.695312
12573.032227
12517.826172
12529.220703
12636.287109
12715.521484
12819.759766
12950.991211
12958.347656
12911.493164
12853.903320
12672.128906
12599.455078
12644.000000
12681.675781
12743.425781
12916.647461
12908.463867
12970.805664
12929.599609
12757.862305
12570.181641
12497.879883
12521.556641
12663.400391
12872.681641
12896.999023
12832.506836
12841.237305
12816.802734
12802.123047
12810.153320
12691.101562
12632.335938
12552.659180
12444.083008
12444.776367
12562.410156
12641.506836
12770.041016
12842.623047
12792.937500
12611.023438
12572.901367
12578.653320
12660.658203
12795.898438
12901.170898
12926.260742
12971.344727
12857.332031
12737.895508
12588.602539
12445.448242
12406.051758
12479.973633
12472.595703
12520.708984
12719.239258
12779.102539
12969.946289
13081.018555
12989.518555
13060.394531
12988.759766
12923.529297
12969.620117
12809.428711
12695.665039
12713.904297
12710.119141
12759.458008
12782.924805
12811.695312
12660.598633
12596.605469
12556.075195
12526.080078
12568.278320
12514.586914
12562.733398
12646.057617
12658.194336
12654.484375
12650.359375
12682.220703
12711.231445
12775.536133
12928.640625
12864.746094
12816.826172
12803.707031
12819.602539
12871.206055
12848.731445
12713.397461
12630.718750
12668.130859
12681.539062
12854.711914
12984.484375
12992.150391
12940.000000
12844.472656
12641.727539
12625.041016
12672.207031
12712.691406
12761.875000
```
