## Supplementary material for "Functional connectivity across the human subcortical auditory system using an autoregressive matrix-Gaussian copula graphical model approach with partial correlations": Code: roi-13_mean_ts.txt

```
9864.131836
9859.417969
9843.021484
9811.082031
9820.306641
9788.449219
9760.463867
9768.590820
9780.498047
9769.360352
9764.840820
9750.194336
9732.600586
9755.675781
9759.595703
9769.898438
9821.414062
9817.645508
9821.700195
9835.055664
9811.064453
9832.747070
9830.362305
9819.032227
9848.629883
9852.268555
9830.767578
9849.629883
9819.592773
9796.718750
9808.019531
9792.849609
9792.762695
9846.501953
9817.492188
9793.655273
9798.690430
9765.462891
9749.434570
9748.176758
9719.477539
9736.591797
9749.162109
9734.066406
9755.916992
9733.527344
9730.508789
9749.166992
9739.610352
9722.775391
9736.955078
9717.760742
9722.245117
9739.609375
9722.363281
9753.086914
9722.802734
9712.127930
9715.699219
9693.242188
9707.741211
9701.363281
9682.230469
9704.943359
9696.310547
9684.922852
9688.320312
9669.868164
9660.172852
9676.497070
9687.680664
9708.970703
9737.404297
9727.958984
9756.171875
9765.839844
9744.109375
9746.663086
9720.238281
9691.229492
9731.236328
9736.707031
9732.300781
9771.639648
9775.602539
9775.694336
9812.004883
9785.230469
9778.420898
9784.058594
9758.761719
9757.655273
9739.735352
9720.415039
9731.757812
9723.422852
9704.176758
9718.832031
9708.292969
9688.665039
9690.929688
9702.172852
9692.215820
9707.414062
9717.341797
9691.665039
9696.934570
9746.262695
9768.014648
9771.817383
9836.135742
9812.864258
9770.235352
9764.583008
9744.448242
9701.389648
9723.044922
9734.681641
9719.526367
9745.547852
9752.043945
9748.280273
9773.923828
9756.652344
9746.500977
9749.967773
9727.872070
9708.332031
9715.364258
9688.403320
9692.566406
9718.353516
9721.984375
9703.564453
9735.219727
9731.956055
9724.528320
9771.314453
9756.698242
9759.349609
9775.411133
9754.897461
9736.078125
9776.788086
9767.105469
9758.991211
9786.118164
9752.266602
9751.978516
9780.236328
9769.329102
9769.940430
9801.159180
9783.324219
9747.275391
9760.202148
9723.592773
9699.809570
9712.487305
9724.955078
9758.207031
9793.492188
9767.404297
9762.928711
9781.114258
9717.714844
9730.292969
9733.247070
9669.556641
9698.253906
9667.552734
9662.764648
9716.372070
9710.088867
9719.194336
9751.649414
9720.940430
9690.912109
9688.665039
9637.154297
9601.488281
9623.916992
9621.482422
9616.178711
9658.000000
9642.700195
9616.541992
9668.875000
9692.344727
9678.095703
9716.633789
9719.638672
9706.493164
9745.103516
9726.899414
9711.371094
9749.984375
9728.260742
9727.875000
9753.453125
9724.045898
9738.762695
9731.754883
9716.435547
9755.705078
9750.900391
9731.237305
9754.874023
9739.585938
9689.468750
9707.249023
9710.166016
9678.467773
9689.479492
9702.713867
9668.485352
9713.747070
9729.196289
9666.202148
9709.683594
9697.999023
9704.358398
9775.741211
9721.553711
9689.127930
9689.759766
9653.953125
9681.453125
9703.646484
9677.797852
9731.851562
9726.252930
9730.401367
9786.125977
9784.317383
9742.548828
9747.963867
9704.387695
9649.929688
9693.550781
9683.999023
9688.112305
9750.198242
9714.947266
9730.454102
9765.379883
9740.774414
9749.472656
9750.399414
9713.983398
9744.310547
9744.529297
9724.422852
9733.043945
9720.633789
9708.419922
9767.562500
9726.481445
9740.666992
9764.872070
9716.252930
9733.584961
9718.270508
9695.493164
9720.956055
9703.804688
9718.499023
9736.804688
9710.376953
9747.957031
9729.767578
9716.554688
9737.692383
9704.042969
9668.402344
9684.106445
9644.398438
9649.085938
9693.546875
9687.159180
9689.032227
9719.982422
9695.400391
9713.196289
9733.394531
9702.012695
9723.188477
9733.881836
9709.860352
9748.628906
9738.884766
9718.195312
9740.583008
9751.621094
9723.772461
9746.914062
9723.737305
9677.129883
9735.623047
9763.940430
9739.616211
9788.277344
9753.706055
9738.054688
9738.466797
9693.633789
9695.566406
9692.387695
9662.877930
9694.724609
9664.140625
9644.073242
9660.579102
9656.304688
9637.078125
9652.070312
9625.157227
9609.399414
9635.338867
9634.708984
9615.763672
9636.540039
9635.121094
9631.136719
9679.746094
9708.413086
9691.169922
9708.083008
9707.224609
9674.658203
9701.416992
9688.412109
9667.293945
9705.363281
9698.621094
9630.929688
9733.153320
9753.449219
9743.797852
9710.921875
9720.090820
9696.928711
9663.323242
9670.002930
9659.941406
9619.469727
9577.624023
9576.840820
9570.696289
9556.249023
9559.075195
9599.763672
9608.959961
9596.123047
9622.372070
9648.840820
9640.649414
9740.301758
9783.823242
9745.072266
9776.695312
9794.675781
9764.292969
9805.802734
9798.630859
9804.466797
9827.997070
9798.725586
9748.400391
9748.733398
9750.965820
9691.012695
9693.089844
9652.268555
9599.887695
9603.711914
9618.199219
9598.561523
9619.668945
9647.161133
9644.166016
9639.181641
9676.434570
9695.416016
9686.817383
9728.750977
9704.659180
9763.672852
9817.281250
9761.169922
9776.840820
9788.368164
9717.193359
9741.035156
9739.934570
9690.076172
9737.045898
9718.901367
9689.805664
9716.934570
9699.310547
9660.640625
9671.792969
9664.635742
9636.029297
9684.193359
9683.476562
9638.578125
9668.999023
9690.367188
9684.341797
9709.793945
9705.589844
9689.013672
9709.354492
9712.862305
9691.473633
9719.567383
9735.222656
9722.265625
9720.941406
9750.798828
9724.616211
9740.313477
9759.271484
9712.190430
9673.693359
9712.811523
9680.209961
9650.052734
9699.485352
9694.966797
9686.764648
9723.624023
9696.027344
9679.180664
9754.182617
9729.934570
9699.916016
9755.497070
9739.213867
9707.637695
9740.053711
9719.602539
9717.204102
9721.688477
9674.586914
9626.164062
9630.844727
9629.838867
9647.052734
9718.224609
9709.469727
9744.864258
9819.266602
9788.806641
9776.414062
9782.531250
9746.848633
9701.704102
9741.791992
9726.097656
9707.202148
9754.393555
9717.968750
9701.404297
9688.833984
9666.685547
9708.523438
9747.609375
9698.055664
9633.145508
9680.414062
9661.750977
9673.897461
9721.105469
9710.746094
9687.821289
9730.589844
9723.539062
9688.715820
9710.522461
9692.221680
9662.554688
9701.802734
9699.907227
9647.735352
9710.288086
9716.424805
9687.919922
9725.290039
9717.795898
9692.888672
9708.595703
9670.815430
9641.279297
9669.349609
9648.902344
9648.510742
9683.478516
9677.438477
9667.668945
9699.387695
9664.310547
9659.454102
9693.921875
9666.005859
9718.250000
9738.267578
9696.888672
9739.422852
9720.478516
9692.884766
9708.628906
9706.738281
9709.370117
9769.727539
9757.489258
9745.293945
9793.608398
9755.368164
9726.687500
9730.679688
9714.286133
9688.398438
9751.625000
9745.098633
9716.348633
9788.613281
9726.364258
9721.462891
9739.513672
9692.195312
9689.895508
9716.005859
9687.992188
9731.032227
9732.365234
9694.188477
9724.414062
9714.496094
9722.411133
9738.408203
9679.760742
9672.120117
9717.666016
9692.836914
9685.183594
9750.288086
9759.049805
9767.967773
9820.342773
9784.542969
9749.358398
9745.340820
9690.581055
9673.735352
9721.651367
9687.846680
9671.712891
9721.201172
9714.374023
9712.099609
9718.212891
9680.266602
9642.791016
9655.485352
9611.061523
9638.387695
9653.875000
9637.809570
9674.657227
9674.030273
9706.454102
9797.010742
9749.570312
9754.399414
9743.414062
9702.067383
9742.082031
9780.988281
9767.247070
9837.265625
9771.221680
9726.656250
9774.746094
9709.571289
9723.837891
9772.464844
9723.185547
9677.866211
9670.055664
9636.435547
9639.916992
9662.087891
9634.677734
9647.517578
9649.088867
9648.609375
9628.840820
9647.296875
9652.454102
9669.240234
9752.425781
9725.191406
9755.552734
9777.624023
9721.396484
9719.042969
9727.848633
9679.382812
9702.838867
9691.958984
9651.105469
9675.681641
9651.450195
9635.713867
9683.440430
9695.544922
9662.035156
9694.458008
9718.189453
9685.234375
9688.020508
9713.183594
9699.651367
9767.385742
9753.797852
9716.177734
9735.965820
9730.612305
9704.476562
9737.888672
9757.172852
9737.873047
9800.132812
9818.653320
9745.490234
9724.318359
9733.944336
9698.043945
9725.990234
9714.725586
9724.514648
9780.436523
9726.012695
9702.367188
9734.362305
9669.809570
9674.068359
9710.326172
9693.232422
9695.376953
9729.444336
9724.458008
9769.654297
9757.885742
9692.754883
9696.267578
9658.347656
9622.828125
9674.810547
9646.582031
9644.001953
9664.513672
9671.570312
9658.559570
9732.775391
9724.787109
9751.123047
9809.159180
9755.382812
9703.292969
9714.886719
9700.402344
9729.375000
9703.771484
9698.482422
9764.871094
9741.525391
9711.497070
9728.069336
9727.668945
9709.269531
9762.676758
9731.050781
9733.131836
9723.907227
9683.718750
9689.436523
9672.662109
9633.601562
9649.907227
9661.629883
9631.385742
9647.666016
9637.188477
9608.631836
9645.965820
9624.589844
9623.343750
9651.549805
9634.275391
9646.302734
9660.005859
9638.587891
9646.180664
9634.637695
9619.541992
9649.355469
9637.763672
9662.473633
9691.823242
9670.890625
9695.354492
9720.515625
9692.261719
9705.408203
9695.956055
9678.557617
9747.973633
9715.201172
9684.296875
9731.975586
9716.324219
9681.909180
9709.543945
9710.197266
9715.033203
9770.428711
9751.447266
9781.225586
9848.415039
9813.871094
9833.872070
9822.246094
9745.114258
9738.626953
9686.392578
9623.028320
9638.672852
9610.955078
9609.460938
9660.764648
9657.396484
9657.535156
9665.833984
9622.831055
9656.661133
9670.863281
9649.230469
9662.791016
9700.574219
9697.977539
9732.568359
9732.015625
9703.281250
9724.996094
9710.683594
9663.764648
9706.116211
9692.893555
9667.319336
9716.979492
9691.330078
9686.710938
9697.516602
9664.442383
9685.666992
9701.512695
9662.311523
9707.214844
9694.761719
9700.081055
9738.121094
9697.238281
9699.044922
9748.148438
9762.243164
9770.950195
9814.505859
9757.608398
9814.779297
9781.772461
9745.750000
9772.971680
9760.879883
9719.821289
9739.175781
9691.425781
9648.501953
9665.771484
9653.093750
9653.230469
9665.784180
9655.324219
9680.032227
9746.124023
9731.323242
9774.979492
9773.863281
9739.129883
9726.663086
9766.018555
9739.205078
9740.087891
9778.004883
9765.275391
9739.141602
9761.157227
9684.925781
9677.310547
9691.484375
9667.385742
9690.508789
9733.468750
9723.144531
9713.935547
9751.666016
9716.651367
9725.390625
9700.139648
9634.011719
9624.060547
9636.605469
9634.975586
9647.599609
9671.986328
9648.587891
9674.932617
9710.317383
9668.116211
9656.917969
9679.438477
9654.260742
9654.066406
9704.250977
9699.469727
9693.326172
9704.896484
9658.421875
9625.400391
9640.674805
9606.107422
9623.009766
9629.879883
9607.555664
9633.929688
9652.686523
9660.141602
9747.116211
9724.237305
9776.041992
9810.695312
9679.387695
9647.519531
9644.540039
9590.190430
9620.132812
9621.037109
9602.955078
9644.641602
9690.234375
9694.468750
9648.973633
9639.116211
9575.827148
9559.102539
9570.159180
9541.495117
9552.452148
9602.884766
9616.045898
9611.673828
9688.335938
9693.231445
9662.320312
9696.825195
9717.143555
9707.520508
9716.418945
9704.478516
9670.019531
9718.305664
9699.310547
9645.851562
9690.638672
9670.120117
9650.256836
9701.400391
9698.733398
9676.301758
9716.290039
9679.817383
9613.301758
9658.780273
9657.869141
9642.670898
9648.628906
9653.147461
```
