## Supplementary material for "Functional connectivity across the human subcortical auditory system using an autoregressive matrix-Gaussian copula graphical model approach with partial correlations": Code: roi-14_mean_ts.txt

```
12368.922852
12334.760742
12316.775391
12401.974609
12362.063477
12328.948242
12377.735352
12283.857422
12292.219727
12304.627930
12215.517578
12198.763672
12261.494141
12227.752930
12212.665039
12307.772461
12279.527344
12300.222656
12312.436523
12254.301758
12317.962891
12259.990234
12249.677734
12341.425781
12334.829102
12331.993164
12330.125977
12278.797852
12303.211914
12378.373047
12286.337891
12345.983398
12374.923828
12361.378906
12388.814453
12464.456055
12392.174805
12484.215820
12519.713867
12524.446289
12607.689453
12540.339844
12470.518555
12436.286133
12319.684570
12296.875000
12319.271484
12230.695312
12289.648438
12278.757812
12219.969727
12284.274414
12233.285156
12291.944336
12332.583008
12274.705078
12310.212891
12313.270508
12265.209961
12342.171875
12315.750000
12341.885742
12375.297852
12331.649414
12376.802734
12365.306641
12282.662109
12301.648438
12308.475586
12282.365234
12340.654297
12347.120117
12307.385742
12384.095703
12313.597656
12340.278320
12420.210938
12342.321289
12289.115234
12316.156250
12280.511719
12341.885742
12391.908203
12362.719727
12492.009766
12487.929688
12432.938477
12440.024414
12385.322266
12297.430664
12377.995117
12339.050781
12383.960938
12473.096680
12454.791992
12452.810547
12410.616211
12336.220703
12273.667969
12364.141602
12285.463867
12247.079102
12276.473633
12285.989258
12270.297852
12305.908203
12305.983398
12330.768555
12460.009766
12552.662109
12572.461914
12553.018555
12524.927734
12400.956055
12317.667969
12347.775391
12247.366211
12311.917969
12358.858398
12372.210938
12366.267578
12388.524414
12332.391602
12341.523438
12376.428711
12269.722656
12305.131836
12342.304688
12286.873047
12376.768555
12413.000977
12394.974609
12395.638672
12375.311523
12321.304688
12387.192383
12377.721680
12308.041016
12353.759766
12320.375977
12296.328125
12353.041016
12348.949219
12364.086914
12381.120117
12380.808594
12342.292969
12317.020508
12337.403320
12331.290039
12443.486328
12480.725586
12447.954102
12472.969727
12473.105469
12446.528320
12468.220703
12448.234375
12379.604492
12488.117188
12540.201172
12591.962891
12604.784180
12565.637695
12450.725586
12522.330078
12444.848633
12358.382812
12410.046875
12295.440430
12343.800781
12388.646484
12409.537109
12492.843750
12495.370117
12468.599609
12521.068359
12546.659180
12451.442383
12401.760742
12347.375000
12278.043945
12280.554688
12259.093750
12240.135742
12368.458984
12436.996094
12403.837891
12406.688477
12469.393555
12372.446289
12395.971680
12434.804688
12398.186523
12427.713867
12428.552734
12356.569336
12466.378906
12435.847656
12451.795898
12565.527344
12528.567383
12529.849609
12533.994141
12472.091797
12490.545898
12519.402344
12478.763672
12414.508789
12454.868164
12467.665039
12467.568359
12508.963867
12422.423828
12417.125000
12476.099609
12489.235352
12455.260742
12462.702148
12412.911133
12430.700195
12512.705078
12445.684570
12380.014648
12340.109375
12248.440430
12321.235352
12304.366211
12302.641602
12375.435547
12315.871094
12376.513672
12392.712891
12411.604492
12395.966797
12454.719727
12347.651367
12338.966797
12313.971680
12267.160156
12340.060547
12310.169922
12355.135742
12417.277344
12347.136719
12326.523438
12455.437500
12397.568359
12451.085938
12536.712891
12525.969727
12476.001953
12478.756836
12398.497070
12394.989258
12460.157227
12476.227539
12562.014648
12561.126953
12483.085938
12429.116211
12326.991211
12307.894531
12311.200195
12242.842773
12332.166992
12271.594727
12258.194336
12324.358398
12223.016602
12241.704102
12296.798828
12257.040039
12318.948242
12283.754883
12278.890625
12319.873047
12414.668945
12400.792969
12538.783203
12496.395508
12421.372070
12466.794922
12399.333008
12327.239258
12405.332031
12320.184570
12322.168945
12451.750000
12383.577148
12396.863281
12489.904297
12444.339844
12491.966797
12539.669922
12419.522461
12466.030273
12483.682617
12483.834961
12516.657227
12589.663086
12473.041992
12441.660156
12391.863281
12300.422852
12365.978516
12259.408203
12232.998047
12328.478516
12343.051758
12384.276367
12377.658203
12339.532227
12395.342773
12437.028320
12404.666992
12425.536133
12450.695312
12400.407227
12391.190430
12397.609375
12254.935547
12271.863281
12411.980469
12405.759766
12460.502930
12521.260742
12395.908203
12328.788086
12382.019531
12398.323242
12476.413086
12496.250000
12436.125977
12571.462891
12647.207031
12590.732422
12516.358398
12469.899414
12483.046875
12338.470703
12250.817383
12336.174805
12405.014648
12407.000000
12442.130859
12381.728516
12268.227539
12174.931641
12249.995117
12382.974609
12400.462891
12363.618164
12361.783203
12246.693359
12388.323242
12457.322266
12496.948242
12531.195312
12572.400391
12547.219727
12524.831055
12604.091797
12541.822266
12594.981445
12640.953125
12581.943359
12470.428711
12484.030273
12482.177734
12481.259766
12531.209961
12433.692383
12352.735352
12294.559570
12220.909180
12241.413086
12269.524414
12250.747070
12278.712891
12398.692383
12371.900391
12364.426758
12378.572266
12345.068359
12295.885742
12493.309570
12524.951172
12570.810547
12609.076172
12604.133789
12490.212891
12458.999023
12391.177734
12330.734375
12362.206055
12324.667969
12362.945312
12449.457031
12389.175781
12347.098633
12373.805664
12261.534180
12262.708008
12304.986328
12292.994141
12255.348633
12325.875977
12346.778320
12394.053711
12435.023438
12322.964844
12288.559570
12358.991211
12286.074219
12304.031250
12391.854492
12366.592773
12399.008789
12381.481445
12385.910156
12414.536133
12489.757812
12474.930664
12445.617188
12458.387695
12436.128906
12400.969727
12405.371094
12382.991211
12386.999023
12473.924805
12483.372070
12388.686523
12410.598633
12478.915039
12486.554688
12476.518555
12486.291016
12448.201172
12518.305664
12497.754883
12413.425781
12491.208008
12492.557617
12459.529297
12443.126953
12332.824219
12236.206055
12298.096680
12347.310547
12404.301758
12495.164062
12544.281250
12434.426758
12405.112305
12381.322266
12305.126953
12306.545898
12335.729492
12356.778320
12410.217773
12399.013672
12347.124023
12396.537109
12427.401367
12323.456055
12323.339844
12429.636719
12413.482422
12428.758789
12407.699219
12363.259766
12387.195312
12434.880859
12312.998047
12287.519531
12339.782227
12348.169922
12394.353516
12486.539062
12454.759766
12504.219727
12506.643555
12396.299805
12341.311523
12418.807617
12431.332031
12453.166016
12497.624023
12384.693359
12356.387695
12342.330078
12233.065430
12253.437500
12254.708984
12248.239258
12346.901367
12343.149414
12329.507812
12441.915039
12399.604492
12379.011719
12363.669922
12300.091797
12298.603516
12430.361328
12455.272461
12417.375000
12496.990234
12361.480469
12293.115234
12356.914062
12294.833984
12369.711914
12473.114258
12448.472656
12483.718750
12545.784180
12507.732422
12418.362305
12404.150391
12297.810547
12255.428711
12360.330078
12353.910156
12423.955078
12477.581055
12412.632812
12436.562500
12371.015625
12257.632812
12342.901367
12300.065430
12351.015625
12411.105469
12334.291016
12299.750000
12295.839844
12220.548828
12349.679688
12385.669922
12363.170898
12426.678711
12377.708984
12279.678711
12236.588867
12231.468750
12250.895508
12419.971680
12557.242188
12512.770508
12540.361328
12508.055664
12348.104492
12336.275391
12264.412109
12223.291992
12287.454102
12252.695312
12263.401367
12376.769531
12419.161133
12406.894531
12449.825195
12359.402344
12289.864258
12310.383789
12271.347656
12196.552734
12263.910156
12213.772461
12320.734375
12417.081055
12434.576172
12492.428711
12456.983398
12356.274414
12411.023438
12405.098633
12467.799805
12509.453125
12411.683594
12540.302734
12638.194336
12467.294922
12485.585938
12436.688477
12350.276367
12366.451172
12296.122070
12242.036133
12327.998047
12278.297852
12353.813477
12383.054688
12278.703125
12156.558594
12135.712891
12111.440430
12061.990234
12190.564453
12298.834961
12416.772461
12514.673828
12532.642578
12516.996094
12589.772461
12479.672852
12374.226562
12393.764648
12351.309570
12362.708008
12425.855469
12285.963867
12175.674805
12272.058594
12294.716797
12346.400391
12424.940430
12362.533203
12301.159180
12225.214844
12118.930664
12169.936523
12303.597656
12329.161133
12295.618164
12334.894531
12149.154297
12087.484375
12171.963867
12202.237305
12263.242188
12428.016602
12431.613281
12475.449219
12469.072266
12326.974609
12237.207031
12242.759766
12222.082031
12311.486328
12389.993164
12371.371094
12466.527344
12435.784180
12386.061523
12332.863281
12259.827148
12104.772461
12125.774414
12144.416016
12248.633789
12448.128906
12487.859375
12522.948242
12565.838867
12409.294922
12361.740234
12272.130859
12198.250977
12125.667969
12122.869141
12013.900391
12103.589844
12133.941406
12163.751953
12355.100586
12432.236328
12422.950195
12390.116211
12343.381836
12158.927734
12196.395508
12209.581055
12267.313477
12255.277344
12278.361328
12319.034180
12348.994141
12283.976562
12395.139648
12468.519531
12488.186523
12583.395508
12569.499023
12467.833008
12449.738281
12351.020508
12253.908203
12281.517578
12206.788086
12208.206055
12252.360352
12176.255859
12204.144531
12293.355469
12218.748047
12272.320312
12257.651367
12147.607422
12255.709961
12203.255859
12190.624023
12176.350586
12123.694336
12165.140625
12163.068359
12180.547852
12318.275391
12382.659180
12312.959961
12373.282227
12341.548828
12359.246094
12465.276367
12367.716797
12343.702148
12452.368164
12403.655273
12296.234375
12307.740234
12221.449219
12166.241211
12205.541992
12165.779297
12223.804688
12277.814453
12272.943359
12369.235352
12449.667969
12480.954102
12528.191406
12543.818359
12471.297852
12439.910156
12303.855469
12199.207031
12164.375977
12127.697266
12061.743164
12016.579102
12012.617188
12130.510742
12154.334961
12087.311523
12048.885742
12066.717773
11999.217773
12072.986328
12078.029297
12166.493164
12320.335938
12322.311523
12321.655273
12377.449219
12316.010742
12290.749023
12255.874023
12218.162109
12206.938477
12288.413086
12231.383789
12310.145508
12287.723633
12211.452148
12222.337891
12199.340820
12308.804688
12367.963867
12322.632812
12319.025391
12372.642578
12247.537109
12241.472656
12207.065430
12217.672852
12397.711914
12437.708984
12410.747070
12466.510742
12447.981445
12325.475586
12318.644531
12301.241211
12340.204102
12449.312500
12347.808594
12310.317383
12238.171875
12084.522461
12095.669922
11989.235352
12028.482422
12125.725586
12214.133789
12287.393555
12470.913086
12473.707031
12383.959961
12322.611328
12195.718750
12122.960938
12201.641602
12259.362305
12263.121094
12420.402344
12420.773438
12406.940430
12369.787109
12243.784180
12064.345703
12086.799805
12091.105469
12193.175781
12349.466797
12421.154297
12290.390625
12330.159180
12306.166016
12241.337891
12254.909180
12166.465820
12066.533203
12061.000000
11970.254883
11922.463867
12084.712891
12153.983398
12204.241211
12292.865234
12249.051758
12127.350586
12073.794922
12076.100586
12121.747070
12276.135742
12358.536133
12338.892578
12408.212891
12332.543945
12219.727539
12108.145508
12017.721680
11880.709961
11981.714844
11960.133789
12012.400391
12184.853516
12272.591797
12467.297852
12555.968750
12410.918945
12512.875977
12469.745117
12444.996094
12552.408203
12370.406250
12258.125000
12262.642578
12268.804688
12303.537109
12314.944336
12385.229492
12204.058594
12175.339844
12137.435547
12067.151367
12161.929688
12145.267578
12139.352539
12218.653320
12292.885742
12253.949219
12178.588867
12253.928711
12283.728516
12302.146484
12420.783203
12350.142578
12294.646484
12357.159180
12340.089844
12343.624023
12309.934570
12208.043945
12128.122070
12192.554688
12193.533203
12370.578125
12531.496094
12464.435547
12361.879883
12329.476562
12148.606445
12115.085938
12158.895508
12201.679688
12268.938477
```
