## Supplementary material for "Functional connectivity across the human subcortical auditory system using an autoregressive matrix-Gaussian copula graphical model approach with partial correlations": Code: roi-15_mean_ts.txt

```
10348.183594
10319.603516
10273.583984
10243.684570
10263.130859
10228.080078
10220.088867
10254.495117
10237.219727
10229.462891
10242.191406
10207.500977
10186.819336
10214.802734
10196.577148
10207.015625
10269.795898
10237.180664
10250.931641
10262.975586
10232.745117
10256.289062
10250.713867
10227.962891
10259.293945
10264.980469
10236.524414
10258.399414
10228.916016
10207.508789
10231.824219
10200.740234
10208.646484
10260.503906
10224.411133
10225.225586
10248.330078
10203.520508
10202.141602
10207.220703
10164.130859
10200.519531
10220.994141
10196.834961
10235.664062
10199.852539
10185.714844
10228.692383
10193.116211
10196.710938
10199.059570
10168.648438
10197.973633
10190.887695
10173.813477
10218.055664
10186.252930
10187.953125
10202.760742
10173.259766
10205.273438
10171.277344
10141.581055
10163.548828
10141.002930
10147.165039
10179.935547
10144.336914
10146.709961
10159.999023
10145.520508
10177.740234
10195.306641
10177.652344
10226.567383
10232.723633
10212.321289
10232.173828
10215.417969
10197.846680
10230.303711
10216.938477
10217.153320
10261.089844
10265.151367
10277.692383
10294.767578
10248.853516
10254.167969
10247.393555
10213.640625
10229.263672
10198.408203
10189.338867
10210.333984
10205.317383
10175.665039
10200.976562
10182.184570
10162.291016
10166.530273
10159.326172
10138.649414
10161.769531
10170.462891
10143.575195
10167.024414
10189.950195
10190.388672
10214.033203
10272.007812
10257.692383
10221.901367
10246.303711
10218.458008
10165.543945
10199.331055
10185.816406
10176.648438
10222.908203
10206.538086
10196.387695
10224.631836
10205.074219
10203.465820
10222.465820
10197.375977
10187.901367
10213.154297
10185.407227
10184.687500
10225.000977
10207.089844
10196.989258
10227.710938
10225.523438
10229.021484
10264.746094
10254.457031
10257.065430
10296.572266
10251.765625
10241.254883
10236.687500
10194.401367
10216.556641
10248.987305
10224.112305
10239.284180
10281.086914
10262.932617
10279.899414
10324.468750
10303.953125
10287.365234
10311.942383
10273.195312
10238.591797
10268.651367
10264.202148
10269.262695
10307.819336
10244.300781
10243.743164
10266.004883
10222.105469
10233.506836
10225.749023
10159.225586
10191.658203
10142.167969
10135.856445
10192.863281
10174.013672
10193.362305
10218.375977
10192.666992
10176.374023
10171.907227
10128.113281
10099.497070
10113.047852
10095.639648
10098.155273
10125.152344
10106.140625
10100.699219
10170.402344
10177.163086
10163.150391
10190.372070
10175.905273
10166.732422
10220.380859
10195.028320
10204.532227
10247.077148
10234.440430
10245.998047
10258.782227
10214.110352
10233.569336
10210.713867
10193.433594
10243.370117
10205.371094
10193.924805
10214.017578
10198.830078
10169.910156
10206.076172
10207.718750
10177.476562
10207.573242
10193.382812
10176.992188
10240.913086
10230.647461
10199.782227
10248.521484
10216.561523
10221.293945
10265.269531
10178.549805
10152.232422
10148.409180
10101.434570
10119.292969
10142.686523
10131.795898
10179.500977
10146.260742
10143.269531
10185.519531
10176.247070
10156.945312
10179.922852
10117.136719
10089.517578
10135.482422
10139.695312
10148.746094
10190.460938
10159.916016
10191.189453
10228.908203
10198.400391
10222.514648
10221.716797
10169.409180
10209.953125
10180.493164
10152.606445
10163.609375
10149.288086
10124.895508
10180.934570
10151.759766
10184.458008
10212.298828
10173.229492
10207.604492
10188.755859
10171.716797
10193.399414
10157.684570
10169.094727
10150.573242
10132.833008
10162.351562
10140.578125
10127.857422
10157.346680
10125.127930
10110.350586
10122.891602
10093.518555
10093.694336
10144.452148
10137.736328
10149.407227
10164.050781
10150.827148
10170.608398
10183.579102
10152.946289
10175.523438
10174.958984
10150.943359
10193.087891
10172.533203
10155.133789
10189.613281
10188.821289
10175.215820
10205.230469
10178.458984
10149.170898
10227.620117
10245.159180
10220.038086
10252.192383
10191.201172
10189.145508
10190.104492
10147.955078
10160.780273
10141.447266
10109.061523
10148.097656
10108.594727
10078.462891
10101.696289
10095.302734
10096.445312
10107.931641
10088.675781
10080.497070
10112.902344
10099.112305
10070.547852
10105.425781
10089.109375
10081.231445
10128.933594
10131.506836
10100.867188
10130.177734
10118.536133
10092.513672
10141.637695
10134.153320
10129.821289
10171.722656
10155.761719
10108.697266
10187.531250
10176.170898
10156.503906
10146.317383
10151.784180
10138.827148
10108.800781
10107.158203
10096.482422
10060.330078
10038.801758
10023.717773
10007.112305
10010.068359
10039.399414
10078.173828
10082.398438
10078.197266
10105.563477
10105.397461
10104.952148
10196.835938
10205.625977
10165.031250
10191.091797
10192.594727
10156.250000
10204.113281
10193.777344
10198.273438
10237.039062
10205.334961
10172.370117
10193.696289
10192.687500
10148.859375
10159.178711
10136.273438
10092.247070
10100.501953
10092.825195
10066.980469
10082.983398
10087.116211
10068.258789
10074.978516
10106.395508
10080.032227
10085.061523
10119.367188
10118.415039
10191.334961
10226.277344
10172.633789
10209.723633
10221.875977
10162.711914
10190.919922
10180.806641
10134.530273
10176.693359
10164.334961
10138.543945
10184.009766
10136.324219
10100.375977
10119.047852
10082.204102
10066.942383
10108.978516
10109.512695
10079.610352
10113.913086
10141.561523
10124.713867
10159.977539
10153.824219
10134.379883
10163.784180
10139.963867
10122.613281
10168.422852
10159.745117
10138.316406
10157.452148
10181.314453
10154.257812
10163.890625
10186.079102
10148.777344
10126.159180
10175.263672
10128.683594
10106.168945
10153.459961
10138.963867
10143.365234
10177.685547
10138.335938
10120.770508
10179.643555
10145.062500
10116.332031
10172.106445
10145.291016
10126.683594
10154.039062
10126.227539
10127.682617
10148.438477
10120.740234
10113.990234
10105.815430
10083.447266
10110.119141
10167.531250
10153.184570
10188.651367
10260.584961
10208.744141
10192.234375
10190.942383
10143.205078
10119.650391
10170.711914
10151.745117
10139.675781
10187.456055
10147.187500
10160.838867
10149.408203
10119.288086
10158.801758
10195.554688
10125.701172
10078.472656
10125.811523
10094.502930
10105.342773
10149.810547
10130.832031
10112.855469
10169.045898
10153.690430
10148.970703
10169.008789
10146.501953
10105.864258
10158.778320
10132.433594
10076.681641
10143.701172
10141.318359
10127.342773
10185.883789
10162.240234
10142.430664
10154.007812
10106.224609
10079.862305
10097.247070
10078.455078
10077.595703
10113.409180
10134.381836
10133.916992
10147.205078
10097.504883
10087.527344
10117.045898
10104.251953
10167.279297
10189.749023
10168.395508
10208.218750
10165.652344
10123.034180
10139.979492
10130.543945
10143.658203
10198.955078
10181.160156
10172.211914
10246.997070
10191.962891
10139.783203
10137.592773
10125.629883
10098.826172
10155.720703
10153.682617
10132.337891
10198.254883
10173.353516
10156.517578
10155.567383
10107.582031
10122.264648
10136.594727
10130.281250
10170.792969
10158.689453
10124.555664
10170.885742
10164.379883
10175.363281
10203.888672
10158.230469
10153.750000
10164.418945
10100.748047
10103.051758
10157.924805
10171.878906
10187.093750
10226.583984
10189.186523
10162.496094
10158.884766
10109.223633
10092.833008
10146.121094
10092.146484
10079.462891
10125.835938
10111.993164
10126.221680
10137.115234
10110.513672
10095.178711
10108.316406
10088.095703
10113.524414
10095.500977
10069.061523
10102.881836
10104.670898
10122.463867
10220.294922
10174.834961
10169.333984
10140.097656
10114.140625
10147.968750
10150.295898
10174.650391
10243.880859
10157.686523
10104.784180
10150.454102
10098.335938
10112.723633
10127.207031
10097.858398
10086.009766
10076.094727
10058.619141
10071.287109
10080.570312
10068.106445
10082.190430
10070.245117
10049.288086
10036.285156
10049.559570
10056.321289
10080.831055
10152.960938
10145.089844
10167.670898
10178.746094
10130.815430
10150.143555
10135.715820
10096.287109
10129.180664
10119.096680
10118.495117
10164.893555
10124.615234
10078.819336
10124.166992
10129.554688
10092.078125
10130.208008
10117.937500
10063.680664
10091.811523
10115.575195
10109.438477
10170.711914
10178.725586
10118.148438
10136.009766
10117.166992
10102.388672
10127.544922
10149.150391
10144.155273
10195.805664
10183.369141
10122.135742
10135.314453
10134.662109
10111.743164
10131.729492
10131.599609
10155.484375
10206.565430
10166.282227
10146.373047
10150.584961
10094.708984
10084.956055
10119.722656
10093.399414
10091.937500
10121.646484
10122.370117
10190.211914
10196.925781
10148.834961
10163.933594
10126.952148
10080.088867
10127.394531
10083.209961
10085.663086
10099.788086
10091.978516
10091.621094
10150.029297
10172.452148
10210.602539
10286.446289
10216.610352
10163.416016
10160.062500
10154.132812
10220.921875
10189.858398
10188.239258
10229.055664
10178.166992
10167.087891
10174.511719
10179.950195
10172.400391
10219.041016
10195.636719
10203.078125
10207.634766
10173.529297
10183.110352
10153.248047
10123.186523
10156.336914
10141.273438
10113.864258
10145.518555
10127.110352
10101.461914
10140.782227
10090.941406
10096.292969
10110.009766
10088.743164
10110.351562
10114.320312
10101.676758
10111.944336
10100.564453
10099.350586
10118.364258
10111.934570
10148.468750
10168.305664
10132.560547
10157.869141
10170.702148
10148.567383
10171.832031
10151.608398
10156.520508
10225.733398
10165.405273
10150.825195
10185.602539
10143.753906
10121.682617
10150.370117
10148.868164
10141.892578
10164.235352
10158.525391
10194.622070
10254.044922
10222.487305
10243.775391
10231.345703
10175.115234
10187.875000
10131.862305
10083.797852
10128.765625
10093.084961
10085.154297
10128.491211
10104.420898
10105.573242
10136.122070
10077.867188
10105.794922
10095.913086
10056.517578
10085.980469
10121.945312
10130.323242
10171.735352
10184.704102
10159.047852
10194.496094
10177.165039
10127.860352
10154.869141
10124.199219
10106.856445
10155.376953
10146.250977
10149.222656
10160.815430
10132.447266
10168.296875
10211.336914
10167.263672
10202.277344
10162.908203
10171.223633
10193.836914
10139.833984
10149.139648
10214.678711
10224.086914
10230.829102
10281.945312
10246.135742
10283.563477
10227.539062
10198.081055
10235.066406
10226.234375
10200.396484
10234.247070
10162.952148
10113.122070
10124.673828
10098.030273
10106.261719
10089.076172
10094.084961
10140.788086
10191.484375
10182.737305
10227.993164
10199.903320
10139.593750
10122.972656
10136.349609
10114.934570
10136.216797
10190.600586
10189.858398
10188.179688
10206.650391
10141.595703
10126.588867
10121.994141
10102.412109
10133.338867
10171.278320
10167.914062
10149.768555
10188.770508
10162.846680
10183.773438
10166.292969
10135.476562
10145.097656
10122.702148
10086.445312
10107.790039
10103.886719
10091.514648
10145.290039
10165.693359
10130.409180
10120.586914
10124.644531
10098.111328
10103.741211
10151.011719
10147.546875
10160.572266
10177.269531
10148.358398
10128.592773
10130.584961
10068.269531
10096.738281
10096.076172
10097.980469
10115.023438
10115.300781
10143.983398
10217.227539
10188.111328
10244.721680
10284.387695
10141.046875
10103.767578
10084.286133
9997.033203
10067.654297
10061.320312
10044.738281
10105.595703
10130.470703
10129.130859
10094.625977
10086.232422
10022.913086
10010.995117
10018.759766
9992.634766
10004.976562
10076.746094
10078.791992
10103.844727
10175.125000
10142.697266
10114.446289
10143.017578
10177.913086
10165.312500
10178.812500
10165.349609
10136.925781
10183.635742
10180.703125
10134.224609
10169.676758
10111.799805
10110.523438
10159.876953
10178.570312
10182.153320
10203.397461
10169.381836
10111.713867
10145.302734
10134.080078
10131.460938
10138.196289
10144.765625
```
