## Supplementary material for "Functional connectivity across the human subcortical auditory system using an autoregressive matrix-Gaussian copula graphical model approach with partial correlations": Code: roi-00_mean_ts.txt

```
9335.766602
9297.632812
9303.801758
9299.988281
9290.323242
9267.141602
9240.084961
9227.116211
9217.318359
9222.017578
9244.590820
9261.947266
9264.299805
9255.739258
9243.457031
9221.659180
9210.389648
9217.693359
9228.566406
9231.351562
9222.603516
9233.685547
9226.255859
9253.174805
9255.828125
9237.328125
9256.753906
9243.551758
9252.552734
9263.250977
9251.803711
9254.771484
9251.335938
9300.836914
9264.444336
9218.118164
9284.362305
9279.681641
9273.970703
9251.621094
9291.319336
9266.566406
9243.923828
9229.079102
9258.634766
9287.828125
9257.283203
9227.938477
9236.245117
9254.420898
9240.342773
9227.458008
9195.928711
9184.769531
9174.439453
9169.666992
9181.985352
9182.580078
9198.407227
9209.015625
9190.632812
9181.253906
9175.043945
9185.728516
9203.348633
9214.205078
9234.930664
9260.092773
9229.275391
9227.148438
9281.383789
9235.361328
9236.681641
9281.864258
9258.941406
9226.616211
9227.292969
9273.379883
9254.238281
9240.214844
9248.432617
9245.277344
9236.569336
9226.443359
9212.718750
9224.812500
9224.706055
9224.276367
9232.623047
9238.035156
9264.381836
9288.584961
9325.921875
9266.199219
9243.621094
9247.921875
9201.023438
9210.986328
9209.262695
9211.391602
9210.646484
9191.985352
9191.082031
9200.709961
9233.261719
9234.979492
9222.576172
9226.397461
9198.415039
9214.983398
9220.848633
9247.672852
9259.552734
9251.961914
9249.499023
9240.836914
9232.160156
9223.280273
9218.250000
9222.994141
9249.805664
9259.121094
9264.285156
9269.317383
9269.152344
9265.762695
9253.393555
9244.967773
9238.415039
9246.748047
9245.593750
9241.939453
9264.792969
9274.764648
9288.125977
9256.848633
9246.870117
9249.126953
9261.330078
9252.168945
9274.810547
9269.369141
9276.023438
9302.837891
9298.624023
9268.433594
9250.471680
9242.218750
9233.666016
9248.716797
9293.706055
9324.508789
9319.265625
9297.215820
9257.819336
9239.262695
9236.301758
9251.375000
9254.778320
9252.277344
9256.566406
9261.120117
9281.701172
9277.292969
9264.636719
9267.125977
9268.314453
9249.594727
9251.065430
9264.089844
9262.289062
9243.942383
9238.288086
9239.784180
9245.954102
9238.801758
9238.071289
9244.478516
9235.682617
9234.794922
9239.939453
9231.337891
9241.302734
9255.235352
9255.741211
9226.527344
9226.822266
9243.681641
9268.628906
9274.248047
9264.377930
9251.381836
9246.995117
9268.999023
9280.601562
9282.096680
9278.493164
9306.743164
9322.021484
9295.628906
9279.117188
9262.442383
9256.458984
9257.948242
9237.384766
9235.920898
9237.771484
9242.704102
9226.601562
9209.060547
9218.260742
9237.586914
9260.007812
9259.754883
9256.833008
9250.825195
9235.788086
9238.938477
9229.573242
9246.267578
9252.758789
9245.659180
9266.696289
9276.550781
9261.109375
9246.298828
9214.797852
9214.318359
9221.064453
9218.361328
9236.422852
9235.629883
9243.739258
9242.439453
9255.705078
9233.506836
9249.059570
9258.102539
9254.079102
9231.479492
9244.511719
9228.978516
9227.758789
9240.367188
9249.737305
9230.015625
9223.611328
9224.252930
9208.041992
9202.433594
9218.345703
9228.631836
9237.562500
9235.871094
9236.726562
9222.951172
9226.474609
9226.184570
9268.126953
9284.486328
9239.161133
9257.371094
9269.319336
9260.201172
9253.832031
9250.886719
9231.063477
9243.266602
9248.681641
9235.749023
9224.021484
9218.060547
9217.279297
9238.808594
9235.582031
9235.818359
9259.029297
9309.099609
9316.016602
9322.644531
9319.731445
9316.574219
9296.497070
9235.190430
9225.643555
9237.717773
9255.289062
9281.181641
9322.638672
9330.238281
9309.390625
9276.605469
9248.824219
9219.027344
9220.788086
9193.480469
9227.390625
9265.409180
9263.229492
9212.418945
9197.080078
9208.551758
9214.361328
9233.323242
9216.351562
9224.740234
9209.750977
9177.828125
9172.119141
9144.833984
9114.978516
9144.588867
9176.120117
9182.443359
9202.706055
9224.438477
9204.069336
9195.107422
9185.173828
9177.982422
9168.638672
9157.208008
9172.163086
9155.728516
9172.717773
9153.540039
9165.267578
9169.362305
9159.339844
9160.801758
9156.919922
9155.262695
9150.911133
9166.640625
9174.714844
9174.219727
9202.834961
9189.831055
9193.360352
9207.268555
9220.621094
9220.741211
9222.493164
9219.285156
9213.418945
9213.203125
9238.862305
9289.190430
9289.193359
9271.066406
9234.689453
9229.041992
9254.281250
9264.219727
9261.530273
9252.896484
9273.501953
9291.622070
9283.524414
9259.871094
9223.580078
9275.280273
9270.725586
9296.417969
9300.718750
9255.898438
9216.923828
9220.626953
9229.007812
9268.802734
9291.295898
9277.552734
9247.637695
9219.062500
9222.958984
9234.201172
9224.031250
9218.791016
9207.556641
9221.336914
9223.624023
9232.455078
9243.488281
9255.674805
9237.405273
9220.366211
9228.284180
9207.075195
9206.624023
9234.135742
9270.458008
9281.703125
9295.076172
9319.781250
9307.993164
9267.727539
9208.320312
9220.281250
9227.964844
9215.908203
9226.501953
9263.328125
9281.709961
9250.005859
9232.333984
9217.606445
9197.697266
9223.723633
9224.597656
9261.384766
9225.870117
9248.268555
9259.063477
9247.059570
9236.002930
9275.617188
9279.637695
9297.560547
9254.855469
9256.172852
9310.709961
9306.878906
9301.318359
9317.464844
9343.907227
9335.685547
9283.515625
9243.603516
9201.499023
9193.329102
9186.315430
9192.726562
9172.295898
9167.232422
9142.457031
9152.773438
9167.425781
9222.901367
9225.548828
9205.720703
9186.486328
9202.420898
9217.001953
9220.992188
9201.386719
9202.612305
9221.455078
9247.265625
9263.762695
9283.733398
9300.656250
9300.253906
9266.348633
9246.155273
9224.384766
9231.938477
9253.123047
9205.643555
9229.217773
9261.094727
9290.316406
9281.381836
9284.125977
9258.729492
9284.805664
9315.986328
9335.468750
9346.551758
9295.523438
9301.883789
9274.193359
9278.940430
9278.943359
9273.630859
9288.592773
9280.028320
9281.953125
9257.845703
9222.322266
9196.646484
9181.791992
9199.075195
9213.454102
9239.479492
9249.004883
9301.915039
9314.916016
9290.960938
9311.700195
9319.778320
9290.550781
9237.025391
9215.539062
9229.301758
9256.008789
9253.870117
9269.066406
9277.553711
9299.265625
9299.469727
9285.297852
9256.590820
9214.827148
9233.566406
9208.609375
9217.724609
9218.132812
9252.646484
9251.391602
9293.221680
9283.064453
9238.641602
9215.989258
9232.511719
9237.113281
9247.628906
9268.950195
9278.314453
9281.796875
9291.713867
9329.103516
9303.208984
9306.366211
9298.722656
9283.838867
9258.613281
9215.549805
9194.098633
9190.870117
9158.707031
9143.049805
9140.731445
9148.895508
9119.492188
9113.454102
9109.966797
9124.796875
9180.732422
9216.907227
9231.198242
9182.419922
9194.351562
9212.041016
9227.851562
9248.488281
9235.218750
9246.057617
9261.459961
9259.466797
9277.648438
9282.028320
9299.241211
9295.872070
9269.257812
9251.951172
9219.091797
9174.519531
9175.325195
9173.378906
9190.257812
9187.128906
9215.681641
9236.935547
9241.753906
9259.768555
9279.905273
9283.715820
9302.610352
9283.010742
9243.772461
9214.772461
9231.077148
9242.392578
9246.756836
9255.062500
9266.605469
9279.335938
9312.453125
9319.538086
9310.457031
9303.393555
9312.547852
9289.013672
9275.421875
9305.606445
9292.980469
9265.083008
9237.604492
9160.430664
9168.114258
9198.782227
9194.245117
9209.437500
9234.181641
9242.421875
9234.240234
9269.496094
9279.479492
9268.324219
9264.916016
9259.145508
9268.351562
9278.062500
9263.365234
9258.183594
9224.164062
9175.708984
9154.561523
9162.610352
9145.799805
9146.703125
9163.654297
9155.162109
9170.338867
9182.301758
9207.328125
9234.390625
9235.579102
9199.443359
9197.934570
9227.889648
9225.375977
9235.731445
9255.110352
9254.991211
9278.470703
9287.430664
9278.457031
9288.868164
9290.413086
9283.293945
9256.222656
9253.375977
9253.940430
9275.407227
9309.067383
9222.448242
9181.127930
9169.991211
9158.842773
9143.551758
9130.390625
9127.183594
9147.813477
9151.710938
9153.560547
9150.394531
9142.001953
9127.147461
9138.311523
9124.629883
9133.857422
9145.049805
9166.899414
9187.765625
9221.375977
9235.043945
9241.982422
9264.329102
9283.924805
9281.316406
9290.675781
9291.331055
9306.650391
9323.524414
9312.435547
9294.560547
9320.218750
9281.054688
9277.952148
9282.873047
9242.183594
9253.888672
9281.259766
9276.259766
9278.492188
9295.388672
9310.166992
9316.788086
9280.678711
9222.219727
9206.861328
9197.692383
9157.072266
9176.207031
9193.752930
9199.219727
9206.972656
9175.843750
9155.684570
9142.856445
9130.764648
9142.714844
9174.327148
9172.969727
9162.095703
9174.841797
9207.082031
9222.759766
9231.591797
9243.686523
9231.979492
9228.666992
9217.279297
9218.518555
9230.396484
9223.731445
9219.947266
9243.607422
9262.691406
9281.166992
9289.411133
9281.327148
9304.433594
9298.215820
9303.908203
9322.374023
9290.338867
9297.114258
9326.200195
9307.203125
9303.450195
9308.875977
9300.207031
9301.769531
9306.226562
9296.276367
9292.352539
9298.136719
9280.338867
9274.820312
9274.967773
9260.741211
9260.350586
9267.172852
9266.151367
9266.451172
9260.101562
9254.233398
9253.283203
9252.840820
9262.605469
9258.715820
9233.507812
9237.469727
9216.205078
9226.113281
9233.865234
9219.352539
9223.545898
9166.954102
9154.054688
9165.273438
9163.087891
9173.097656
9190.603516
9186.253906
9201.720703
9228.490234
9276.513672
9259.721680
9244.020508
9208.259766
9178.063477
9158.008789
9178.552734
9172.860352
9171.252930
9156.229492
9142.256836
9175.397461
9205.678711
9215.377930
9201.142578
9158.877930
9163.889648
9192.899414
9212.438477
9223.968750
9228.417969
9247.729492
9248.870117
9263.467773
9261.796875
9245.170898
9271.473633
9265.323242
9218.333984
9218.520508
9217.745117
9212.866211
9218.210938
9183.845703
9152.016602
9194.237305
9210.913086
9212.649414
9207.240234
9205.073242
9209.845703
9199.995117
9220.588867
9239.342773
9210.821289
9239.924805
9246.946289
9223.367188
9210.869141
9205.182617
9189.791992
9202.373047
9196.644531
9174.887695
9175.209961
9173.073242
9172.934570
9181.648438
9185.461914
9208.109375
9216.927734
9247.898438
9274.476562
9297.186523
9307.435547
9284.662109
9249.870117
9267.708984
9243.767578
9264.034180
9252.884766
9246.122070
9267.902344
9272.957031
9291.902344
9293.833984
9328.968750
9329.936523
9341.605469
9320.063477
9307.095703
9305.606445
9341.949219
9325.753906
9337.034180
9377.376953
9358.235352
9324.999023
9268.813477
9224.645508
9211.948242
9218.006836
9221.183594
9234.912109
9223.309570
9210.026367
9247.811523
9293.317383
9260.334961
9237.309570
9220.355469
9226.702148
9249.843750
9257.001953
9262.224609
9270.442383
9290.791016
9299.173828
9285.715820
9236.174805
9223.009766
9218.555664
9213.044922
9208.927734
9212.223633
9197.649414
9206.018555
9232.195312
9221.791992
9229.282227
9247.257812
9275.274414
9294.515625
9307.713867
9317.213867
9318.634766
9315.666992
9301.271484
9338.346680
9352.047852
9359.874023
9369.332031
9351.394531
9287.315430
9230.802734
9211.723633
9229.117188
9249.680664
9226.603516
9213.491211
9254.991211
```
