## Supplementary material for "Functional connectivity across the human subcortical auditory system using an autoregressive matrix-Gaussian copula graphical model approach with partial correlations": Code: roi-01_mean_ts.txt

```
10766.386719
10718.108398
10751.932617
10676.000977
10643.777344
10637.023438
10568.298828
10565.100586
10546.874023
10508.504883
10576.635742
10629.242188
10598.084961
10671.252930
10601.808594
10577.969727
10640.859375
10576.636719
10595.025391
10625.858398
10656.185547
10654.118164
10682.483398
10722.500977
10730.706055
10687.185547
10648.039062
10740.308594
10701.959961
10680.477539
10715.030273
10667.747070
10698.593750
10862.039062
10772.700195
10823.815430
10853.138672
10894.762695
10900.044922
10863.185547
10939.055664
10938.512695
10855.852539
10893.731445
10870.502930
10930.474609
10852.504883
10774.886719
10783.736328
10751.220703
10689.869141
10648.497070
10634.315430
10623.518555
10607.369141
10577.071289
10608.952148
10634.557617
10669.560547
10662.249023
10713.597656
10681.841797
10680.870117
10709.060547
10735.444336
10732.008789
10767.095703
10744.201172
10748.951172
10810.806641
10773.947266
10782.463867
10874.687500
10917.254883
10974.928711
10962.487305
10982.876953
10951.579102
10935.648438
10856.540039
10877.869141
10915.153320
10858.110352
10773.869141
10764.951172
10703.990234
10749.294922
10750.350586
10676.964844
10758.890625
10758.532227
10844.602539
10849.913086
10776.469727
10829.175781
10818.203125
10762.680664
10790.529297
10764.859375
10749.710938
10784.773438
10644.763672
10578.952148
10627.858398
10688.341797
10672.267578
10748.391602
10753.755859
10738.635742
10759.599609
10819.138672
10847.626953
10907.246094
10877.062500
10838.255859
10747.298828
10726.115234
10623.624023
10640.104492
10711.961914
10763.613281
10730.200195
10810.779297
10805.173828
10754.836914
10763.957031
10707.346680
10709.728516
10713.459961
10698.516602
10728.693359
10686.087891
10740.293945
10817.768555
10843.525391
10800.047852
10771.902344
10814.902344
10695.437500
10714.587891
10643.263672
10640.706055
10748.625977
10803.496094
10786.100586
10739.163086
10793.608398
10752.673828
10711.381836
10797.688477
10844.943359
10842.846680
10896.785156
10812.511719
10720.620117
10692.264648
10667.544922
10643.718750
10669.285156
10684.881836
10669.095703
10773.969727
10769.838867
10791.991211
10814.675781
10776.650391
10758.656250
10750.259766
10701.242188
10740.846680
10724.711914
10706.125977
10762.486328
10756.435547
10716.902344
10774.139648
10764.836914
10732.615234
10704.990234
10724.841797
10667.443359
10685.048828
10714.614258
10748.088867
10817.903320
10749.228516
10771.544922
10805.741211
10807.790039
10826.355469
10888.735352
10879.836914
10910.652344
10941.746094
10963.535156
10897.384766
10802.143555
10814.688477
10808.877930
10826.291016
10818.176758
10739.579102
10811.685547
10710.920898
10678.175781
10697.762695
10678.157227
10620.943359
10627.972656
10633.148438
10628.846680
10686.833008
10727.891602
10710.753906
10760.650391
10735.447266
10679.538086
10705.951172
10690.500977
10707.367188
10757.582031
10762.700195
10790.047852
10777.356445
10800.597656
10781.502930
10667.850586
10730.030273
10666.138672
10600.532227
10678.961914
10673.654297
10647.193359
10710.582031
10720.073242
10679.504883
10777.547852
10808.444336
10866.213867
10873.326172
10858.326172
10797.693359
10791.215820
10747.467773
10722.080078
10754.791016
10724.802734
10725.963867
10693.497070
10675.707031
10703.495117
10781.744141
10707.615234
10729.324219
10762.879883
10694.701172
10678.266602
10720.432617
10778.838867
10790.670898
10814.868164
10844.012695
10873.513672
10910.882812
10839.472656
10767.950195
10790.691406
10765.095703
10722.404297
10726.079102
10672.921875
10649.175781
10629.417969
10677.580078
10676.092773
10738.341797
10792.636719
10855.367188
10864.649414
10842.648438
10875.728516
10892.238281
10810.738281
10695.703125
10647.614258
10690.625977
10751.870117
10846.332031
10883.123047
10863.270508
10809.573242
10752.517578
10677.296875
10593.955078
10586.099609
10514.919922
10661.520508
10800.832031
10781.867188
10655.213867
10586.539062
10596.034180
10626.836914
10647.143555
10651.305664
10701.932617
10678.061523
10658.983398
10665.700195
10597.388672
10591.757812
10687.591797
10801.299805
10779.823242
10899.236328
10899.324219
10837.200195
10795.118164
10748.062500
10652.009766
10721.465820
10659.786133
10699.016602
10705.105469
10656.923828
10641.270508
10665.249023
10703.486328
10683.877930
10728.710938
10615.942383
10652.846680
10685.064453
10698.942383
10708.399414
10764.394531
10817.294922
10812.110352
10754.020508
10825.552734
10870.692383
10845.841797
10772.789062
10719.746094
10774.504883
10757.893555
10833.546875
10870.899414
10860.575195
10851.711914
10783.541016
10732.518555
10775.881836
10784.691406
10700.541016
10728.791016
10821.504883
10823.255859
10819.258789
10706.821289
10673.420898
10679.346680
10801.437500
10859.583008
10860.889648
10816.600586
10612.829102
10638.833984
10626.527344
10682.849609
10761.163086
10747.482422
10700.389648
10649.016602
10628.043945
10644.514648
10705.125977
10682.933594
10647.744141
10606.611328
10646.711914
10648.074219
10718.974609
10771.048828
10726.522461
10692.837891
10656.223633
10533.740234
10621.106445
10629.693359
10744.039062
10781.381836
10801.608398
10822.972656
10750.108398
10644.148438
10569.446289
10638.249023
10571.845703
10558.268555
10622.486328
10718.520508
10702.316406
10640.645508
10681.859375
10626.575195
10630.125977
10728.714844
10685.696289
10561.731445
10595.794922
10685.268555
10655.078125
10642.143555
10630.376953
10694.670898
10763.507812
10659.781250
10586.307617
10553.170898
10659.095703
10666.159180
10683.620117
10706.793945
10749.123047
10750.083008
10670.463867
10582.793945
10441.195312
10389.361328
10395.447266
10357.861328
10390.468750
10460.607422
10451.469727
10403.683594
10481.799805
10575.832031
10557.102539
10509.696289
10457.004883
10505.341797
10571.987305
10552.031250
10462.950195
10468.367188
10528.861328
10585.934570
10661.154297
10754.824219
10769.801758
10828.169922
10761.141602
10604.897461
10544.413086
10542.529297
10599.696289
10499.477539
10528.069336
10525.897461
10626.578125
10622.854492
10685.254883
10646.034180
10716.171875
10773.764648
10790.544922
10756.238281
10604.150391
10425.854492
10313.805664
10371.104492
10436.607422
10429.951172
10532.588867
10579.766602
10557.752930
10566.229492
10469.750977
10381.488281
10278.635742
10298.720703
10363.265625
10439.330078
10477.651367
10589.610352
10625.175781
10620.125977
10620.685547
10634.976562
10514.102539
10369.394531
10290.279297
10376.283203
10474.347656
10451.794922
10454.229492
10511.149414
10610.973633
10615.618164
10582.258789
10489.361328
10294.054688
10345.120117
10314.749023
10329.807617
10350.416016
10490.710938
10533.325195
10640.500977
10526.685547
10405.927734
10403.336914
10415.902344
10361.662109
10418.144531
10488.133789
10542.244141
10585.424805
10593.602539
10675.500000
10650.361328
10590.821289
10561.115234
10536.771484
10462.529297
10363.255859
10292.494141
10268.786133
10253.051758
10192.098633
10168.291016
10160.157227
10217.792969
10158.598633
10091.291016
10154.683594
10292.446289
10365.415039
10349.042969
10263.698242
10285.097656
10340.976562
10436.629883
10418.004883
10340.841797
10390.126953
10414.289062
10461.639648
10525.606445
10561.685547
10563.002930
10625.534180
10557.228516
10443.772461
10346.377930
10223.558594
10201.899414
10232.568359
10248.119141
10208.173828
10372.368164
10419.212891
10459.276367
10559.244141
10544.249023
10607.937500
10571.432617
10481.296875
10357.069336
10337.354492
10354.896484
10425.470703
10472.028320
10468.921875
10464.720703
10533.767578
10528.372070
10548.678711
10571.826172
10543.947266
10492.539062
10501.249023
10520.910156
10522.877930
10595.115234
10540.188477
10439.970703
10262.388672
10146.032227
10171.619141
10255.709961
10298.058594
10342.446289
10431.750000
10441.301758
10476.167969
10539.771484
10498.796875
10521.288086
10536.801758
10551.753906
10521.325195
10559.271484
10531.761719
10366.378906
10249.031250
10106.343750
10055.404297
10054.817383
10110.848633
10112.849609
10179.379883
10274.876953
10250.611328
10336.361328
10366.614258
10291.858398
10283.667969
10282.417969
10378.856445
10407.113281
10421.552734
10451.108398
10498.709961
10506.999023
10554.547852
10558.847656
10603.722656
10603.421875
10635.198242
10574.238281
10540.490234
10543.504883
10543.974609
10516.990234
10369.986328
10176.846680
10080.542969
10066.076172
10078.374023
10062.686523
10059.987305
10082.025391
10147.018555
10269.182617
10223.811523
10191.983398
10181.625000
10174.583008
10177.880859
10209.494141
10203.198242
10238.284180
10376.613281
10395.382812
10434.463867
10494.359375
10498.723633
10494.511719
10548.337891
10580.031250
10587.830078
10593.266602
10571.382812
10629.000000
10632.492188
10617.218750
10636.237305
10587.925781
10622.264648
10581.400391
10567.144531
10594.750000
10636.163086
10584.292969
10585.395508
10617.141602
10564.138672
10391.957031
10269.551758
10130.409180
10165.650391
10113.043945
10076.382812
10110.948242
10205.808594
10247.444336
10269.017578
10166.338867
10103.047852
10118.134766
10171.226562
10257.913086
10276.377930
10282.298828
10307.531250
10342.955078
10341.115234
10395.523438
10436.504883
10444.645508
10485.884766
10417.244141
10467.391602
10479.612305
10459.333984
10436.936523
10471.584961
10512.745117
10551.409180
10587.394531
10572.147461
10600.638672
10686.071289
10687.684570
10655.566406
10683.986328
10597.726562
10600.620117
10595.874023
10552.766602
10544.148438
10539.007812
10541.780273
10548.708984
10546.158203
10562.259766
10576.872070
10532.395508
10504.960938
10426.762695
10417.963867
10358.467773
10348.983398
10384.504883
10304.446289
10348.983398
10435.958008
10391.903320
10368.140625
10384.505859
10322.334961
10306.600586
10367.923828
10465.891602
10420.055664
10462.302734
10392.461914
10253.273438
10094.159180
9998.151367
9962.847656
9930.936523
9928.258789
9985.500977
10013.157227
10121.929688
10198.900391
10252.481445
10331.062500
10291.950195
10084.396484
10008.652344
9946.810547
9981.637695
10063.395508
9977.565430
9927.874023
10022.611328
10181.870117
10273.329102
10321.290039
10295.484375
10185.674805
10213.821289
10257.859375
10279.950195
10304.338867
10347.276367
10424.876953
10434.825195
10475.348633
10532.413086
10530.007812
10511.299805
10457.980469
10352.742188
10269.604492
10263.872070
10282.957031
10251.635742
10252.805664
10190.794922
10265.698242
10363.981445
10382.789062
10283.320312
10267.961914
10214.913086
10316.658203
10380.012695
10362.753906
10324.733398
10376.273438
10373.407227
10397.650391
10396.581055
10314.514648
10345.923828
10321.820312
10311.310547
10283.843750
10336.432617
10314.355469
10320.571289
10313.947266
10315.787109
10332.885742
10322.658203
10365.470703
10449.750977
10517.495117
10490.016602
10483.735352
10388.385742
10345.832031
10411.657227
10382.214844
10294.737305
10355.770508
10381.611328
10360.135742
10364.639648
10395.565430
10493.142578
10515.643555
10448.384766
10415.916016
10466.046875
10442.487305
10579.856445
10637.349609
10570.625977
10637.336914
10576.527344
10490.108398
10327.231445
10282.100586
10247.150391
10200.715820
10278.200195
10271.961914
10256.187500
10281.126953
10312.996094
10337.033203
10417.097656
10318.185547
10292.268555
10278.011719
10344.788086
10398.976562
10488.838867
10473.360352
10570.266602
10593.363281
10537.811523
10400.719727
10286.242188
10219.256836
10276.268555
10219.520508
10206.837891
10237.727539
10280.939453
10245.417969
10207.277344
10279.791016
10367.842773
10403.854492
10500.165039
10458.508789
10564.157227
10568.027344
10541.880859
10546.083008
10590.003906
10578.525391
10665.004883
10653.153320
10493.121094
10341.903320
10161.671875
10162.462891
10265.992188
10292.259766
10252.129883
10326.568359
10384.765625
```
