## Supplementary material for "Functional connectivity across the human subcortical auditory system using an autoregressive matrix-Gaussian copula graphical model approach with partial correlations": Code: roi-02_mean_ts.txt

```
9721.250977
9693.630859
9648.596680
9652.566406
9665.758789
9646.798828
9614.989258
9612.731445
9584.266602
9594.566406
9617.322266
9614.648438
9632.804688
9604.253906
9597.745117
9605.871094
9600.174805
9566.324219
9598.342773
9610.113281
9632.593750
9622.880859
9600.811523
9616.210938
9637.883789
9608.025391
9614.213867
9620.049805
9612.704102
9628.179688
9617.541992
9598.068359
9622.897461
9609.274414
9541.932617
9573.651367
9582.291016
9601.119141
9588.324219
9578.021484
9610.853516
9633.862305
9563.734375
9562.805664
9594.413086
9639.628906
9599.194336
9552.674805
9560.858398
9577.881836
9591.620117
9566.729492
9542.067383
9549.290039
9548.149414
9544.447266
9572.761719
9585.000977
9576.356445
9574.485352
9566.385742
9560.562500
9550.147461
9551.119141
9575.721680
9590.602539
9598.123047
9592.250000
9607.155273
9615.772461
9619.867188
9667.065430
9637.573242
9621.941406
9628.808594
9612.079102
9598.458984
9616.097656
9597.101562
9617.904297
9635.445312
9631.720703
9607.040039
9582.921875
9570.265625
9582.853516
9591.767578
9595.345703
9594.951172
9597.748047
9603.592773
9639.723633
9619.040039
9592.832031
9583.288086
9568.168945
9567.662109
9554.199219
9535.155273
9551.803711
9538.809570
9517.130859
9529.584961
9552.403320
9565.695312
9583.849609
9575.763672
9572.826172
9562.843750
9579.775391
9579.487305
9595.132812
9610.093750
9587.081055
9594.767578
9563.805664
9553.432617
9567.261719
9573.537109
9582.118164
9602.686523
9627.719727
9631.507812
9628.147461
9651.600586
9620.881836
9614.244141
9623.026367
9608.420898
9609.683594
9623.373047
9599.367188
9636.053711
9640.833984
9613.288086
9623.485352
9607.695312
9610.043945
9621.427734
9605.455078
9608.808594
9619.063477
9635.332031
9631.979492
9654.583008
9621.947266
9580.934570
9596.896484
9598.845703
9610.317383
9642.056641
9659.254883
9646.776367
9628.115234
9603.284180
9579.447266
9585.050781
9588.008789
9580.320312
9589.100586
9586.305664
9593.450195
9618.751953
9635.388672
9602.580078
9595.269531
9588.397461
9571.706055
9580.797852
9588.242188
9574.555664
9575.480469
9588.726562
9577.831055
9591.525391
9594.564453
9578.170898
9568.530273
9563.542969
9568.043945
9588.431641
9592.343750
9586.170898
9604.447266
9593.169922
9568.674805
9576.378906
9585.462891
9608.995117
9612.818359
9593.299805
9591.338867
9607.157227
9617.827148
9614.843750
9619.081055
9612.770508
9609.069336
9617.518555
9605.597656
9589.208984
9588.902344
9594.227539
9586.028320
9590.573242
9564.879883
9562.668945
9563.726562
9577.477539
9567.911133
9589.210938
9576.885742
9571.923828
9593.976562
9588.835938
9559.267578
9573.400391
9551.557617
9556.046875
9584.826172
9594.602539
9596.411133
9596.130859
9575.003906
9540.768555
9526.971680
9556.980469
9551.580078
9547.135742
9552.791016
9564.579102
9561.291992
9574.847656
9569.155273
9583.378906
9610.637695
9602.232422
9564.243164
9570.339844
9558.015625
9575.379883
9567.068359
9549.888672
9570.507812
9566.287109
9565.375977
9556.915039
9536.055664
9522.664062
9545.194336
9546.715820
9535.232422
9548.150391
9527.482422
9518.812500
9529.227539
9545.682617
9546.383789
9565.763672
9608.460938
9595.471680
9576.867188
9632.997070
9617.829102
9602.744141
9588.953125
9561.848633
9574.512695
9579.781250
9567.272461
9544.922852
9551.009766
9551.176758
9563.035156
9563.041016
9563.768555
9597.596680
9630.926758
9611.056641
9593.372070
9627.062500
9597.684570
9595.692383
9555.693359
9546.017578
9581.503906
9595.299805
9614.500977
9659.000000
9658.220703
9627.410156
9594.930664
9558.094727
9557.125977
9532.204102
9515.219727
9540.508789
9572.288086
9583.508789
9542.844727
9542.544922
9556.040039
9557.956055
9567.261719
9555.728516
9519.807617
9526.484375
9515.248047
9529.630859
9533.338867
9612.991211
9661.802734
9639.469727
9668.217773
9666.498047
9691.058594
9675.407227
9631.154297
9603.461914
9620.850586
9623.035156
9604.187500
9603.280273
9571.799805
9583.842773
9591.932617
9592.621094
9603.625000
9609.700195
9594.141602
9580.160156
9595.921875
9583.110352
9590.718750
9601.494141
9606.424805
9613.094727
9620.201172
9644.819336
9659.160156
9647.120117
9628.227539
9624.432617
9625.690430
9635.617188
9639.443359
9661.835938
9686.605469
9712.622070
9680.461914
9641.632812
9656.212891
9683.921875
9684.771484
9681.887695
9688.412109
9695.150391
9733.371094
9709.658203
9673.366211
9667.900391
9643.573242
9666.276367
9721.091797
9723.936523
9664.660156
9635.243164
9641.329102
9643.317383
9682.164062
9690.946289
9689.965820
9649.166992
9625.692383
9633.953125
9644.773438
9641.185547
9618.901367
9621.849609
9605.882812
9615.751953
9655.844727
9663.533203
9657.940430
9655.824219
9615.138672
9618.225586
9631.512695
9613.030273
9634.115234
9691.954102
9667.387695
9689.758789
9718.362305
9681.259766
9632.830078
9605.205078
9613.119141
9608.103516
9644.875000
9636.656250
9665.748047
9663.176758
9647.426758
9625.889648
9625.661133
9628.172852
9635.602539
9650.115234
9625.274414
9606.363281
9644.365234
9659.476562
9618.656250
9616.671875
9667.261719
9661.625977
9651.625000
9628.539062
9597.978516
9649.031250
9630.431641
9632.163086
9667.567383
9693.732422
9670.286133
9644.134766
9588.856445
9559.030273
9554.959961
9530.027344
9545.993164
9560.407227
9537.221680
9509.191406
9520.137695
9530.331055
9567.665039
9579.718750
9536.006836
9544.524414
9555.687500
9566.326172
9572.580078
9573.279297
9598.291992
9602.481445
9649.556641
9645.880859
9646.466797
9684.457031
9673.210938
9666.792969
9634.685547
9563.308594
9542.393555
9559.594727
9528.968750
9551.635742
9570.902344
9560.904297
9577.361328
9589.986328
9576.166016
9607.300781
9632.704102
9652.072266
9639.634766
9586.258789
9548.367188
9568.023438
9556.291992
9576.963867
9588.142578
9604.459961
9608.010742
9637.137695
9615.155273
9566.598633
9584.956055
9537.956055
9519.887695
9569.370117
9598.147461
9584.269531
9607.575195
9615.708008
9587.086914
9599.052734
9614.958008
9572.882812
9581.167969
9535.032227
9547.127930
9617.993164
9589.713867
9586.578125
9572.941406
9594.729492
9607.143555
9600.060547
9585.118164
9541.176758
9554.343750
9537.854492
9539.275391
9576.161133
9568.050781
9576.018555
9595.661133
9579.869141
9574.603516
9541.105469
9524.791016
9543.083984
9562.741211
9574.406250
9606.962891
9614.420898
9600.430664
9618.714844
9624.130859
9598.744141
9595.499023
9574.631836
9553.914062
9542.764648
9514.276367
9513.033203
9524.924805
9474.747070
9467.633789
9479.113281
9468.817383
9438.396484
9422.728516
9442.213867
9492.660156
9544.505859
9546.043945
9512.803711
9499.838867
9542.500000
9545.434570
9561.775391
9550.100586
9562.189453
9580.216797
9592.861328
9580.850586
9594.618164
9611.922852
9618.596680
9557.806641
9551.203125
9512.708008
9458.241211
9486.463867
9476.124023
9482.664062
9531.417969
9537.023438
9543.304688
9569.337891
9566.570312
9571.109375
9591.826172
9586.833008
9582.249023
9548.948242
9510.500000
9537.897461
9542.975586
9542.321289
9542.404297
9586.063477
9583.317383
9590.964844
9613.022461
9623.000977
9600.256836
9605.593750
9605.012695
9575.414062
9615.648438
9627.909180
9580.513672
9548.403320
9497.873047
9461.564453
9504.310547
9518.239258
9496.052734
9533.088867
9542.872070
9520.127930
9558.312500
9556.394531
9528.809570
9554.766602
9563.931641
9545.684570
9554.383789
9558.884766
9547.838867
9532.499023
9506.576172
9462.523438
9478.669922
9471.916016
9455.106445
9473.921875
9486.268555
9475.784180
9467.352539
9488.225586
9502.071289
9522.424805
9493.409180
9497.045898
9559.625977
9545.523438
9506.708984
9542.833984
9567.623047
9586.089844
9614.705078
9620.676758
9604.512695
9606.080078
9606.087891
9582.370117
9567.204102
9573.539062
9575.280273
9591.514648
9519.935547
9471.472656
9452.510742
9435.374023
9436.011719
9437.035156
9445.754883
9441.191406
9446.148438
9469.514648
9465.113281
9465.611328
9452.005859
9447.438477
9457.170898
9445.381836
9431.979492
9469.664062
9504.684570
9506.718750
9543.803711
9546.640625
9540.580078
9559.605469
9578.267578
9571.360352
9575.478516
9593.023438
9637.521484
9636.564453
9586.583008
9632.614258
9611.366211
9602.517578
9622.577148
9592.136719
9567.503906
9602.758789
9608.984375
9600.297852
9628.297852
9637.042969
9628.251953
9605.854492
9528.401367
9471.160156
9465.166992
9428.752930
9448.920898
9465.173828
9486.000977
9492.099609
9463.084961
9423.776367
9421.488281
9471.223633
9462.444336
9450.456055
9467.064453
9451.674805
9477.294922
9466.923828
9483.566406
9513.505859
9500.223633
9504.194336
9503.968750
9494.859375
9510.965820
9536.423828
9535.835938
9538.228516
9566.812500
9574.776367
9560.363281
9593.294922
9579.886719
9602.341797
9605.297852
9600.005859
9623.000000
9609.196289
9578.852539
9609.579102
9598.225586
9567.362305
9614.987305
9599.772461
9580.774414
9593.046875
9578.572266
9544.558594
9588.098633
9566.948242
9553.659180
9561.556641
9550.095703
9516.913086
9525.349609
9508.564453
9507.503906
9539.019531
9548.190430
9522.874023
9534.829102
9547.824219
9535.647461
9522.942383
9550.652344
9560.000000
9558.756836
9569.318359
9558.474609
9511.528320
9501.673828
9482.180664
9439.687500
9455.045898
9445.595703
9426.328125
9476.945312
9490.752930
9472.832031
9525.756836
9535.376953
9497.185547
9461.782227
9439.530273
9418.990234
9456.861328
9467.345703
9457.767578
9453.121094
9443.277344
9428.992188
9476.954102
9497.009766
9493.990234
9476.652344
9488.647461
9498.069336
9490.085938
9500.229492
9516.577148
9547.654297
9562.925781
9570.102539
9594.025391
9585.942383
9573.211914
9584.212891
9526.787109
9493.076172
9524.194336
9504.985352
9501.908203
9541.185547
9481.852539
9473.039062
9491.670898
9492.025391
9469.523438
9453.335938
9461.063477
9469.122070
9478.365234
9506.098633
9503.695312
9501.961914
9533.730469
9514.100586
9513.250977
9525.767578
9522.862305
9494.216797
9503.347656
9486.220703
9466.420898
9488.037109
9478.864258
9480.722656
9526.812500
9507.428711
9506.284180
9544.900391
9544.029297
9573.342773
9590.056641
9570.366211
9517.156250
9536.694336
9539.554688
9500.545898
9544.597656
9544.709961
9520.627930
9543.787109
9525.991211
9564.081055
9614.606445
9622.368164
9590.344727
9566.577148
9578.208008
9593.434570
9629.589844
9632.458008
9625.257812
9640.287109
9594.555664
9544.316406
9537.396484
9508.858398
9464.020508
9490.023438
9512.947266
9507.238281
9494.812500
9501.028320
9516.859375
9556.754883
9560.425781
9541.575195
9515.245117
9493.326172
9520.486328
9543.870117
9551.883789
9595.801758
9603.909180
9612.715820
9602.462891
9559.689453
9504.201172
9527.783203
9515.683594
9495.439453
9489.786133
9496.751953
9498.054688
9520.268555
9519.506836
9512.705078
9545.939453
9587.341797
9569.467773
9559.322266
9569.187500
9581.705078
9567.519531
9592.115234
9600.697266
9602.957031
9643.219727
9632.355469
9612.999023
9554.848633
9481.484375
9479.917969
9511.533203
9514.230469
9520.612305
9511.968750
9512.218750
```
