## Supplementary material for "Functional connectivity across the human subcortical auditory system using an autoregressive matrix-Gaussian copula graphical model approach with partial correlations": Code: roi-03_mean_ts.txt

```
11152.250000
11077.559570
11073.345703
11033.579102
11044.757812
11014.863281
10958.382812
10883.710938
10876.555664
10807.278320
10889.786133
10939.769531
10934.442383
11001.174805
10938.575195
10900.076172
10906.610352
10884.329102
10859.937500
10941.558594
10924.142578
10948.449219
10976.417969
11031.177734
10967.944336
10963.067383
10888.302734
10928.283203
10936.944336
10927.907227
10902.885742
10901.843750
10924.553711
10964.847656
10814.587891
10913.674805
10868.865234
10925.333984
10899.916016
10913.703125
10919.842773
10941.857422
10951.737305
10998.834961
11040.171875
11061.522461
10975.495117
10876.000977
10861.912109
10942.642578
10890.142578
10859.130859
10829.569336
10782.104492
10765.420898
10739.237305
10717.799805
10774.771484
10807.591797
10746.984375
10822.006836
10788.655273
10736.655273
10771.373047
10787.927734
10815.713867
10815.641602
10834.150391
10788.027344
10839.429688
10823.875000
10935.666016
10895.371094
10829.899414
10767.944336
10853.005859
10805.453125
10938.465820
10919.994141
10937.270508
10907.251953
10970.142578
10860.930664
10791.950195
10833.469727
10763.916016
10792.825195
10840.069336
10834.289062
10904.536133
10893.873047
10918.149414
10893.508789
10843.188477
10848.666016
10869.802734
10834.896484
10810.250000
10800.501953
10766.027344
10734.571289
10733.052734
10645.416992
10660.200195
10708.881836
10755.754883
10767.148438
10760.842773
10706.540039
10824.255859
10855.639648
10844.558594
10914.760742
10883.867188
10873.065430
10781.046875
10771.192383
10694.025391
10766.610352
10799.715820
10846.484375
10868.221680
10909.393555
10884.211914
10836.378906
10914.001953
10829.626953
10818.152344
10790.643555
10768.227539
10775.840820
10720.081055
10789.633789
10891.277344
10879.934570
10842.177734
10784.886719
10841.558594
10768.072266
10688.802734
10629.185547
10651.668945
10727.450195
10819.955078
10787.655273
10775.905273
10770.219727
10741.537109
10732.575195
10790.075195
10849.960938
10899.620117
10920.459961
10846.137695
10735.148438
10776.347656
10754.947266
10739.688477
10772.163086
10802.645508
10778.538086
10755.559570
10837.885742
10857.514648
10894.831055
10784.055664
10740.375977
10791.661133
10747.477539
10725.252930
10772.465820
10742.983398
10773.561523
10854.663086
10830.287109
10855.450195
10814.215820
10765.466797
10795.655273
10788.488281
10717.889648
10758.462891
10747.760742
10823.988281
10793.572266
10748.379883
10727.248047
10742.712891
10851.567383
10829.924805
10874.468750
10860.905273
10879.036133
10944.783203
10926.977539
10846.292969
10818.019531
10869.292969
10882.797852
10871.351562
10856.924805
10834.826172
10809.397461
10828.873047
10763.991211
10752.691406
10751.257812
10643.042969
10678.108398
10716.691406
10704.929688
10763.045898
10825.773438
10785.007812
10813.231445
10791.748047
10757.854492
10791.410156
10759.748047
10709.476562
10795.679688
10758.427734
10840.732422
10830.884766
10843.717773
10861.963867
10863.833984
10768.703125
10762.237305
10704.966797
10761.824219
10751.501953
10686.772461
10729.857422
10740.123047
10805.708008
10877.671875
10884.180664
10904.898438
10925.737305
10894.645508
10825.170898
10760.687500
10789.405273
10797.472656
10839.796875
10777.037109
10751.674805
10782.494141
10769.653320
10766.767578
10834.059570
10750.317383
10718.054688
10728.532227
10685.046875
10680.889648
10750.804688
10771.089844
10838.325195
10866.191406
10862.353516
10923.955078
10962.021484
10914.129883
10814.225586
10869.760742
10844.809570
10774.249023
10744.854492
10678.902344
10683.270508
10703.915039
10711.736328
10726.264648
10757.049805
10821.133789
10841.029297
10896.409180
10780.779297
10871.191406
10850.082031
10796.126953
10621.852539
10674.828125
10785.211914
10780.292969
10832.401367
10865.771484
10892.320312
10896.677734
10817.400391
10648.044922
10581.606445
10533.644531
10550.674805
10637.905273
10748.132812
10759.480469
10658.147461
10553.983398
10584.049805
10578.839844
10634.115234
10620.302734
10662.606445
10751.847656
10686.908203
10665.005859
10643.587891
10761.100586
10832.179688
10900.690430
10967.878906
11058.639648
11055.151367
10961.092773
10901.174805
10835.040039
10860.196289
10825.995117
10765.443359
10737.779297
10732.282227
10691.831055
10662.538086
10715.553711
10747.270508
10752.790039
10734.962891
10695.955078
10693.142578
10726.709961
10718.051758
10670.253906
10751.224609
10797.876953
10757.885742
10807.337891
10841.427734
10850.549805
10879.102539
10797.466797
10793.666016
10795.716797
10835.069336
10856.000977
10901.046875
10912.517578
10813.733398
10791.075195
10776.807617
10804.255859
10839.166992
10788.864258
10781.744141
10837.351562
10856.794922
10874.724609
10746.958008
10688.155273
10716.665039
10740.360352
10861.429688
10882.697266
10849.822266
10697.792969
10643.270508
10645.573242
10677.751953
10780.288086
10822.409180
10772.655273
10708.229492
10758.769531
10743.407227
10788.834961
10775.632812
10717.198242
10717.912109
10691.758789
10797.236328
10821.791016
10867.968750
10853.448242
10828.351562
10716.155273
10652.790039
10655.466797
10750.934570
10806.593750
10804.812500
10822.592773
10871.031250
10829.870117
10760.491211
10719.005859
10733.047852
10708.259766
10637.739258
10744.666016
10838.773438
10808.699219
10757.637695
10723.154297
10769.040039
10724.775391
10821.011719
10794.104492
10711.174805
10770.704102
10832.734375
10810.233398
10822.167969
10773.152344
10848.735352
10944.255859
10833.092773
10715.336914
10828.007812
10853.309570
10879.943359
10902.576172
10966.665039
11016.525391
11025.174805
10932.803711
10782.013672
10743.467773
10655.031250
10644.002930
10653.358398
10673.748047
10684.871094
10629.175781
10590.989258
10712.098633
10761.705078
10761.604492
10678.685547
10667.865234
10729.471680
10748.213867
10749.915039
10721.787109
10745.813477
10792.005859
10831.685547
10904.170898
10965.199219
11018.106445
11060.236328
11008.619141
10789.552734
10684.131836
10666.960938
10641.231445
10652.903320
10687.415039
10785.850586
10793.587891
10817.643555
10890.602539
10879.699219
10884.502930
10939.825195
10962.819336
10970.450195
10764.171875
10690.902344
10631.360352
10633.573242
10758.440430
10749.915039
10855.773438
10861.265625
10925.944336
10875.115234
10807.083984
10677.368164
10594.808594
10664.771484
10751.671875
10790.926758
10796.504883
10878.392578
10930.059570
10931.041992
10934.326172
10917.507812
10806.058594
10706.874023
10646.606445
10793.089844
10855.877930
10793.629883
10839.533203
10842.578125
10947.207031
10969.584961
10944.107422
10908.293945
10730.907227
10730.547852
10617.617188
10709.106445
10813.062500
10810.962891
10926.747070
10938.453125
10903.170898
10773.257812
10737.899414
10772.572266
10750.820312
10910.055664
10901.763672
10943.270508
10972.799805
10977.667969
11003.171875
10958.679688
10919.698242
10895.722656
10885.385742
10820.199219
10774.365234
10675.792969
10690.437500
10673.775391
10624.705078
10586.563477
10646.546875
10609.806641
10585.480469
10452.126953
10541.070312
10711.842773
10807.693359
10745.225586
10691.805664
10706.251953
10747.733398
10823.292969
10778.064453
10714.442383
10820.392578
10853.101562
10847.135742
10871.041992
10939.110352
10978.430664
10974.779297
10924.626953
10847.103516
10660.391602
10580.755859
10590.940430
10566.126953
10616.393555
10643.180664
10730.905273
10793.019531
10873.819336
10947.180664
10946.595703
11015.165039
11022.606445
10888.044922
10759.170898
10706.945312
10777.373047
10769.297852
10852.423828
10830.501953
10859.767578
10882.694336
10910.637695
10920.761719
10970.210938
10917.278320
10962.985352
10923.727539
10920.084961
10979.694336
10980.071289
10903.287109
10761.075195
10527.472656
10486.576172
10550.631836
10611.873047
10723.424805
10735.365234
10794.712891
10818.510742
10841.241211
10897.482422
10851.777344
10851.034180
10825.210938
10807.724609
10882.965820
10918.910156
10911.885742
10804.772461
10597.069336
10491.446289
10457.622070
10441.546875
10479.589844
10533.537109
10560.851562
10559.958008
10688.812500
10757.589844
10819.998047
10792.647461
10698.229492
10725.368164
10793.322266
10762.656250
10742.439453
10868.831055
10907.540039
10982.779297
10930.090820
10963.694336
10985.674805
10950.618164
10984.856445
10937.520508
10906.530273
10901.362305
10838.209961
10912.986328
10637.266602
10534.465820
10451.258789
10490.104492
10465.131836
10461.524414
10534.736328
10560.950195
10638.320312
10664.053711
10675.543945
10639.444336
10609.708984
10640.012695
10635.539062
10582.705078
10596.873047
10738.819336
10769.184570
10765.389648
10823.540039
10857.232422
10882.751953
10882.631836
10924.065430
10934.030273
10951.356445
10932.687500
11008.483398
11061.822266
11054.407227
11090.354492
11035.319336
11003.044922
11054.644531
10976.145508
10960.524414
11075.104492
10992.225586
10997.857422
10989.132812
10916.463867
10838.367188
10671.272461
10463.382812
10430.755859
10424.233398
10365.004883
10429.242188
10427.171875
10592.783203
10635.668945
10644.856445
10552.634766
10466.950195
10563.983398
10551.777344
10643.918945
10616.510742
10618.659180
10657.738281
10736.232422
10683.452148
10783.519531
10770.354492
10768.001953
10767.513672
10749.129883
10795.254883
10774.751953
10784.699219
10793.504883
10828.729492
10831.787109
10890.408203
10978.437500
10948.440430
11035.971680
11014.702148
11082.142578
11087.392578
11024.446289
11049.857422
11008.317383
11014.620117
10903.114258
10926.243164
10923.890625
10934.239258
10901.142578
10893.890625
10916.138672
10912.997070
10871.542969
10831.794922
10774.042969
10743.125977
10726.937500
10690.399414
10720.131836
10756.513672
10748.408203
10723.098633
10653.640625
10762.001953
10736.799805
10776.815430
10789.134766
10846.619141
10865.263672
10885.210938
10889.766602
10752.495117
10629.219727
10501.836914
10382.586914
10344.907227
10338.087891
10372.924805
10358.408203
10461.498047
10526.742188
10547.841797
10719.752930
10735.158203
10721.678711
10571.914062
10433.599609
10346.666992
10459.179688
10440.900391
10421.014648
10472.104492
10543.284180
10641.507812
10730.595703
10813.305664
10741.284180
10618.447266
10636.908203
10667.410156
10642.185547
10737.812500
10755.493164
10833.615234
10901.233398
10896.364258
11017.373047
11040.632812
11041.035156
10993.246094
10819.081055
10678.738281
10738.847656
10715.025391
10695.080078
10720.441406
10673.434570
10716.010742
10860.495117
10887.075195
10765.030273
10696.923828
10676.825195
10762.103516
10829.052734
10786.828125
10824.839844
10785.466797
10855.201172
10787.044922
10784.256836
10796.970703
10756.457031
10782.360352
10766.368164
10738.883789
10792.610352
10786.027344
10735.644531
10792.584961
10732.008789
10723.774414
10746.907227
10759.295898
10811.296875
10873.502930
10919.371094
10830.645508
10704.803711
10720.075195
10766.589844
10748.556641
10716.229492
10717.188477
10716.550781
10694.023438
10763.135742
10865.975586
10903.430664
10894.367188
10827.993164
10792.182617
10788.959961
10876.597656
10961.934570
11018.314453
11039.546875
11004.098633
10906.777344
10836.322266
10759.961914
10631.121094
10638.980469
10682.128906
10731.239258
10728.183594
10698.873047
10695.524414
10762.783203
10779.953125
10818.860352
10799.029297
10734.308594
10777.071289
10804.975586
10846.982422
10847.421875
10931.958008
10990.583984
11011.375000
10984.489258
10811.082031
10724.841797
10745.085938
10650.805664
10615.748047
10652.792969
10729.222656
10761.261719
10674.744141
10709.368164
10822.295898
10825.446289
10871.077148
10920.724609
10940.340820
10939.036133
10974.790039
10938.922852
10994.959961
11025.691406
11061.950195
11127.008789
11088.998047
10997.229492
10719.303711
10619.561523
10685.320312
10730.054688
10732.354492
10730.256836
10745.847656
10813.354492
```
