## Supplementary material for "Functional connectivity across the human subcortical auditory system using an autoregressive matrix-Gaussian copula graphical model approach with partial correlations": Code: roi-04_mean_ts.txt

```
8735.697266
8740.535156
8775.489258
8959.595703
8773.806641
8671.545898
8608.426758
8543.566406
8702.140625
8815.158203
8744.710938
8712.597656
8623.623047
8588.894531
8930.636719
8789.574219
8492.738281
8620.785156
8467.767578
8752.835938
8884.164062
8798.183594
8600.537109
8791.228516
8560.937500
8703.014648
8799.611328
8830.037109
8737.501953
8649.468750
8491.087891
8491.647461
8583.068359
8504.548828
8858.179688
8541.924805
8695.328125
8894.406250
8798.878906
8971.306641
8641.745117
8914.171875
8526.259766
8914.244141
8821.361328
8889.696289
8610.136719
8409.922852
8897.074219
8860.408203
8647.388672
8737.929688
8626.687500
8733.622070
8635.364258
8743.450195
8585.744141
8514.621094
8828.737305
8765.220703
8528.527344
8545.182617
8665.406250
8685.164062
8686.281250
8751.750000
8669.571289
8964.576172
8443.809570
8693.007812
8822.064453
8752.763672
8712.843750
8892.128906
8652.293945
8626.791016
8683.232422
8599.753906
8696.513672
8705.698242
8546.140625
8492.948242
8825.336914
8454.044922
8834.294922
8811.705078
8620.150391
8621.322266
8737.473633
8726.743164
8704.400391
8575.644531
8586.598633
8482.228516
8659.686523
8873.010742
8820.876953
8620.769531
8477.113281
8742.236328
8563.542969
8706.310547
8588.798828
8439.416016
8721.601562
8643.553711
8577.791016
8790.527344
8679.330078
8691.089844
8556.697266
8634.839844
8508.802734
8668.132812
8629.860352
8638.576172
8715.373047
8557.240234
8533.844727
8634.195312
8631.903320
8627.724609
8623.513672
8607.562500
8704.612305
8814.258789
8883.941406
8535.753906
8826.955078
8590.419922
8428.493164
8637.493164
8682.494141
8433.187500
8763.282227
8601.240234
8718.525391
8714.173828
8755.074219
8737.818359
8773.682617
8580.554688
8793.326172
8879.148438
8621.101562
8471.402344
8582.630859
8632.859375
8401.432617
8748.873047
8649.382812
8487.431641
8731.851562
8774.071289
8678.588867
8785.824219
8752.117188
8483.668945
8656.789062
8947.231445
8742.677734
8773.255859
8676.722656
8665.099609
8592.162109
8839.554688
8497.520508
8808.571289
8852.458984
8556.879883
8673.799805
8475.941406
8416.808594
8659.830078
8600.780273
8543.969727
8535.683594
8726.611328
8741.896484
8730.255859
8690.710938
8548.347656
8655.576172
8446.947266
8576.281250
8880.527344
8535.988281
8746.966797
8764.942383
8653.609375
8712.254883
8549.766602
8657.841797
8627.530273
8507.130859
8673.251953
8476.991211
8827.179688
8710.427734
8372.423828
8502.086914
8513.671875
8603.363281
8613.245117
8594.478516
8571.451172
8777.404297
8734.366211
8484.966797
8572.547852
8504.248047
8531.478516
8777.847656
8596.965820
8684.726562
8710.807617
8512.748047
8625.384766
8448.048828
8505.031250
8686.990234
8736.896484
8664.987305
8668.148438
8559.257812
8470.666016
8558.425781
8604.068359
8502.045898
8582.784180
8519.026367
8486.596680
8391.671875
8487.007812
8593.662109
8521.774414
8477.898438
8861.810547
8439.185547
8602.455078
8745.837891
8541.593750
8668.546875
8629.313477
8693.196289
8702.560547
8625.826172
8462.929688
8887.330078
8758.916016
8670.136719
8775.372070
8670.445312
8523.505859
8675.003906
8614.041992
8515.479492
8584.923828
8493.224609
8385.933594
8672.472656
8399.580078
8599.291016
8777.615234
8536.462891
8557.542969
8740.558594
8607.666016
8536.205078
8326.386719
8692.162109
8688.024414
8286.085938
8575.939453
8525.998047
8657.601562
8543.224609
8507.951172
8600.628906
8522.318359
8415.375000
8576.734375
8646.005859
8643.239258
8614.626953
8655.586914
8482.191406
8619.184570
8691.615234
8672.384766
8768.769531
8756.130859
8546.303711
8616.862305
8488.900391
8558.189453
8795.913086
8490.285156
8714.209961
8402.625000
8673.222656
8350.864258
8529.840820
8532.831055
8321.762695
8630.943359
8685.304688
8444.798828
8622.652344
8502.841797
8517.083984
8728.500977
8753.348633
8684.871094
9076.560547
8973.710938
8836.257812
8909.310547
8886.675781
8819.117188
9070.486328
9179.031250
8901.708984
8910.856445
8753.367188
8593.875977
8814.746094
8910.590820
8744.138672
9020.914062
8774.355469
8995.173828
8937.100586
8869.919922
8631.145508
8909.729492
8853.923828
8813.837891
8765.757812
8828.606445
8973.390625
8861.489258
8982.238281
8997.935547
9082.464844
8975.046875
8866.587891
9032.708984
9010.453125
8864.433594
9032.783203
8756.704102
8871.678711
8945.066406
9041.343750
8802.613281
9115.439453
8731.136719
8880.970703
8969.205078
8773.152344
8674.773438
8876.382812
8718.870117
8960.712891
8726.644531
8650.224609
8841.316406
9188.198242
8782.543945
9087.966797
8719.611328
8854.689453
8720.590820
8846.255859
8902.515625
8933.623047
8953.699219
9006.494141
9201.851562
9043.738281
8842.553711
8743.076172
8963.973633
8850.423828
8656.285156
8824.993164
8800.054688
8694.306641
8944.464844
8863.232422
8912.916992
8911.738281
8817.483398
8931.824219
8841.939453
8677.953125
8850.443359
8898.175781
8889.642578
8809.992188
8875.619141
8852.769531
8620.096680
9016.927734
8680.755859
8849.853516
8960.726562
9055.529297
8659.328125
8980.070312
8931.079102
8807.149414
8891.874023
8825.134766
8754.638672
8937.408203
8851.115234
9038.151367
8737.887695
8752.630859
8581.611328
8912.371094
8552.829102
8503.016602
8946.310547
8876.986328
8800.278320
8976.523438
8974.600586
9015.009766
8863.833984
8887.861328
8941.261719
8919.988281
8645.963867
8784.348633
9050.133789
8658.451172
9052.969727
8785.279297
8872.613281
8879.074219
8845.582031
8738.233398
8967.775391
8814.344727
9024.470703
8996.794922
8914.017578
8832.939453
8775.792969
8983.906250
8860.948242
8798.303711
8745.876953
8831.235352
8891.976562
8853.994141
8900.486328
8986.632812
9054.049805
8794.371094
9064.026367
8894.187500
8822.054688
8843.682617
8761.182617
9020.171875
8934.145508
8868.697266
8997.001953
9081.216797
8762.284180
8946.369141
8917.211914
8700.974609
8882.660156
8891.960938
8822.568359
8802.850586
9111.512695
8672.394531
8882.324219
8950.206055
8830.626953
8819.351562
8720.986328
8779.259766
9029.298828
8822.894531
8832.765625
9036.594727
8797.988281
8844.134766
8690.254883
8697.830078
8849.160156
8657.509766
8644.278320
8972.251953
8948.642578
8940.736328
8892.505859
8807.198242
9081.283203
8928.602539
8848.417969
8976.207031
8815.269531
8766.880859
8987.441406
8726.755859
8759.830078
8789.494141
8905.574219
8967.448242
8774.244141
8836.541992
8883.904297
8757.625977
8715.458984
8722.401367
8769.115234
8859.355469
9120.755859
9030.399414
8942.824219
9136.859375
8882.677734
8940.493164
8925.232422
8871.470703
8825.437500
8640.158203
8903.438477
8801.037109
8928.822266
8833.912109
8917.607422
8799.204102
8946.841797
8764.135742
8716.154297
8973.644531
8808.914062
8959.769531
8929.802734
8945.766602
8704.123047
8950.429688
8792.574219
8810.090820
8558.220703
8834.789062
8834.902344
8786.954102
8728.823242
8830.521484
8825.269531
8893.546875
8922.722656
9109.209961
8854.177734
9025.572266
8878.569336
8922.013672
9124.915039
9112.628906
9038.541016
8857.350586
8658.121094
8866.239258
8802.968750
8862.621094
8719.012695
8837.683594
8955.937500
8680.228516
8914.734375
9105.660156
8912.101562
8979.210938
8659.211914
8689.755859
8758.871094
8686.667969
8800.894531
8735.782227
9031.968750
9185.296875
8827.432617
9050.758789
8887.867188
9055.058594
8853.873047
8791.752930
8776.455078
8786.681641
8635.720703
8864.531250
8936.070312
8714.652344
8839.573242
9041.508789
8968.081055
8851.978516
8864.429688
8888.152344
8730.283203
8935.099609
8591.683594
8717.782227
8798.570312
8783.333984
8787.035156
9046.681641
8796.269531
8919.690430
9116.849609
8907.050781
8695.186523
8651.384766
8922.492188
8676.756836
8736.197266
8817.203125
9047.316406
8774.894531
8903.966797
9032.500977
8872.952148
8721.235352
8852.367188
8742.811523
8959.425781
8752.396484
8974.302734
8866.887695
8844.029297
8742.843750
8882.962891
9004.832031
8974.269531
8977.035156
8815.968750
8891.709961
8739.642578
9042.376953
9127.969727
8948.888672
8910.556641
8868.130859
8902.468750
8766.685547
8741.183594
8662.579102
8835.558594
8870.961914
8888.238281
8883.337891
8783.320312
8881.428711
9076.093750
8781.722656
8841.939453
8859.230469
9009.925781
8657.517578
8772.808594
8879.791016
8730.939453
8965.296875
8937.208008
9018.869141
9070.273438
8800.992188
8897.539062
8789.289062
8791.277344
9070.830078
9023.642578
9145.265625
8822.688477
9069.045898
9026.870117
8814.605469
9005.718750
9056.707031
8983.250977
9075.890625
9142.914062
8759.274414
8634.994141
8671.267578
8941.605469
8831.730469
8788.982422
8722.646484
8941.839844
8800.198242
8779.203125
8603.783203
8567.312500
8746.849609
8707.466797
8883.695312
8856.220703
8813.439453
8810.130859
8668.284180
8706.295898
8776.188477
8807.449219
8993.140625
9117.730469
8993.927734
8845.865234
9136.124023
9015.670898
8707.011719
8825.457031
9164.351562
9044.527344
8939.985352
9030.132812
8860.110352
8842.365234
9188.130859
8819.248047
8888.296875
8979.880859
9056.281250
8911.375000
9058.235352
8969.183594
9073.712891
8709.693359
8682.690430
8943.494141
9051.770508
9018.470703
8746.396484
8988.312500
8804.462891
8608.160156
8902.453125
8693.389648
8840.173828
9053.730469
8889.859375
8916.621094
8686.980469
8895.569336
8769.177734
8976.802734
8882.953125
8752.069336
9019.960938
8820.792969
8821.894531
9027.888672
8906.839844
8984.002930
8858.783203
8750.910156
8666.880859
8644.632812
8859.452148
8870.990234
8708.458984
8808.068359
8854.925781
8936.686523
8942.973633
8831.489258
8768.148438
8826.109375
8909.599609
8956.219727
8799.597656
8928.761719
8924.251953
8713.923828
8879.249023
8970.717773
8811.990234
8517.785156
8875.630859
8829.744141
8811.999023
9194.560547
8933.758789
8894.660156
8798.083984
8951.921875
8937.985352
8819.792969
9116.080078
8896.695312
8728.390625
8833.500977
8963.765625
8749.521484
9131.228516
8846.099609
8825.109375
8831.208008
8806.976562
8645.753906
8772.800781
8845.941406
8846.758789
8930.745117
8983.841797
8797.648438
8607.637695
9147.179688
8795.406250
8840.132812
8501.306641
8521.439453
8893.127930
8809.025391
8596.264648
8781.258789
8941.548828
8795.966797
8811.443359
8931.119141
8759.902344
8770.885742
8837.220703
8502.546875
8967.384766
8714.310547
8876.405273
8597.114258
8881.417969
9085.599609
8934.915039
8895.137695
8855.519531
8978.534180
8896.835938
8733.333984
8860.087891
8828.555664
8774.856445
8943.732422
8753.347656
8644.277344
8892.250000
8911.685547
8709.175781
8536.232422
8743.167969
8691.578125
8821.798828
8836.169922
8672.601562
9028.950195
8389.961914
8611.769531
8769.050781
8410.117188
8508.785156
8817.285156
8738.464844
8982.906250
8862.255859
8795.816406
8993.421875
8965.111328
9036.125977
9067.683594
8860.531250
8755.748047
8845.459961
8869.878906
8704.403320
8397.814453
8658.529297
8706.994141
8677.057617
8956.176758
8816.386719
8776.615234
8749.578125
8749.463867
8814.316406
8880.156250
8816.945312
8583.642578
8725.209961
8642.304688
8873.611328
8641.289062
8581.961914
8977.322266
```
