## Supplementary material for "Functional connectivity across the human subcortical auditory system using an autoregressive matrix-Gaussian copula graphical model approach with partial correlations": Code: roi-05_mean_ts.txt

```
9553.759766
9608.392578
9828.495117
9479.057617
9682.023438
9551.403320
9376.829102
9491.287109
9629.014648
9632.462891
9472.465820
9734.536133
9482.233398
9787.901367
9526.189453
9442.953125
9577.719727
9440.573242
9594.640625
9852.558594
9739.460938
9550.675781
9696.168945
9705.771484
9511.110352
9597.271484
9667.865234
9639.487305
9425.841797
9321.929688
9759.058594
9575.680664
9717.341797
9261.938477
9642.448242
9499.629883
9464.675781
9545.452148
9247.633789
9623.240234
9519.194336
9880.710938
9548.628906
9919.944336
9887.117188
9619.434570
9831.326172
9536.750977
9936.550781
9745.769531
9571.311523
9766.458008
9701.682617
9242.836914
9934.003906
9661.521484
9424.700195
9672.422852
9652.196289
9402.920898
9344.028320
9715.656250
9769.885742
9611.136719
9502.613281
9361.168945
9819.055664
9562.785156
9585.197266
9796.951172
9732.103516
9634.290039
9604.701172
9818.198242
9681.643555
9895.361328
9918.625977
9524.888672
9420.784180
9768.701172
9542.850586
9329.913086
9699.203125
9427.235352
9517.814453
9526.082031
9751.944336
9658.754883
9890.299805
9826.346680
9774.819336
9549.771484
9725.627930
9726.035156
9537.253906
9488.623047
9703.197266
9368.083008
9442.818359
9576.908203
9590.795898
9599.299805
9567.189453
9907.664062
9876.785156
9531.463867
9721.973633
9553.794922
9544.194336
9341.818359
9636.698242
9532.265625
9465.846680
9720.774414
9596.986328
9683.931641
9563.559570
9739.155273
9701.332031
9600.285156
9739.227539
9899.184570
9352.654297
9696.093750
9470.555664
9755.919922
9608.748047
9517.620117
9712.860352
9652.277344
9682.317383
9245.438477
9515.571289
9653.491211
9725.048828
9577.109375
9647.631836
9823.503906
9950.730469
9896.419922
9653.550781
9981.709961
9725.972656
9706.181641
9655.653320
9599.057617
9576.430664
9761.286133
9585.676758
9642.413086
9755.955078
9874.429688
9639.295898
9377.808594
9928.052734
9623.252930
9529.952148
9783.156250
9659.107422
9733.695312
9793.591797
9815.274414
9648.991211
9730.593750
9507.549805
9608.833008
9766.635742
9575.109375
9671.390625
9704.478516
9620.012695
9523.603516
9734.877930
9502.783203
9719.093750
9481.514648
9606.530273
9625.334961
9790.206055
9787.924805
9678.880859
9535.416016
9626.813477
9790.479492
9766.270508
9539.161133
9503.265625
9724.876953
9623.714844
9565.537109
9614.912109
9713.288086
9532.125000
9493.462891
9794.288086
9636.438477
9561.869141
9682.514648
9491.327148
9459.543945
9732.690430
9305.877930
9623.380859
9750.484375
9600.505859
9561.804688
9418.408203
9602.460938
9761.749023
9540.274414
9656.338867
9546.742188
9401.739258
9680.381836
9677.957031
9640.203125
9509.987305
9668.014648
9542.781250
9396.469727
9459.466797
9839.007812
9982.746094
9801.243164
9622.678711
9476.717773
9545.352539
9614.446289
9588.056641
9564.628906
9655.042969
9516.515625
9616.485352
9404.055664
9643.142578
9507.394531
9542.576172
9660.513672
9489.189453
9502.778320
9867.333984
9665.828125
9868.767578
9463.568359
9820.414062
9806.850586
9647.096680
9632.487305
9500.165039
9492.467773
9438.539062
9561.393555
9509.362305
9707.032227
9793.118164
9439.714844
9740.803711
9800.463867
9747.777344
9389.387695
9917.215820
9425.029297
9499.537109
9513.568359
9494.295898
9379.279297
9692.405273
10002.670898
9656.905273
9830.855469
9617.927734
9770.537109
9676.828125
9816.017578
9625.090820
9579.994141
9566.515625
9576.424805
9691.062500
9442.556641
9674.586914
9692.869141
9497.240234
9556.859375
9744.245117
9691.466797
9572.715820
9478.813477
9781.661133
9721.777344
9580.391602
9816.400391
9722.875000
9352.402344
9550.729492
9705.829102
9700.221680
9819.209961
9502.078125
9480.904297
9811.062500
9804.173828
9756.412109
9700.636719
9516.639648
9813.492188
9525.564453
9573.311523
9650.588867
9835.104492
9825.041992
9563.275391
9858.437500
9881.320312
9807.774414
9844.629883
9811.686523
9628.969727
9717.766602
9588.054688
9709.884766
9935.488281
9782.521484
9667.728516
9889.572266
9809.634766
9800.388672
9711.319336
9953.604492
9711.742188
9760.027344
9844.628906
9907.875977
9806.036133
9916.502930
9801.361328
9888.120117
9652.216797
9743.033203
9848.814453
9685.825195
10007.686523
9828.162109
10087.792969
9977.687500
9863.290039
9851.126953
9982.413086
9800.017578
10067.656250
9970.958984
9927.354492
9855.205078
9652.416992
9851.360352
9979.528320
9855.576172
9792.012695
10030.834961
9893.053711
9805.703125
9930.856445
9907.598633
9897.890625
9908.605469
10000.818359
10017.113281
9644.445312
9901.922852
9973.124023
9683.169922
10180.875000
9629.132812
9915.225586
9505.310547
9961.805664
9783.930664
9815.309570
9823.244141
9982.945312
9931.127930
9883.051758
9590.071289
9758.350586
9733.708008
9941.609375
9966.163086
9621.602539
9903.513672
9775.314453
9647.942383
9712.833008
9572.901367
9751.545898
9691.714844
9720.083008
9611.056641
9711.408203
9830.161133
9743.783203
9665.802734
9870.964844
9559.727539
9692.519531
9703.238281
9803.255859
9806.376953
10096.505859
9831.488281
9788.356445
9846.366211
9823.616211
9661.832031
10148.777344
9806.039062
9834.032227
9989.913086
9661.449219
9489.884766
9782.847656
9579.800781
9714.285156
9983.301758
9760.793945
9738.128906
9746.089844
9894.956055
9787.864258
9736.607422
9756.224609
9654.083984
9785.543945
9506.821289
9961.188477
9704.278320
9674.526367
9838.684570
10011.522461
9873.248047
10054.164062
9668.257812
9742.819336
9986.218750
9686.531250
9565.892578
9678.797852
9836.386719
9603.101562
9584.708984
9667.919922
9579.288086
9590.532227
9610.410156
9761.196289
9728.889648
9665.679688
9784.864258
9689.429688
9762.160156
9931.612305
9877.759766
9786.601562
9590.505859
9545.958984
9565.054688
9901.644531
9772.514648
9769.969727
9791.550781
9555.625977
9973.859375
9703.828125
9773.709961
9465.877930
9406.907227
9765.679688
9537.031250
9749.318359
9858.205078
9701.410156
9418.635742
10127.059570
9708.776367
9705.447266
9810.281250
9479.117188
9605.328125
9556.758789
9509.238281
9861.179688
9973.044922
9692.322266
9742.561523
9800.085938
9543.427734
9914.659180
9400.396484
9605.630859
9706.722656
9740.590820
9710.657227
9855.721680
9833.535156
9615.864258
9471.029297
9697.731445
9493.370117
9758.199219
9703.260742
9605.955078
9586.917969
9667.672852
9733.054688
9494.860352
9461.394531
9777.588867
9659.442383
9460.665039
9737.797852
9808.604492
9433.171875
9657.056641
9731.536133
9294.500000
9566.276367
9739.774414
9597.390625
9567.889648
9927.578125
9350.235352
9938.057617
9589.415039
9627.226562
9704.908203
9598.402344
9440.594727
9777.649414
9714.036133
9678.579102
9443.675781
9504.630859
9606.691406
9533.754883
9579.550781
9604.927734
9393.338867
9735.453125
9243.261719
9588.902344
9538.366211
9706.228516
9375.522461
9463.743164
9723.429688
9419.974609
9677.743164
9628.639648
9508.659180
9774.066406
9600.029297
9603.749023
9443.363281
9589.731445
9623.163086
9759.620117
9707.166992
9622.441406
9764.774414
9581.779297
9475.277344
9559.839844
9585.529297
9425.024414
9786.653320
9683.375000
9596.910156
9642.953125
9826.583984
9761.880859
9587.079102
9569.833984
9628.099609
9622.733398
9500.731445
9740.440430
9517.650391
9806.573242
9674.833008
9415.514648
10057.133789
9725.477539
9317.940430
9672.400391
9897.820312
9772.717773
9550.874023
9569.743164
9640.128906
9714.632812
9639.528320
9548.516602
9779.913086
9841.011719
9582.799805
9699.797852
9634.977539
9907.511719
9682.459961
9541.575195
9509.475586
9484.161133
9447.037109
9620.962891
9631.099609
9666.793945
9638.612305
9808.501953
9530.453125
9714.759766
9466.213867
9581.404297
9387.218750
9582.597656
9498.790039
9456.059570
9605.913086
9390.314453
9620.727539
9612.249023
9494.805664
9598.433594
9661.826172
9553.525391
9500.927734
9678.534180
9532.278320
9473.884766
10039.038086
9684.878906
9841.810547
9820.759766
9744.779297
9752.293945
9855.621094
9613.897461
9742.541016
9855.884766
9633.858398
9514.900391
9587.799805
9593.134766
9387.656250
9821.195312
9532.310547
9477.559570
9603.791992
9441.062500
9418.366211
9771.612305
9564.319336
9883.791016
9800.984375
9580.278320
9669.111328
9829.521484
9437.267578
9713.017578
9522.330078
9796.265625
9588.958984
9572.111328
9373.696289
9807.374023
10009.184570
9737.679688
9700.825195
9562.444336
9436.433594
9820.590820
9807.446289
9905.127930
9846.084961
9776.213867
9608.544922
9616.815430
9478.431641
9453.931641
9639.499023
9698.019531
9775.865234
9735.447266
9484.372070
9496.547852
9425.524414
9787.604492
9729.153320
9487.084961
9599.676758
9678.474609
9738.056641
9753.939453
9519.467773
9405.286133
9725.299805
9588.315430
9497.161133
9517.627930
9560.468750
9406.575195
9524.845703
9673.175781
9632.358398
9639.557617
9561.504883
9400.445312
9888.281250
9726.383789
9474.871094
9717.583984
9744.562500
9689.407227
9709.563477
9562.243164
9778.328125
9673.167969
9716.806641
9589.646484
9472.505859
9728.530273
9679.913086
9777.063477
9457.665039
9670.193359
9668.759766
9655.121094
9625.398438
9585.288086
9400.383789
9468.005859
9806.057617
9459.500000
9362.986328
9711.166992
9697.810547
9324.688477
9406.466797
9752.284180
9648.853516
9616.675781
9678.000977
9565.457031
9533.583984
9734.656250
9362.843750
9757.248047
9648.257812
9603.157227
9417.771484
9715.729492
9464.263672
9644.519531
9584.946289
9689.293945
9717.158203
9388.936523
9404.370117
9635.432617
9731.982422
9848.577148
9282.997070
9649.911133
9806.934570
9443.430664
9713.750000
9637.325195
9586.885742
9645.601562
9531.114258
9793.487305
9403.267578
9704.425781
9735.902344
9516.601562
9532.586914
9601.846680
9710.987305
9764.393555
9725.946289
9498.877930
9836.707031
9922.204102
9757.132812
9736.967773
9667.321289
9659.937500
9868.041992
9282.500000
9419.227539
9633.493164
9803.547852
9776.277344
9737.459961
9725.901367
9452.106445
9841.270508
9690.960938
9794.353516
10028.026367
9561.994141
9714.505859
9945.384766
9851.954102
9963.407227
9710.071289
9891.108398
9698.508789
9757.031250
9543.983398
9522.408203
9411.823242
9460.783203
9477.090820
9607.790039
9489.567383
9608.072266
9690.668945
9703.901367
9411.320312
9819.499023
9618.566406
9443.867188
9590.490234
9707.610352
9499.657227
9794.792969
9634.949219
9647.993164
9721.453125
9714.734375
10059.552734
9896.532227
9544.651367
9739.990234
9684.991211
9787.249023
9598.196289
9743.921875
9668.475586
9601.966797
9518.149414
9806.914062
9822.786133
9629.892578
9646.667969
9560.207031
9642.333984
9624.263672
9631.843750
9559.086914
9538.583008
9255.207031
9584.791016
9421.634766
9557.353516
9544.827148
9777.817383
9605.354492
9518.560547
9780.601562
9744.191406
9503.993164
9478.684570
9684.201172
9477.684570
9535.956055
9915.311523
9387.231445
9309.521484
9754.184570
9372.613281
9309.924805
9476.033203
9694.397461
9550.271484
9476.103516
9670.557617
9342.935547
9359.983398
9732.918945
9529.638672
9819.944336
9652.601562
9556.167969
9718.321289
9637.489258
9808.497070
9842.029297
9545.980469
9454.681641
9721.534180
```
