## Supplementary material for "Functional connectivity across the human subcortical auditory system using an autoregressive matrix-Gaussian copula graphical model approach with partial correlations": Code: roi-06_mean_ts.txt

```
12020.494141
11942.613281
11921.750977
11801.068359
12037.409180
11675.038086
11850.824219
11596.370117
11819.035156
11871.767578
11788.448242
11592.089844
11772.570312
11474.169922
11786.690430
11927.279297
11680.451172
11625.033203
11921.201172
11633.553711
11968.296875
11806.516602
11523.752930
11638.806641
11768.408203
11715.467773
11872.313477
11742.280273
11826.131836
11860.739258
11770.425781
11611.618164
11784.544922
11714.224609
12061.464844
12006.748047
11975.757812
11761.791016
11796.570312
11980.980469
11820.001953
12037.227539
11391.441406
11474.865234
12011.435547
12081.320312
11846.486328
11830.863281
11628.070312
12156.156250
11989.743164
11850.072266
11938.648438
12122.563477
11766.154297
11954.271484
11930.636719
11732.943359
11749.450195
11985.386719
11871.387695
11778.541016
12072.785156
12083.755859
11931.870117
11878.373047
11831.525391
11842.076172
11851.610352
11742.416992
11896.392578
11876.029297
11264.937500
11511.890625
11477.551758
11562.056641
11691.279297
11735.768555
11658.312500
11936.804688
11783.568359
11745.493164
11905.857422
11811.704102
11718.208984
11931.152344
11611.955078
11900.453125
11825.170898
11485.630859
11628.554688
11689.667969
11792.448242
12022.688477
11765.303711
11744.891602
12020.380859
11702.607422
11875.444336
11993.992188
11685.687500
11723.999023
11692.150391
11690.722656
11688.603516
11766.562500
11874.550781
11704.611328
11856.132812
11676.246094
11652.246094
11923.552734
11646.810547
11789.682617
11844.847656
11731.315430
11728.744141
11752.329102
11799.105469
11731.525391
11945.915039
11731.254883
11760.353516
11852.825195
12047.423828
11797.234375
12044.538086
11748.091797
11501.106445
11778.427734
11735.778320
11672.951172
12008.235352
11672.795898
11642.902344
11657.294922
11791.431641
11999.032227
11851.974609
11864.695312
11661.867188
11879.724609
11431.312500
11629.914062
11882.686523
11775.023438
11919.575195
11961.776367
11815.647461
11503.413086
11671.498047
11741.412109
11836.153320
11995.504883
11789.785156
11736.863281
11631.019531
12056.340820
11536.423828
11641.756836
11861.166992
11642.926758
11766.466797
11718.678711
11724.025391
12025.558594
11673.707031
11712.126953
11922.754883
11876.856445
11692.042969
11820.603516
11387.219727
11723.584961
11686.375000
11884.794922
11677.973633
11710.313477
11571.484375
11524.273438
11799.750977
11517.039062
11741.932617
11885.900391
11668.369141
11724.790039
11800.091797
11604.237305
11457.933594
11785.888672
11595.847656
11813.825195
11769.015625
11615.317383
11796.138672
11790.250000
11682.553711
11742.119141
11980.500977
11717.113281
11943.334961
11975.767578
11815.117188
11812.347656
11868.985352
11748.273438
11683.012695
11804.412109
11555.743164
11598.897461
11951.298828
11751.625977
11766.509766
11801.910156
11645.218750
11852.154297
11896.775391
11777.368164
11856.439453
11625.858398
11419.911133
11802.132812
11574.493164
11795.326172
11592.622070
11911.753906
11869.853516
11551.240234
11856.422852
11669.328125
11357.123047
11817.819336
11804.051758
11726.151367
11612.941406
11780.051758
11661.504883
11886.712891
11693.471680
11649.964844
11944.191406
11812.990234
11782.611328
11728.452148
11561.251953
11764.103516
12069.025391
11926.998047
11931.069336
12115.383789
11751.052734
11645.817383
11823.878906
11611.375000
11751.149414
12029.597656
11495.457031
11782.904297
11769.016602
11641.968750
11548.302734
12081.856445
11796.555664
11648.367188
11911.801758
11876.745117
11636.253906
12083.611328
12006.575195
11685.137695
11903.374023
11790.375000
11661.863281
11769.448242
11970.509766
11819.675781
11882.591797
11711.487305
11850.533203
12017.888672
11774.320312
11765.781250
12100.125000
11629.542969
11840.718750
11882.482422
11875.646484
11731.178711
11908.937500
11718.087891
11662.489258
11849.972656
11800.011719
11900.728516
12034.492188
11677.471680
11653.296875
11915.501953
11810.298828
11936.228516
11950.702148
11707.798828
11923.940430
12133.234375
11748.431641
11604.667969
11868.814453
11984.386719
11687.714844
11640.503906
11630.642578
11763.660156
11789.837891
11985.621094
12009.980469
12126.671875
12044.262695
11764.853516
12480.912109
12218.176758
11995.037109
12058.160156
12023.082031
11956.361328
12275.133789
11877.580078
11953.187500
12070.224609
11916.141602
11918.573242
12265.716797
11992.018555
11783.044922
12042.400391
12067.536133
11702.662109
12274.753906
11944.329102
11963.386719
12097.337891
11832.041016
12106.560547
12417.467773
11923.200195
12097.780273
12315.300781
12086.180664
12161.677734
12355.080078
12011.350586
11989.373047
12005.381836
12008.346680
12124.552734
12382.404297
12177.805664
12136.259766
12001.458984
11987.844727
12184.606445
12148.019531
12090.584961
11738.863281
11913.125977
11846.288086
12198.513672
12256.880859
11979.990234
12188.270508
12188.119141
12087.943359
11941.733398
12047.260742
12042.009766
11982.658203
11994.123047
11899.976562
12364.962891
12049.818359
11840.437500
11999.393555
12133.897461
11958.121094
12167.591797
12290.718750
11963.719727
12269.125977
12279.333008
11907.824219
12358.674805
12199.264648
12078.841797
12045.940430
12068.918945
12243.016602
12088.913086
11906.984375
12096.698242
12167.203125
12122.166016
11920.316406
12143.320312
12131.460938
11994.117188
12150.153320
12372.459961
11975.385742
12011.261719
12362.592773
12304.976562
12221.208984
12118.974609
12230.660156
12243.843750
12382.865234
12066.578125
12364.887695
12480.645508
12168.353516
12364.371094
12230.928711
12108.119141
12207.065430
12044.546875
12017.708984
12152.337891
12234.946289
12018.433594
12082.477539
12198.990234
11925.839844
12040.235352
12113.304688
12029.556641
12316.012695
11949.554688
12077.298828
12190.607422
12201.304688
12291.415039
12384.639648
12065.667969
12283.836914
12353.152344
12064.382812
12137.162109
12281.576172
12165.200195
12098.505859
11914.712891
12175.101562
12001.870117
11992.826172
12229.248047
12035.503906
12317.915039
12116.830078
12274.737305
12239.642578
11841.092773
12051.088867
12322.917969
12215.294922
12057.326172
11822.545898
11942.652344
12277.865234
12058.149414
12259.478516
12644.259766
12187.875977
12054.482422
12281.957031
12173.889648
11994.655273
12262.747070
12086.535156
12005.396484
12261.035156
12544.367188
12324.626953
12278.140625
12270.431641
11973.375000
12083.200195
11989.067383
12071.165039
12207.769531
12464.896484
12192.546875
12348.889648
12351.614258
12358.498047
12261.473633
12138.999023
12379.017578
12226.484375
12297.898438
11840.654297
12128.281250
12067.995117
12208.713867
12202.669922
12370.951172
12148.501953
12387.262695
12202.621094
12285.394531
12208.669922
11982.062500
12004.138672
12144.024414
12192.322266
12210.358398
12350.068359
12069.777344
11976.209961
12097.627930
11997.279297
12122.000000
12244.562500
12122.579102
12136.411133
12246.672852
12054.666992
12131.359375
12166.412109
12225.628906
12270.478516
12045.612305
11943.495117
12204.331055
12406.796875
12162.523438
12398.046875
12258.808594
11999.850586
11906.894531
12382.810547
12331.164062
11884.726562
11985.541016
11943.990234
11952.767578
12347.246094
12197.473633
11946.878906
12146.012695
12034.807617
11946.043945
11923.840820
11983.399414
11955.835938
12066.852539
12080.216797
12084.016602
11986.131836
12327.876953
12066.404297
12269.419922
12143.421875
12141.350586
12290.390625
12161.525391
12169.057617
12039.760742
12115.027344
11976.076172
12383.858398
12107.494141
12088.857422
12372.742188
12368.998047
12223.353516
12289.461914
12419.061523
11887.064453
12247.812500
12254.720703
12382.013672
12173.931641
12362.507812
11874.639648
11982.882812
12024.425781
12147.855469
12099.984375
12446.380859
12506.567383
12199.292969
12374.351562
12318.194336
12002.760742
12253.763672
12303.914062
11979.072266
12101.858398
12217.319336
12281.365234
12110.107422
11974.541016
11996.879883
11984.492188
12078.789062
12217.501953
12173.232422
12218.072266
12081.020508
12073.457031
12080.796875
12330.973633
12438.914062
12057.382812
12039.583008
12196.750977
12024.364258
12218.349609
12537.456055
12033.700195
12027.467773
12337.292969
12125.876953
12162.329102
12110.816406
12092.516602
12040.468750
12266.791016
12060.750000
11941.675781
11907.625000
11909.451172
12213.275391
12007.929688
12099.161133
12188.471680
12335.798828
12237.761719
12163.727539
12471.314453
11947.076172
12215.826172
12281.429688
12069.171875
12140.648438
12165.900391
12089.319336
12488.127930
12163.891602
12096.263672
12059.856445
12452.170898
12194.664062
11958.026367
12171.120117
12273.637695
12213.695312
12350.111328
12020.787109
11973.472656
12113.502930
12049.112305
11872.939453
12166.829102
12051.985352
12031.336914
12065.839844
12026.236328
12048.978516
12048.447266
11981.370117
12237.442383
12142.832031
12049.254883
12102.000000
12176.716797
12135.770508
12122.871094
12011.429688
12169.650391
12266.424805
11969.731445
12285.583008
12336.873047
12099.043945
12447.808594
12071.570312
11924.041016
12307.005859
12372.376953
12214.638672
12396.332031
12122.357422
12178.523438
12309.673828
12260.714844
12178.819336
12139.789062
12017.938477
12071.589844
11874.006836
12132.710938
12298.052734
12415.706055
12020.934570
12216.994141
11958.511719
12008.164062
11950.306641
12212.234375
12009.467773
11957.816406
12373.543945
12046.071289
12078.995117
12134.757812
12063.884766
12145.445312
12118.717773
11944.395508
12018.186523
11891.927734
12012.963867
12142.242188
12214.302734
12167.625000
12178.164062
12180.491211
12192.449219
12418.000977
12442.143555
12234.601562
12367.853516
12282.815430
12269.945312
12466.590820
12104.535156
12322.619141
12206.786133
12275.008789
12035.187500
12116.689453
11982.087891
11826.299805
12043.815430
12065.004883
12352.352539
12040.944336
12477.165039
12098.382812
12347.814453
12431.508789
12146.131836
12440.714844
12132.447266
12149.666016
12029.839844
12041.029297
11963.742188
11907.744141
12174.769531
12015.502930
12123.765625
12338.076172
12120.552734
12154.578125
12175.806641
12366.574219
12151.260742
12274.381836
12393.888672
12001.534180
12194.818359
12041.497070
12276.278320
12204.572266
12343.196289
12171.896484
12365.779297
12525.589844
12337.857422
12302.361328
12226.493164
12242.255859
12247.709961
11917.689453
12226.567383
12383.873047
12230.412109
12199.565430
12494.253906
11908.132812
12099.869141
12439.617188
12144.037109
12296.482422
12286.377930
12449.682617
12405.483398
12131.901367
12253.401367
12369.546875
12091.974609
12286.052734
12103.529297
12278.439453
12236.898438
12120.755859
11907.567383
12149.882812
12163.120117
11885.526367
12065.585938
11693.376953
11895.371094
12396.382812
12230.742188
11992.802734
12114.791016
11927.743164
11983.875977
12385.021484
12009.072266
12167.191406
12111.784180
12269.558594
11929.291016
12217.099609
12010.220703
12087.962891
12249.533203
12191.734375
12061.000000
12299.910156
12323.562500
12127.520508
12476.983398
12228.483398
12204.267578
12226.567383
11973.145508
12002.227539
12153.977539
11859.749023
12256.800781
12464.196289
12573.575195
12234.730469
12375.753906
12284.985352
12307.208984
12306.889648
11996.882812
12371.375977
12320.974609
12022.486328
12226.552734
12313.791992
12102.508789
12224.690430
12293.050781
12310.675781
12375.069336
12465.740234
12101.024414
12294.698242
12050.056641
11957.498047
12356.560547
12335.693359
12163.867188
12358.960938
12181.634766
12144.438477
12242.232422
11923.572266
12051.938477
12403.529297
12195.981445
12334.375000
12373.899414
12250.543945
12247.759766
12181.307617
12463.886719
12484.356445
12050.932617
12267.489258
12067.912109
12297.683594
12139.145508
11978.840820
12204.975586
11989.023438
12058.490234
12057.730469
12184.561523
12208.973633
12405.450195
11961.737305
12292.078125
```
