## Supplementary material for "Functional connectivity across the human subcortical auditory system using an autoregressive matrix-Gaussian copula graphical model approach with partial correlations": Code: roi-07_mean_ts.txt

```
11236.036133
11492.199219
11192.935547
11181.634766
11422.837891
11072.052734
11262.038086
11088.574219
11100.256836
11097.294922
11035.813477
11224.458984
11202.950195
11109.833984
11149.893555
11297.250977
11051.241211
11237.472656
11320.782227
11096.827148
11209.905273
11218.058594
11166.256836
11050.304688
11074.842773
11013.756836
11230.199219
11241.839844
11059.734375
11225.919922
11109.563477
11089.568359
11277.454102
11255.056641
11067.246094
11255.027344
11196.800781
11381.501953
11066.022461
11115.426758
11211.767578
11322.420898
11045.194336
11254.078125
11289.230469
11393.555664
11331.592773
11415.503906
11200.128906
11316.710938
11280.354492
11230.259766
11167.841797
11166.297852
11204.913086
11128.657227
11237.130859
11022.062500
11211.217773
11207.980469
11151.603516
11144.261719
11223.261719
11119.543945
11141.331055
11098.266602
11037.262695
11209.561523
11311.964844
11104.356445
11260.018555
11163.381836
11163.032227
11132.483398
11193.088867
11293.808594
11314.541016
11000.623047
11137.290039
11184.333984
11162.705078
11015.159180
11165.884766
11046.167969
11137.471680
11198.306641
10986.387695
11230.897461
11185.203125
10977.992188
11142.499023
11148.693359
11108.789062
11069.241211
11034.978516
11131.836914
11229.503906
11125.274414
11056.307617
11288.542969
11068.625977
11119.516602
11139.082031
11085.077148
11124.933594
11041.922852
11252.078125
11065.858398
11097.545898
10907.068359
11007.459961
11055.437500
11074.875977
11140.256836
11128.954102
11199.583984
11119.723633
11144.368164
11122.188477
11112.925781
11124.594727
11102.782227
11204.652344
11300.691406
11168.917969
11121.366211
11203.952148
11111.430664
11028.108398
11240.165039
11010.657227
11217.535156
11111.258789
11095.216797
11060.637695
11211.352539
11340.866211
11173.051758
11251.795898
11150.281250
11041.756836
11149.065430
11032.958008
11057.016602
11140.756836
11079.871094
11079.628906
11184.671875
11075.833984
11032.008789
11063.838867
11276.599609
10963.374023
11038.295898
11203.959961
11001.614258
11198.262695
11142.856445
11179.579102
11176.478516
11162.033203
11088.938477
11137.150391
11066.185547
10958.088867
11082.647461
11057.999023
11002.416992
11203.600586
11049.468750
11002.186523
11136.666016
11051.135742
10944.858398
11099.755859
10939.639648
11048.856445
11075.027344
11063.496094
11109.069336
11291.818359
10954.996094
11098.043945
11272.181641
10945.703125
11041.889648
11184.016602
11074.701172
11063.297852
11158.110352
11198.892578
11064.167969
11193.855469
11063.350586
11038.246094
11262.594727
11034.869141
11036.980469
11148.699219
11128.108398
11137.342773
11198.145508
11055.430664
11195.541992
11325.321289
11055.087891
11090.456055
11289.644531
11077.261719
11172.325195
11096.405273
11053.253906
11063.881836
11212.899414
11084.767578
11167.555664
11210.241211
11089.452148
11090.749023
11106.253906
11165.916992
11052.367188
11154.836914
11239.019531
11017.621094
11083.524414
11214.327148
11120.927734
11157.601562
11133.235352
11044.558594
10930.974609
11208.330078
11152.750000
11070.915039
11078.383789
11009.608398
11135.014648
11073.974609
10917.743164
11118.837891
11013.838867
10986.401367
11006.913086
11014.125977
10983.522461
11164.457031
11129.959961
11108.562500
11268.883789
11085.678711
10999.108398
11105.611328
10902.011719
11037.639648
11059.709961
11034.024414
10883.606445
11214.163086
11164.799805
11078.789062
11247.764648
11177.056641
10971.128906
11151.616211
11224.772461
11062.126953
11103.092773
11082.301758
11075.066406
11220.143555
11153.444336
11143.305664
11114.692383
11149.954102
11095.184570
11097.749023
10989.266602
11095.194336
11089.640625
10995.021484
11127.739258
11127.709961
11086.475586
11219.160156
11263.170898
10970.531250
10973.522461
11258.428711
11327.328125
11107.293945
11116.766602
10921.883789
11127.559570
11227.838867
11125.865234
10956.420898
11158.624023
11221.361328
11171.441406
11047.671875
11160.974609
11151.530273
11148.139648
11069.766602
11037.372070
11259.311523
11054.273438
10941.532227
10887.131836
11001.410156
11032.946289
11241.941406
11369.272461
11300.436523
11400.405273
11443.089844
11223.897461
11321.514648
11319.055664
11145.100586
11278.118164
11207.260742
11145.105469
11300.752930
11136.075195
11205.291992
11129.837891
11126.108398
11104.967773
11211.071289
11295.725586
11233.692383
11162.514648
11038.165039
11200.660156
11196.279297
11181.205078
11223.272461
11242.163086
11067.714844
11209.752930
11219.443359
11237.420898
11187.468750
11311.410156
11109.502930
11142.346680
11258.963867
11188.069336
11330.581055
11091.459961
11115.643555
11192.477539
11272.452148
11127.881836
11121.722656
11171.114258
11213.847656
11255.069336
11161.459961
11260.719727
11089.600586
11216.582031
11117.879883
11250.638672
11261.944336
11120.695312
11225.416016
11262.896484
11140.017578
11140.745117
11331.579102
11244.633789
11203.418945
11263.440430
11067.296875
11256.520508
11269.248047
11143.006836
11247.905273
11265.463867
11207.802734
11270.101562
11284.612305
11173.575195
11372.970703
11415.535156
11260.630859
11148.999023
11295.069336
11158.941406
11169.233398
11155.355469
11241.653320
11174.366211
11162.123047
11214.996094
11250.106445
11310.181641
11288.074219
11131.042969
11322.323242
11015.458984
11279.983398
11375.693359
11275.974609
11219.619141
11361.014648
11233.839844
11078.291016
11158.053711
11269.469727
11177.333984
11266.059570
11220.727539
11156.853516
11286.617188
11289.354492
11125.079102
11156.166016
11248.432617
11304.129883
11164.225586
11131.846680
11216.340820
11380.066406
11187.327148
11171.163086
11185.957031
11155.459961
11295.268555
11457.701172
11200.468750
11201.405273
11221.518555
11122.130859
11331.458008
11366.527344
11045.361328
11235.668945
11200.768555
11040.315430
11332.565430
11261.605469
11291.937500
11077.570312
11201.362305
11172.669922
11235.652344
11150.524414
11350.881836
11214.946289
11116.772461
11015.094727
11176.256836
11301.917969
11250.522461
11327.145508
11183.681641
11183.571289
11374.208008
11277.316406
11114.109375
11121.416016
11088.121094
11267.931641
11306.164062
11352.705078
11198.827148
11114.737305
11199.152344
11208.203125
11203.493164
11032.547852
11167.549805
11338.878906
11156.134766
11246.326172
11277.018555
11193.168945
11165.407227
11264.140625
11167.547852
11078.875000
11169.471680
11298.387695
11113.664062
11297.027344
11264.463867
11244.572266
11293.729492
11251.087891
11259.464844
11317.336914
11245.269531
11253.861328
11217.766602
11200.086914
11188.922852
11321.259766
11260.397461
11207.190430
11378.113281
11291.535156
11095.384766
11208.490234
11206.202148
11247.454102
11366.167969
11263.094727
11179.143555
11187.228516
11361.926758
11309.750000
11034.881836
11287.418945
11223.547852
11088.421875
11269.043945
11197.047852
11224.919922
11275.381836
11261.717773
11151.074219
11237.531250
11256.348633
11215.455078
11320.688477
11249.697266
11238.280273
11222.873047
11233.151367
11252.875977
11333.846680
11245.161133
11118.165039
11259.996094
11196.017578
11307.139648
11173.949219
11102.524414
11070.969727
11094.598633
11402.184570
11109.189453
11167.286133
11166.567383
11126.971680
11059.594727
10973.822266
11124.062500
11121.920898
11133.537109
11105.158203
11151.905273
11086.524414
11264.683594
11256.357422
11191.313477
11416.115234
11199.415039
11106.001953
11206.631836
11241.081055
11158.263672
11276.704102
11214.371094
11265.765625
11198.097656
11228.816406
11189.778320
11203.136719
11126.972656
11216.505859
11297.077148
11056.099609
11074.438477
11257.219727
11183.282227
11284.889648
11179.469727
11093.817383
11139.493164
11102.250977
11110.323242
11243.918945
11164.499023
11432.552734
11319.810547
11240.725586
11341.657227
11073.746094
11308.000977
11001.250000
11000.086914
11118.016602
11082.124023
11147.342773
11116.790039
11113.393555
11043.801758
11112.780273
11140.451172
11042.846680
11240.407227
11144.180664
11073.600586
11122.321289
11151.433594
11168.833008
11217.402344
11282.797852
11148.014648
11111.652344
11006.206055
11077.824219
11162.950195
11286.208984
11160.339844
11189.622070
11270.736328
11127.813477
11235.757812
11097.625977
11148.296875
11275.245117
11178.978516
11085.047852
11042.366211
11158.135742
11306.150391
11050.990234
11219.471680
11128.498047
11157.570312
11430.456055
11294.641602
11141.993164
11184.657227
11156.008789
11182.040039
11183.750977
11154.024414
11088.753906
11114.178711
11163.078125
11155.668945
11035.268555
11187.433594
11238.569336
11244.640625
11059.020508
11132.631836
10998.629883
11131.270508
11209.844727
11107.223633
11183.602539
11010.220703
11175.677734
11068.855469
11197.208984
11055.449219
11235.770508
11111.722656
11095.160156
11105.743164
11173.127930
11101.038086
11152.542969
11184.961914
10978.148438
11174.536133
11225.412109
11277.958008
11169.625977
11198.321289
11183.355469
11219.874023
11111.399414
11036.845703
11216.707031
11230.836914
11286.031250
11210.163086
10918.862305
11056.211914
11244.028320
11000.563477
11127.862305
11276.262695
11150.574219
10919.270508
11149.618164
10964.443359
10979.105469
11094.733398
11107.394531
11126.975586
10978.235352
11102.234375
11211.638672
11109.415039
11140.590820
11299.264648
11089.607422
11122.982422
11000.465820
11106.160156
11085.150391
11150.528320
11151.693359
11090.875000
11073.199219
11096.634766
11245.108398
11197.088867
11251.435547
11058.244141
11022.527344
11006.432617
11109.231445
11326.322266
10985.819336
11219.370117
11132.227539
11079.410156
11184.070312
11319.230469
11134.609375
11379.125977
11257.588867
11163.319336
11263.765625
11075.616211
11207.250977
11186.428711
11127.904297
11134.722656
11081.027344
11194.589844
11097.651367
11079.342773
11242.938477
11131.669922
11099.667969
11323.634766
11323.932617
11320.805664
11295.766602
11184.928711
11140.541016
11206.461914
11137.119141
11166.876953
11240.318359
11094.972656
11137.589844
11242.023438
11133.494141
11063.155273
11134.229492
11283.481445
11009.575195
11359.003906
11265.298828
11129.224609
11104.449219
11190.913086
10963.168945
11159.958008
11104.190430
11167.993164
11064.742188
11159.391602
11245.916016
11244.544922
11188.829102
11182.269531
11138.370117
11116.875977
11197.874023
11255.040039
11159.964844
11135.555664
11213.544922
11291.929688
11158.375000
11223.904297
11203.453125
11331.820312
11337.519531
11327.308594
11330.905273
11118.616211
11262.855469
11460.605469
11128.688477
11223.014648
11275.711914
11266.295898
11317.371094
10996.631836
11256.732422
11269.056641
11112.032227
11220.602539
11102.984375
11196.667969
11133.116211
11251.550781
11196.816406
11175.598633
11158.437500
11244.797852
11175.613281
11187.290039
11209.358398
11077.952148
11153.770508
11110.776367
11013.886719
11202.616211
11186.314453
11201.791016
11122.149414
11168.542969
11149.168945
11183.742188
11231.758789
11214.403320
11278.160156
11303.287109
11158.912109
11163.020508
11221.950195
11228.372070
11043.866211
11034.904297
11158.597656
11125.693359
11126.047852
11297.165039
11411.641602
11353.720703
11117.949219
11249.151367
11174.958984
11172.798828
11155.729492
11159.177734
11202.510742
11152.670898
11104.190430
11147.290039
11268.725586
11214.750977
11163.024414
11356.472656
11175.231445
11104.608398
11197.141602
11180.551758
11053.977539
11091.545898
11069.991211
11252.303711
11374.001953
11235.391602
11223.821289
11251.699219
10991.086914
11194.965820
10943.994141
10939.833008
11171.612305
11039.940430
11254.022461
11164.210938
11184.744141
11176.195312
10931.818359
11143.851562
11335.422852
11108.001953
11129.839844
11097.405273
11085.853516
11051.093750
11141.659180
11292.329102
11003.524414
11030.657227
11034.344727
11322.550781
11063.886719
11219.986328
11188.043945
11037.089844
```
