## Supplementary material for "Functional connectivity across the human subcortical auditory system using an autoregressive matrix-Gaussian copula graphical model approach with partial correlations": Code: roi-08_mean_ts.txt

```
11311.409180
11278.006836
11098.437500
11150.356445
11105.958008
10945.816406
11025.593750
11029.825195
10869.626953
11006.301758
11025.472656
10950.429688
11125.440430
10966.320312
11014.445312
11092.886719
10933.994141
11060.452148
11002.093750
11049.811523
11068.243164
10958.362305
11093.375000
11146.111328
11156.633789
11062.788086
11173.969727
11154.336914
10941.513672
11165.767578
11125.387695
10942.290039
11190.814453
11075.562500
11080.882812
10999.583984
11207.971680
11022.089844
11125.385742
11106.618164
11255.725586
11256.138672
10842.028320
11021.873047
11251.458984
11457.552734
11308.396484
11217.232422
11042.187500
11157.573242
11325.208984
10953.138672
11091.538086
11065.066406
10915.686523
10872.448242
10986.906250
11033.811523
11151.735352
11242.500977
10961.833984
10980.514648
11126.610352
11032.799805
11113.725586
11224.274414
11067.183594
11162.887695
11209.291016
11138.178711
11200.820312
11163.590820
11210.502930
11054.833008
11127.782227
11057.325195
11113.897461
11001.074219
11033.544922
11172.626953
11161.948242
11046.235352
11115.516602
11153.930664
11217.403320
11216.738281
10992.934570
11137.751953
11172.654297
11122.999023
11243.393555
11244.253906
11097.573242
11126.731445
11069.792969
10967.711914
10890.396484
10962.284180
11114.697266
11223.301758
11087.752930
11085.191406
11088.899414
11105.325195
11083.077148
11105.730469
10904.749023
10967.085938
11008.323242
10954.664062
11143.919922
11217.645508
11099.918945
11058.513672
11225.061523
11068.206055
11020.073242
11141.210938
11106.793945
11112.683594
11167.701172
11132.176758
10982.852539
11091.702148
10975.305664
10989.532227
10958.431641
10812.208984
10943.097656
10957.990234
10972.074219
11005.110352
11190.073242
11063.022461
10939.467773
11220.860352
11082.269531
11015.961914
11165.389648
11047.903320
11029.225586
11153.210938
10939.341797
10932.149414
11032.968750
11022.357422
10992.708984
11032.486328
11173.256836
10995.737305
11266.362305
11075.489258
10996.679688
11088.822266
11066.822266
10965.835938
11039.965820
11246.532227
10943.789062
11104.226562
11098.236328
10973.176758
11141.216797
11034.889648
11041.728516
11082.050781
11054.279297
11123.027344
11051.156250
11110.666992
11023.616211
11145.927734
10903.023438
11140.916016
11090.009766
11028.167969
11106.324219
11006.061523
10896.851562
10939.077148
10999.961914
10751.906250
10942.899414
11038.108398
10818.572266
10871.892578
10913.248047
10786.657227
10921.787109
11002.091797
10974.586914
11052.617188
10992.770508
10981.350586
10971.819336
11001.216797
10932.333008
10828.332031
10977.753906
10901.499023
10938.337891
10916.125977
10816.967773
10814.041992
10969.530273
10963.981445
10906.441406
10932.781250
10915.053711
10897.667969
11009.149414
10820.710938
10908.637695
11015.833008
10860.211914
10952.910156
10921.241211
10910.134766
11051.150391
10923.425781
10860.500000
10945.024414
10984.676758
11137.422852
10877.762695
10866.622070
10843.863281
10834.302734
10910.866211
10953.383789
10808.636719
10829.023438
11006.763672
10830.479492
10971.337891
10923.012695
10855.079102
10841.936523
11053.064453
11024.888672
11106.563477
11011.164062
10925.241211
11088.005859
10997.041992
10923.652344
11008.189453
10966.656250
10873.831055
10957.519531
10796.264648
10790.961914
11082.524414
11057.583008
10963.044922
11114.170898
10939.172852
10868.165039
11059.422852
11105.211914
11106.183594
11233.612305
11023.715820
11007.509766
11005.021484
10913.820312
10712.097656
10839.031250
11108.449219
11134.112305
11057.021484
10998.172852
10958.257812
11127.924805
11010.112305
10750.451172
10856.178711
10989.732422
10945.769531
11099.288086
11015.449219
10962.801758
11238.681641
10988.215820
11016.085938
11078.918945
11079.277344
10937.936523
10939.233398
10935.445312
10986.750977
10996.321289
10927.701172
11078.887695
11091.650391
10973.787109
11120.712891
11145.794922
11085.572266
10913.024414
10882.101562
10937.867188
10984.970703
11050.425781
10913.955078
11010.646484
11090.047852
11089.886719
10944.867188
11081.231445
10882.034180
10912.072266
11065.294922
11039.357422
10911.163086
11163.550781
10773.751953
10931.238281
10971.917969
10796.176758
10826.867188
10880.811523
10995.700195
10890.007812
11189.717773
11058.509766
11097.364258
11137.193359
10977.708008
10976.386719
10942.923828
10831.577148
10883.750000
10926.829102
10913.058594
10866.678711
10925.752930
10890.282227
10942.924805
10975.023438
10921.313477
10848.072266
11129.384766
11040.183594
11062.354492
11025.113281
10912.186523
11056.680664
11146.936523
11007.883789
11086.377930
11158.262695
10970.491211
11049.383789
11014.217773
10835.791016
10958.613281
10975.938477
10923.830078
11034.656250
11092.282227
11126.437500
10938.740234
11034.704102
10982.537109
10962.257812
11095.851562
10844.636719
10996.616211
11077.290039
10949.033203
10983.858398
10993.523438
11078.464844
11057.693359
11089.916016
10972.545898
11142.593750
11126.864258
11140.000977
11015.750000
11123.634766
11072.940430
11084.693359
11034.708008
10976.446289
11100.583984
11152.294922
10873.584961
11021.591797
11000.533203
11017.816406
11010.502930
11020.051758
10993.434570
11033.397461
10923.988281
11099.666992
11120.332031
10872.624023
10889.861328
10914.743164
10984.920898
11067.471680
11115.049805
11116.531250
10974.702148
11035.416992
10998.393555
11032.730469
11038.840820
11104.824219
11004.021484
10888.862305
11113.978516
11025.159180
11071.375977
11002.083984
10810.670898
10784.344727
10913.476562
11110.414062
11096.874023
11051.250000
10925.537109
10992.325195
10902.292969
11031.380859
10995.323242
11003.027344
10958.210938
10981.916992
10738.014648
10742.548828
10713.329102
10811.253906
10865.689453
10916.107422
10927.693359
10862.406250
10875.325195
10918.628906
10829.544922
10903.663086
11149.852539
10986.802734
10982.063477
10957.027344
10827.122070
10842.582031
10950.480469
10910.783203
10744.820312
10923.589844
10914.326172
10827.470703
10921.622070
10935.167969
10962.841797
10930.089844
10977.957031
11052.684570
11039.150391
10820.471680
10887.511719
10780.940430
10926.423828
11126.030273
10894.475586
11124.030273
11075.497070
11006.510742
11030.684570
11081.962891
10865.920898
10908.262695
10978.917969
10961.487305
10904.207031
10992.492188
10880.998047
11023.100586
10913.188477
10803.294922
10893.876953
10883.304688
11018.099609
10905.534180
10994.395508
10951.705078
10933.909180
11005.465820
10926.923828
10879.511719
11047.064453
11078.176758
11017.739258
10993.468750
10942.764648
10919.718750
10933.058594
11027.038086
10815.089844
10961.200195
11168.232422
10806.258789
10869.897461
11040.722656
10959.855469
10841.784180
10684.916992
10874.236328
10909.013672
10898.644531
10860.752930
10898.251953
11091.633789
10992.193359
10797.124023
10804.914062
10993.380859
11062.400391
10996.781250
11081.073242
10744.357422
10952.069336
10775.926758
10912.319336
10747.874023
10642.602539
10645.824219
10625.092773
10894.481445
10898.827148
10667.208984
10802.873047
10807.444336
10883.501953
10760.660156
10799.387695
10822.342773
10783.346680
10888.083008
10941.378906
10875.517578
10833.743164
10935.252930
10949.570312
10818.316406
10873.664062
10731.468750
10788.632812
10949.118164
10807.485352
10590.837891
10735.449219
10894.724609
10983.125000
10979.034180
10862.493164
10873.883789
10912.792969
10908.001953
10893.012695
11011.810547
10890.142578
10889.875977
10908.892578
10814.748047
10764.510742
10806.279297
10923.708008
10989.808594
10872.345703
10927.260742
10962.516602
11017.420898
10982.755859
11132.114258
11142.482422
10972.281250
10986.660156
10934.246094
10863.054688
10826.326172
10816.840820
10845.800781
10806.775391
11093.130859
10763.010742
10935.670898
10986.597656
10830.862305
10818.449219
10754.698242
10758.102539
10866.030273
11008.231445
10970.840820
10833.500977
10942.235352
10990.107422
10902.986328
10900.188477
10839.663086
10849.016602
10802.500000
10690.134766
10720.867188
10766.999023
10847.553711
10967.597656
10894.979492
10829.227539
10809.789062
10995.520508
10965.535156
11091.275391
10979.842773
10852.910156
10806.509766
10914.419922
10917.039062
10902.201172
10970.108398
10853.583984
10936.131836
10905.891602
10898.627930
10883.238281
11060.144531
11095.306641
11065.134766
10985.477539
10853.832031
10979.767578
10905.482422
10699.197266
10626.457031
10841.897461
10782.464844
10840.647461
10758.993164
10775.452148
10828.889648
10774.634766
10835.033203
10823.301758
10800.349609
10720.369141
10874.881836
10798.653320
10810.049805
10875.769531
10977.961914
10833.229492
10907.268555
10903.320312
10895.939453
10877.214844
10868.948242
11001.102539
10975.333008
10898.686523
10844.521484
10914.047852
10872.498047
10984.528320
10979.330078
10949.152344
11047.812500
10845.219727
10891.705078
10828.711914
10965.282227
10879.158203
10809.094727
10886.233398
11019.357422
10823.531250
10655.630859
10748.987305
10728.991211
10888.696289
10837.061523
10860.013672
10792.446289
10846.858398
10911.412109
10999.517578
10981.619141
10975.494141
10753.166992
10864.162109
10977.339844
10792.060547
10795.450195
10982.907227
10856.641602
10852.092773
10882.791016
10919.118164
10988.856445
10861.309570
10846.500977
11074.430664
11007.952148
10811.839844
10864.180664
11045.244141
11130.680664
11158.810547
10791.872070
10964.632812
10945.577148
11067.791016
11050.977539
11110.023438
10961.184570
10785.763672
10840.590820
10755.343750
10860.407227
10918.858398
10835.183594
10882.422852
10919.740234
10887.590820
10987.233398
11157.145508
11027.166992
11100.748047
10940.385742
10906.520508
10912.672852
10965.300781
11041.717773
11030.191406
11085.785156
11145.069336
11030.762695
11154.500000
11027.106445
11017.304688
11226.696289
11137.698242
11094.691406
10988.393555
11055.904297
10939.332031
10920.238281
11105.114258
10940.271484
10903.507812
10910.575195
10901.700195
10789.044922
10967.621094
10928.553711
10977.342773
11015.483398
10899.242188
10885.172852
11034.856445
10982.311523
11226.487305
11050.387695
10918.672852
10962.647461
10982.872070
11011.539062
11095.308594
11070.487305
10922.014648
10858.380859
11048.016602
10896.755859
10950.021484
10976.985352
11031.711914
10833.159180
10923.402344
10987.080078
10872.865234
10963.529297
10915.298828
11074.343750
11062.666016
10833.900391
11049.742188
10855.835938
10830.787109
10957.024414
11016.391602
10949.481445
10826.274414
11004.798828
10859.413086
10902.601562
10827.320312
10923.170898
10855.278320
10903.908203
10837.811523
10832.519531
11013.367188
11041.906250
10840.891602
10999.224609
10912.652344
10694.302734
10733.264648
10823.756836
10644.861328
10804.816406
10872.361328
10765.929688
10823.833984
10928.737305
10863.458008
10863.660156
10990.596680
11039.696289
10929.427734
11070.827148
10830.062500
10873.733398
10795.951172
10847.903320
10981.451172
10958.562500
10852.605469
11157.709961
11206.829102
10766.422852
10878.532227
10983.543945
10909.599609
10733.423828
10764.258789
10775.356445
10869.886719
10828.488281
10924.480469
11044.372070
11050.874023
10884.977539
11022.343750
10684.815430
10762.534180
10744.034180
10709.888672
10750.605469
10712.056641
10739.608398
10890.996094
11126.248047
10854.875977
10724.257812
10889.552734
10838.499023
10932.672852
11031.037109
10906.314453
10896.896484
11105.441406
10866.097656
10914.162109
10927.531250
10517.741211
10820.676758
10810.455078
10766.884766
10716.095703
10882.971680
10862.841797
10869.052734
10889.284180
10934.242188
10966.755859
10959.980469
10954.683594
10979.327148
11059.882812
11108.179688
10870.505859
10884.554688
11008.201172
11037.595703
11037.500977
11041.781250
10814.436523
10805.624023
10590.479492
10707.051758
10971.394531
10849.038086
10836.934570
10780.542969
10728.508789
```
