## Supplementary material for "Functional connectivity across the human subcortical auditory system using an autoregressive matrix-Gaussian copula graphical model approach with partial correlations": Code: roi-09_mean_ts.txt

```
11616.412109
11668.527344
11400.482422
11613.037109
11502.319336
11464.352539
11509.947266
11498.608398
11405.183594
11625.630859
11464.030273
11504.131836
11546.837891
11426.498047
11411.333984
11606.375000
11484.910156
11543.467773
11756.676758
11409.108398
11472.711914
11491.300781
11521.280273
11553.172852
11518.711914
11514.719727
11534.565430
11594.406250
11499.149414
11629.375000
11536.622070
11417.833984
11525.632812
11458.141602
11431.983398
11334.378906
11395.787109
11239.757812
11469.132812
11453.293945
11466.550781
11538.750977
11218.422852
11213.322266
11721.372070
11770.480469
11688.138672
11550.978516
11497.724609
11607.274414
11741.612305
11453.889648
11523.228516
11634.462891
11366.647461
11502.214844
11436.345703
11571.517578
11478.964844
11582.141602
11573.899414
11398.288086
11796.690430
11476.549805
11495.726562
11638.702148
11429.014648
11585.308594
11540.050781
11473.282227
11691.564453
11501.517578
11401.121094
11511.243164
11557.987305
11384.923828
11538.653320
11431.666016
11475.616211
11493.294922
11541.114258
11368.722656
11544.695312
11475.638672
11371.756836
11615.071289
11280.072266
11365.302734
11564.201172
11440.235352
11508.219727
11666.137695
11472.520508
11620.748047
11518.669922
11463.615234
11532.058594
11568.568359
11469.593750
11737.364258
11514.857422
11435.505859
11555.594727
11560.863281
11376.929688
11489.429688
11420.770508
11513.113281
11549.614258
11498.845703
11536.882812
11565.499023
11402.505859
11415.944336
11695.811523
11315.134766
11267.409180
11574.770508
11494.594727
11461.436523
11400.569336
11525.221680
11377.971680
11447.685547
11487.122070
11358.305664
11354.507812
11466.115234
11428.555664
11410.659180
11541.044922
11313.248047
11439.619141
11380.252930
11531.175781
11511.876953
11345.514648
11215.271484
11500.404297
11322.582031
11279.239258
11393.618164
11346.132812
11365.029297
11409.639648
11316.208008
11211.700195
11465.789062
11303.922852
11317.305664
11450.435547
11290.065430
11326.882812
11412.558594
11388.124023
11404.933594
11489.868164
11472.044922
11327.897461
11460.827148
11405.086914
11281.875977
11515.840820
11345.593750
11243.261719
11517.966797
11365.864258
11481.989258
11559.756836
11336.582031
11413.717773
11489.266602
11318.305664
11451.543945
11576.081055
11337.179688
11460.488281
11610.393555
11340.291992
11384.013672
11357.589844
11298.277344
11297.655273
11443.291992
11387.219727
11320.255859
11392.410156
11384.163086
11379.591797
11430.991211
11467.240234
11441.496094
11502.332031
11430.214844
11384.613281
11364.414062
11291.647461
11365.927734
11247.127930
11346.392578
11332.143555
11350.523438
11348.694336
11377.949219
11417.876953
11292.561523
11423.733398
11357.105469
11264.992188
11287.958008
11403.193359
11330.402344
11253.580078
11300.719727
11237.231445
11321.750977
11403.387695
11339.340820
11459.157227
11385.332031
11225.835938
11332.646484
11271.502930
11562.691406
11343.460938
11421.166016
11352.466797
11252.147461
11183.596680
11338.645508
11253.420898
11252.238281
11479.034180
11168.861328
11392.680664
11455.028320
11285.116211
11356.497070
11343.558594
11362.343750
11429.034180
11216.270508
11254.986328
11264.209961
11296.718750
11343.135742
11509.659180
11285.991211
11290.707031
11345.811523
11306.972656
11211.520508
11449.327148
11371.003906
11242.352539
11436.560547
11112.947266
11165.293945
11394.368164
11380.333984
11378.369141
11422.056641
11263.837891
11346.805664
11545.564453
11379.775391
11256.717773
11310.583008
11448.559570
11311.334961
11238.339844
11511.945312
11281.696289
11428.766602
11433.839844
11411.077148
11308.255859
11329.909180
11336.420898
11345.256836
11292.437500
11330.235352
11473.066406
11294.990234
11194.686523
11476.972656
11351.025391
11365.438477
11434.513672
11459.142578
11382.865234
11479.922852
11489.601562
11499.167969
11338.708008
11258.753906
11285.894531
11426.937500
11296.820312
11461.899414
11422.529297
11417.125977
11464.290039
11497.060547
11349.556641
11365.195312
11535.767578
11471.842773
11324.250000
11237.170898
11261.997070
11358.065430
11470.272461
11337.805664
11336.821289
11513.141602
11289.461914
11182.846680
11351.072266
11283.340820
11292.409180
11269.309570
11478.315430
11294.457031
11406.630859
11357.695312
11223.298828
11238.810547
11207.969727
11348.916992
11273.040039
11301.236328
11128.627930
11233.610352
11209.722656
11167.157227
11370.437500
11238.308594
11190.771484
11265.655273
11259.746094
11240.600586
11287.958008
11250.645508
11235.956055
11343.149414
11339.084961
11266.849609
11312.465820
11202.710938
11406.809570
11360.541992
11292.649414
11300.146484
11372.772461
11218.832031
11279.927734
11324.514648
11317.834961
11404.208984
11458.751953
11403.410156
11284.385742
11321.783203
11364.741211
11435.363281
11442.633789
11258.863281
11208.597656
11356.326172
11196.836914
11278.693359
11347.621094
11312.888672
11311.650391
11231.896484
11335.900391
11285.393555
11350.138672
11265.737305
11325.444336
11268.686523
11246.068359
11483.363281
11277.027344
11251.165039
11408.361328
11522.837891
11365.840820
11440.310547
11428.224609
11374.889648
11396.975586
11339.187500
11249.068359
11347.983398
11280.384766
11399.590820
11485.374023
11398.350586
11365.353516
11409.845703
11405.730469
11319.669922
11294.736328
11420.613281
11359.440430
11265.426758
11340.272461
11258.958008
11182.894531
11328.137695
11440.166992
11275.127930
11459.048828
11348.922852
11444.931641
11512.883789
11327.779297
11405.264648
11469.166992
11497.082031
11403.092773
11513.886719
11259.747070
11335.547852
11329.159180
11268.124023
11311.205078
11412.816406
11237.137695
11336.225586
11252.208984
11240.573242
11316.822266
11276.214844
11233.667969
11267.706055
11367.363281
11213.982422
11296.275391
11151.531250
11186.646484
11338.908203
11332.823242
11330.239258
11328.992188
11490.833984
11296.284180
11267.400391
11329.409180
11218.880859
11229.284180
11259.074219
11170.858398
11171.732422
11293.510742
11399.639648
11320.215820
11243.656250
11312.502930
11611.978516
11495.698242
11275.541992
11319.280273
11216.630859
11345.863281
11319.543945
11286.643555
11565.083008
11455.717773
11253.469727
11458.168945
11446.352539
11210.285156
11241.242188
11276.285156
11192.664062
11387.726562
11563.311523
11334.063477
11272.615234
11455.452148
11287.686523
11322.685547
11294.389648
11396.691406
11327.853516
11465.966797
11227.577148
11173.058594
11430.739258
11435.913086
11458.044922
11517.656250
11492.378906
11450.974609
11475.691406
11318.716797
11347.475586
11379.912109
11449.184570
11502.241211
11608.889648
11506.608398
11256.113281
11239.490234
11392.030273
11338.680664
11326.188477
11352.321289
11352.738281
11411.281250
11398.199219
11327.646484
11215.112305
11486.570312
11481.785156
11354.277344
11222.104492
11395.704102
11359.011719
11393.694336
11405.139648
11238.221680
11258.185547
11212.049805
11251.683594
11306.618164
11357.944336
11338.219727
11457.208984
11451.802734
11275.422852
11230.697266
11390.580078
11200.029297
11186.834961
11254.373047
11347.658203
11251.700195
11332.149414
11297.217773
11236.917969
11372.279297
11281.131836
11371.616211
11330.576172
11334.755859
11202.263672
11223.938477
11349.019531
11310.318359
11261.446289
11267.919922
11343.573242
11284.864258
11301.290039
11365.083008
11353.143555
11511.882812
11324.784180
11288.551758
11392.080078
11295.235352
11275.643555
11412.423828
11366.410156
11361.287109
11351.600586
11259.821289
11411.944336
11444.858398
11313.014648
11376.416992
11538.987305
11236.716797
11284.874023
11445.799805
11402.655273
11428.752930
11617.407227
11491.840820
11265.479492
11331.185547
11359.496094
11275.873047
11409.326172
11459.228516
11297.706055
11401.084961
11364.549805
11259.449219
11328.079102
11240.887695
11384.448242
11260.969727
11428.114258
11439.924805
11366.804688
11327.638672
11388.529297
11400.107422
11348.315430
11335.419922
11402.226562
11343.298828
11270.561523
11417.366211
11313.940430
11248.708984
11477.550781
11300.064453
11292.050781
11244.666992
11235.283203
11344.885742
11525.466797
11396.194336
11402.179688
11591.892578
11442.623047
11342.842773
11441.400391
11247.918945
11380.654297
11546.852539
11503.626953
11392.850586
11391.519531
11418.119141
11507.680664
11526.079102
11438.173828
11375.072266
11542.550781
11391.189453
11268.136719
11153.810547
11130.287109
11240.267578
11373.282227
11201.824219
11309.916016
11362.571289
11232.978516
11393.560547
11357.419922
11305.163086
11253.658203
11335.997070
11346.371094
11416.060547
11293.354492
11298.978516
11419.992188
11458.294922
11379.349609
11245.646484
11309.670898
11333.648438
11462.866211
11349.937500
11394.350586
11287.217773
11425.569336
11267.291992
11366.568359
11336.079102
11283.325195
11589.460938
11368.053711
11281.273438
11551.681641
11475.928711
11561.176758
11417.123047
11341.553711
11469.144531
11401.008789
11281.868164
11370.035156
11378.091797
11342.935547
11420.791016
11518.335938
11266.956055
11290.582031
11436.638672
11462.157227
11475.802734
11620.039062
11463.584961
11470.144531
11476.556641
11376.715820
11478.701172
11402.899414
11414.094727
11457.596680
11425.063477
11398.562500
11423.027344
11364.187500
11402.686523
11536.216797
11423.489258
11458.907227
11509.283203
11379.696289
11446.966797
11450.034180
11347.562500
11330.172852
11286.923828
11380.356445
11443.326172
11517.823242
11398.697266
11480.993164
11455.239258
11451.121094
11312.756836
11474.028320
11436.509766
11487.571289
11553.882812
11462.509766
11713.808594
11647.225586
11622.524414
11581.117188
11423.861328
11450.163086
11623.068359
11524.815430
11525.869141
11576.696289
11552.479492
11523.082031
11604.268555
11625.718750
11361.792969
11487.872070
11515.510742
11629.582031
11516.960938
11536.513672
11451.352539
11532.830078
11388.685547
11558.242188
11490.000000
11480.130859
11369.931641
11346.293945
11425.008789
11425.090820
11294.230469
11400.589844
11458.242188
11415.472656
11413.400391
11542.559570
11339.972656
11536.204102
11515.915039
11476.195312
11483.263672
11452.814453
11452.819336
11434.340820
11520.122070
11569.418945
11363.923828
11494.130859
11448.137695
11427.769531
11539.749023
11378.474609
11417.918945
11434.170898
11428.917969
11518.038086
11360.875000
11380.939453
11563.724609
11332.183594
11417.041016
11458.205078
11333.356445
11377.863281
11451.008789
11504.819336
11506.583984
11250.092773
11371.569336
11406.706055
11277.679688
11327.332031
11364.997070
11271.410156
11443.547852
11321.143555
11254.310547
11398.414062
11501.397461
11465.465820
11616.688477
11567.099609
11387.641602
11383.416016
11441.233398
11204.314453
11332.418945
11202.825195
11332.539062
11372.573242
11307.491211
11339.121094
11396.462891
11232.663086
11350.319336
11535.600586
11462.923828
11305.322266
11476.095703
11396.173828
11235.297852
11538.868164
11395.362305
11466.343750
11623.798828
11607.696289
11310.907227
11460.433594
11414.788086
11432.063477
11415.621094
11408.050781
11325.645508
11457.994141
11277.167969
11387.789062
11526.894531
11655.827148
11401.916992
11492.686523
11405.334961
11220.777344
11434.746094
11206.012695
11318.415039
11286.259766
11272.971680
11254.455078
11606.000977
11465.069336
11439.501953
11457.816406
11279.868164
11353.675781
11377.689453
11389.493164
11393.000000
11353.632812
11200.676758
11436.888672
11362.054688
11244.562500
11321.744141
11386.806641
11253.944336
11251.325195
11138.309570
11281.633789
11487.685547
11415.392578
11355.617188
11462.541992
11397.189453
11431.842773
11403.378906
11401.005859
11419.576172
11452.427734
11281.822266
11325.351562
11447.134766
11496.456055
11282.186523
11348.732422
11411.419922
11332.614258
11332.145508
11381.256836
11374.738281
11344.178711
11197.636719
11402.826172
```
