## Supplementary material for "Functional connectivity across the human subcortical auditory system using an autoregressive matrix-Gaussian copula graphical model approach with partial correlations": Code: roi-10_mean_ts.txt

```
10817.116211
10909.674805
10787.750000
10724.185547
10862.113281
10732.071289
10692.593750
10830.016602
10610.919922
10772.745117
10659.576172
10664.650391
10784.899414
10740.450195
10770.923828
10839.360352
10710.769531
10753.129883
10788.616211
10641.031250
10636.224609
10830.361328
10563.803711
10805.726562
10696.666992
10509.257812
10671.544922
10719.319336
10421.891602
10774.369141
10631.699219
10762.160156
10634.343750
10609.089844
10502.352539
10437.125977
10537.993164
10589.056641
10607.499023
10670.380859
10632.678711
10714.181641
10558.312500
10265.225586
10464.812500
10739.231445
10740.790039
10558.123047
10535.507812
10525.049805
10692.876953
10564.060547
10431.094727
10609.202148
10478.366211
10509.338867
10687.381836
10738.430664
10604.577148
10561.843750
10489.531250
10591.417969
10558.168945
10619.360352
10508.632812
10577.325195
10705.735352
10529.786133
10653.073242
10570.722656
10492.987305
10599.619141
10420.639648
10310.370117
10234.948242
10270.297852
10400.097656
10670.242188
10503.000977
10768.305664
10706.246094
10504.367188
10680.862305
10544.605469
10497.770508
10505.757812
10621.885742
10678.849609
10565.986328
10555.994141
10557.144531
10624.074219
10536.243164
10650.212891
10674.737305
10558.461914
10637.542969
10598.305664
10305.406250
10524.683594
10562.285156
10489.319336
10533.776367
10537.514648
10361.461914
10560.470703
10724.842773
10695.201172
10528.120117
10662.338867
10482.641602
10594.597656
10486.270508
10423.473633
10511.030273
10603.875000
10585.452148
10698.692383
10518.799805
10531.718750
10500.101562
10643.267578
10560.236328
10550.901367
10675.681641
10460.410156
10606.380859
10670.504883
10590.533203
10532.020508
10700.081055
10471.179688
10513.959961
10601.719727
10546.602539
10627.710938
10566.119141
10578.007812
10625.037109
10455.138672
10414.160156
10524.944336
10669.170898
10515.681641
10636.273438
10641.004883
10442.032227
10483.923828
10570.135742
10467.260742
10441.587891
10634.937500
10643.410156
10541.149414
10593.496094
10407.457031
10504.641602
10558.732422
10525.456055
10430.206055
10545.938477
10489.668945
10698.976562
10783.672852
10551.925781
10646.748047
10710.777344
10508.586914
10484.132812
10540.107422
10468.420898
10556.155273
10586.262695
10463.317383
10546.675781
10495.957031
10449.917969
10546.062500
10379.587891
10508.548828
10637.562500
10421.707031
10353.916992
10597.175781
10571.923828
10467.829102
10697.268555
10480.919922
10504.929688
10534.579102
10630.156250
10439.292969
10505.363281
10629.915039
10357.830078
10494.701172
10634.264648
10367.946289
10550.135742
10769.192383
10508.568359
10604.087891
10551.226562
10467.202148
10434.986328
10553.666992
10504.333008
10744.742188
10350.272461
10366.370117
10631.416992
10440.337891
10460.937500
10647.972656
10473.223633
10547.347656
10644.720703
10584.488281
10467.007812
10511.602539
10529.199219
10474.704102
10533.709961
10560.105469
10537.988281
10375.055664
10695.919922
10463.455078
10349.446289
10613.093750
10542.753906
10430.824219
10604.718750
10503.845703
10373.542969
10535.969727
10392.337891
10380.855469
10604.894531
10379.054688
10556.702148
10697.621094
10430.737305
10449.352539
10655.850586
10395.584961
10451.316406
10618.955078
10307.149414
10544.250000
10596.382812
10442.118164
10517.676758
10539.863281
10254.061523
10632.448242
10532.662109
10389.905273
10560.750000
10713.681641
10627.231445
10681.461914
10631.611328
10491.938477
10570.551758
10583.086914
10483.491211
10511.180664
10543.780273
10418.566406
10576.726562
10517.860352
10398.508789
10418.834961
10515.930664
10502.544922
10332.391602
10560.320312
10409.352539
10580.209961
10715.494141
10545.087891
10689.625977
10599.164062
10566.067383
10454.382812
10577.608398
10385.202148
10526.948242
10794.761719
10652.100586
10655.330078
10544.941406
10428.114258
10669.766602
10485.386719
10508.418945
10548.054688
10501.345703
10482.881836
10670.430664
10484.645508
10351.418945
10488.297852
10371.708008
10453.520508
10510.907227
10509.557617
10507.882812
10563.508789
10500.645508
10502.732422
10527.068359
10486.102539
10524.937500
10467.477539
10547.712891
10391.461914
10522.244141
10517.719727
10438.702148
10608.483398
10426.363281
10353.692383
10406.108398
10467.660156
10522.786133
10543.314453
10475.191406
10497.770508
10446.222656
10641.397461
10280.448242
10377.049805
10426.400391
10249.850586
10464.810547
10422.030273
10365.560547
10534.585938
10475.458008
10449.424805
10630.032227
10556.954102
10335.213867
10456.001953
10414.700195
10476.806641
10647.341797
10422.686523
10526.830078
10544.785156
10398.998047
10380.112305
10611.172852
10429.920898
10540.871094
10617.535156
10479.626953
10520.710938
10647.445312
10519.662109
10444.669922
10701.169922
10370.902344
10670.962891
10690.165039
10483.611328
10509.817383
10531.168945
10559.908203
10596.826172
10619.178711
10606.279297
10415.198242
10538.116211
10401.738281
10416.060547
10678.043945
10420.995117
10528.357422
10451.669922
10654.722656
10721.257812
10717.200195
10582.585938
10689.768555
10465.513672
10467.926758
10451.459961
10525.711914
10477.993164
10591.325195
10674.901367
10621.498047
10766.429688
10719.316406
10596.618164
10683.419922
10654.048828
10669.699219
10524.624023
10744.514648
10691.612305
10541.183594
10661.619141
10626.956055
10478.549805
10662.182617
10806.276367
10648.964844
10611.798828
10869.658203
10599.310547
10780.674805
10704.392578
10535.443359
10693.899414
10562.897461
10767.003906
10644.350586
10729.786133
10778.224609
10789.768555
10848.003906
10852.321289
10974.624023
10697.454102
10620.873047
10719.571289
10549.182617
10540.523438
10559.077148
10579.038086
10598.089844
10575.906250
10530.266602
10432.112305
10743.097656
10588.261719
10623.295898
10794.211914
10688.055664
10666.491211
11005.227539
10659.551758
10574.451172
10760.241211
10843.495117
10673.529297
10837.049805
10788.011719
10829.310547
10815.170898
10782.195312
10633.017578
10714.832031
10433.727539
10633.875000
10548.847656
10644.162109
10558.735352
10789.817383
10711.668945
10683.336914
10730.270508
10822.361328
11008.524414
10719.681641
10753.404297
10771.352539
10685.337891
10730.473633
10803.363281
10654.906250
10719.579102
10728.548828
10901.663086
10819.432617
10721.981445
10708.494141
10631.430664
10589.207031
10676.788086
10517.348633
10628.344727
10790.745117
10701.991211
10823.989258
10810.279297
10701.319336
10723.952148
10908.977539
10595.976562
10779.618164
10720.876953
10603.687500
10703.218750
10790.493164
10733.751953
10806.623047
10639.716797
10799.093750
10953.266602
10743.253906
10568.404297
10737.055664
10778.094727
10661.389648
10698.205078
10692.386719
10870.333008
10774.825195
10761.937500
10805.075195
10807.102539
10675.196289
10754.413086
10686.776367
10752.495117
10937.881836
10901.818359
10794.281250
10894.469727
11081.026367
10768.044922
10818.496094
10706.479492
10698.452148
10791.460938
10721.331055
10692.786133
10639.319336
10750.408203
10625.547852
10509.507812
10792.437500
10593.892578
10648.250977
10725.885742
10658.618164
10702.898438
10714.330078
10592.647461
10687.408203
10666.305664
10580.986328
10696.400391
10766.514648
10824.917969
10851.416992
10812.126953
10875.425781
10838.710938
10813.481445
10750.579102
10677.885742
10586.536133
10641.391602
10617.633789
10654.854492
10833.142578
10809.430664
10700.314453
10591.666992
10613.324219
10834.373047
10644.341797
10888.824219
10982.875977
10840.155273
10632.155273
10750.647461
10729.750000
10715.887695
10830.801758
10836.618164
10717.618164
10849.545898
10733.371094
10742.917969
10976.250000
10795.944336
10647.689453
10864.007812
10797.074219
10748.982422
10714.269531
10768.708008
10672.581055
10478.273438
10499.460938
10497.540039
10505.898438
10780.274414
10599.168945
10684.123047
10657.644531
10853.415039
10702.246094
10795.851562
10607.125000
10657.498047
10802.049805
10766.269531
10723.189453
10748.611328
10799.926758
10778.402344
10599.541992
10522.151367
10577.494141
10710.519531
10609.706055
10755.910156
10598.270508
10586.777344
10870.915039
10790.917969
10766.667969
10742.030273
10737.188477
10598.516602
10626.144531
10981.500977
10704.847656
10772.594727
10807.457031
10697.575195
10807.682617
10988.852539
10720.862305
10907.003906
10862.575195
10741.463867
10818.731445
10860.639648
10765.718750
10619.612305
10754.505859
10640.894531
10637.745117
10543.163086
10709.973633
10641.838867
10751.350586
10669.430664
10563.487305
10597.873047
10525.170898
10739.512695
10803.704102
10736.411133
10734.682617
10666.379883
10760.156250
10795.729492
10917.033203
10740.151367
10698.439453
10839.143555
10816.475586
10696.232422
10943.040039
10821.443359
11065.926758
10734.360352
10691.492188
10839.383789
10748.489258
10887.880859
10895.870117
10802.173828
10693.218750
10664.242188
10689.449219
10946.291992
10874.937500
10572.443359
10800.794922
10777.181641
10738.237305
10605.748047
10407.459961
10748.432617
10738.969727
10787.298828
10601.801758
10683.118164
10642.564453
10496.414062
10630.449219
10636.737305
10418.217773
10696.391602
10610.439453
10698.108398
10514.094727
10623.366211
10770.551758
10719.579102
10722.810547
10725.757812
10821.233398
10713.142578
10770.185547
10912.323242
10750.829102
10776.956055
10784.116211
10766.536133
10821.255859
10821.462891
10726.405273
10887.577148
10716.452148
10890.479492
10943.625000
10800.483398
10980.547852
10954.963867
10840.432617
11097.727539
10835.708008
10776.281250
10840.170898
10821.392578
10775.604492
10728.231445
10651.732422
10653.773438
10809.091797
10732.878906
10682.543945
10663.358398
10759.444336
10713.008789
10665.117188
10830.053711
10589.288086
10554.150391
10917.602539
10895.832031
10727.810547
10815.279297
10723.970703
10832.851562
10673.813477
10826.918945
10700.767578
10678.783203
10831.974609
10400.375977
10518.212891
10698.620117
10496.132812
10505.817383
10599.683594
10567.687500
10709.930664
10770.960938
10805.056641
10707.099609
10681.107422
10492.217773
10675.937500
10409.264648
10658.380859
10519.766602
10720.418945
10585.280273
10624.530273
10771.980469
10785.972656
10795.102539
10920.850586
10801.049805
10689.482422
10681.663086
10872.788086
10674.952148
10795.074219
10748.290039
10875.025391
10756.413086
10703.294922
10922.128906
10891.681641
10653.307617
10745.996094
10858.033203
10793.363281
10781.943359
10932.474609
10934.143555
10933.855469
10758.610352
10998.054688
10638.577148
10849.055664
10794.642578
10719.394531
10874.870117
10912.794922
10811.114258
10854.937500
10782.136719
10765.756836
10749.386719
10747.407227
10740.426758
10815.102539
10792.209961
10578.556641
10887.350586
10777.864258
10676.251953
10732.676758
10752.793945
10721.376953
10778.514648
10793.626953
10843.819336
10979.638672
10977.067383
10703.125977
10841.880859
10673.995117
10598.720703
10759.335938
10916.294922
10792.595703
10617.892578
10637.982422
10823.412109
10723.250977
10882.875977
10754.314453
10725.419922
10801.793945
10811.779297
10671.600586
10685.885742
10844.106445
10786.084961
11039.870117
10972.576172
10717.257812
10816.331055
10793.125977
10772.769531
10620.401367
10685.688477
10661.219727
10763.169922
10710.424805
10860.176758
10829.366211
10689.433594
10750.500977
10525.186523
10696.612305
10699.794922
10725.706055
10676.244141
10812.188477
10813.211914
11003.939453
10827.893555
10834.974609
10941.832031
10953.172852
10727.035156
10757.656250
10657.202148
10605.104492
10774.808594
10671.933594
10659.229492
10845.567383
10954.355469
10828.412109
10954.803711
10833.400391
10882.279297
10928.852539
10888.170898
10835.663086
10885.932617
10988.536133
10938.748047
10867.821289
10935.998047
10894.654297
10670.563477
10694.724609
10537.162109
10642.983398
10824.043945
10786.858398
```
