## Supplementary material for "Functional connectivity across the human subcortical auditory system using an autoregressive matrix-Gaussian copula graphical model approach with partial correlations": Code: roi-11_mean_ts.txt

```
10332.365234
10290.897461
10259.599609
10335.581055
10258.367188
10365.796875
10269.262695
10320.083984
10226.666992
10266.130859
10237.264648
10292.286133
10217.551758
10386.859375
10306.680664
10317.717773
10246.123047
10328.911133
10282.403320
10308.208984
10232.647461
10451.420898
10196.335938
10441.307617
10372.699219
10324.811523
10266.802734
10361.291992
10201.758789
10236.635742
10233.778320
10270.288086
10154.500977
10272.885742
10180.244141
10365.410156
10155.106445
10215.732422
10389.300781
10359.129883
10336.977539
10310.756836
10324.824219
10282.162109
10371.663086
10254.456055
10297.965820
10230.136719
10311.901367
10187.138672
10267.905273
10265.200195
10236.578125
10026.004883
10128.747070
10095.547852
10264.049805
10241.636719
10182.312500
10109.195312
10329.416016
10177.956055
10294.055664
10186.324219
10271.992188
10312.075195
10262.083984
10485.119141
10297.610352
10419.950195
10379.769531
10160.722656
10286.016602
10255.500000
10148.008789
10125.502930
10058.254883
10282.819336
10258.966797
10277.064453
10379.802734
10380.022461
10237.742188
10066.124023
10250.753906
10259.179688
10387.835938
10217.190430
10330.245117
10193.857422
10396.199219
10229.930664
10132.947266
10222.712891
10166.517578
10270.062500
10197.055664
10133.192383
10209.049805
10199.650391
10202.516602
10230.241211
10107.190430
10244.878906
10127.974609
10225.119141
10237.925781
10302.838867
10194.091797
10247.083984
10316.244141
10251.572266
10102.438477
10280.970703
10208.486328
10219.875977
10258.812500
10182.375000
10130.040039
10193.630859
10096.559570
10264.639648
10251.744141
10200.355469
10202.831055
10123.871094
10181.339844
10153.619141
10241.214844
10239.818359
10162.069336
10218.129883
10266.942383
10258.314453
10185.693359
10299.558594
10218.974609
10211.353516
10311.514648
10126.125000
10087.045898
10194.091797
10236.728516
10225.485352
10266.371094
10312.325195
10225.334961
10281.291992
10336.934570
10130.952148
10159.430664
10289.519531
10324.896484
10129.439453
10370.578125
10295.737305
10137.186523
10289.448242
10237.965820
10337.109375
10336.805664
10235.397461
10309.714844
10374.654297
10367.315430
10227.339844
10326.899414
10304.788086
10325.541992
10207.728516
10173.399414
10253.380859
10301.637695
10233.321289
10381.169922
10419.446289
10290.145508
10212.044922
10247.618164
10160.748047
10259.858398
10108.955078
10132.773438
10186.252930
10160.197266
10162.153320
10285.750977
10180.026367
10149.811523
10252.279297
10229.368164
10163.394531
10286.264648
10306.234375
10224.500977
10255.768555
10395.661133
10211.564453
10203.535156
10329.866211
10273.646484
10269.447266
10185.582031
10179.214844
10166.255859
10284.312500
10249.278320
10143.304688
10130.081055
10055.735352
10189.573242
10074.052734
10168.040039
10132.859375
10280.541992
10321.058594
10174.988281
10346.849609
10176.038086
10210.134766
10152.144531
10310.645508
10212.075195
10247.205078
10258.741211
10189.242188
10080.359375
10146.920898
10125.087891
10116.275391
10127.938477
10168.890625
10262.133789
10174.068359
10251.684570
10341.946289
10172.497070
10151.431641
10230.135742
10233.959961
10218.016602
10145.791016
10285.630859
10265.795898
10234.312500
10266.138672
10158.608398
10119.381836
10156.246094
10220.399414
10155.236328
10071.102539
10078.158203
10069.060547
10137.673828
10105.838867
10048.636719
10160.651367
10148.455078
10352.373047
10240.872070
10218.116211
10377.414062
10097.456055
10122.495117
10154.811523
10039.924805
10216.113281
10262.875000
10134.795898
10110.669922
10250.751953
10238.481445
10111.438477
10164.403320
10139.121094
10290.551758
10315.576172
10280.263672
10158.666992
10204.602539
10164.067383
10077.157227
10165.918945
10086.117188
10225.373047
10262.149414
10218.729492
10289.749023
10253.442383
10235.711914
10208.754883
10258.855469
10101.121094
10035.323242
10303.119141
10081.634766
10195.863281
10323.747070
10157.982422
10264.533203
10243.385742
10118.375977
10167.362305
10247.806641
10160.647461
10117.825195
10141.080078
10264.588867
10185.220703
10211.410156
10131.828125
10171.866211
10198.078125
10177.775391
10173.403320
10165.214844
10124.967773
9924.263672
10157.634766
10157.702148
10246.920898
10174.192383
10202.831055
10171.640625
10052.998047
10233.998047
10251.367188
10267.321289
10158.197266
10128.226562
10142.582031
10121.188477
10107.291992
10319.982422
10135.577148
10184.625977
10171.918945
10145.133789
10210.455078
10205.028320
10240.667969
10320.904297
10198.154297
10212.789062
10217.719727
10209.405273
10197.700195
10303.904297
10366.776367
10268.303711
10122.148438
10112.561523
10155.642578
10164.616211
10089.458008
10186.247070
10246.464844
10228.248047
10240.857422
10231.476562
10161.755859
10288.298828
10256.618164
10259.054688
10236.157227
10270.235352
10094.691406
10218.401367
10159.644531
10335.998047
10277.202148
10242.130859
10290.735352
10260.164062
10257.411133
10297.109375
10299.490234
10246.583008
10394.125977
10335.167969
10323.318359
10357.096680
10232.652344
10311.578125
10357.984375
10358.259766
10253.541016
10203.201172
10179.035156
10095.049805
10223.366211
10168.136719
10286.340820
10332.487305
10302.923828
10303.790039
10277.301758
10066.291016
10357.137695
10246.421875
10206.557617
10272.373047
10303.587891
10150.341797
10205.405273
10382.442383
10176.387695
10383.007812
10353.764648
10372.127930
10219.997070
10312.904297
10266.604492
10250.875977
10175.867188
10306.596680
10144.448242
10262.164062
10099.205078
10194.002930
10285.532227
10144.995117
10231.751953
10331.859375
10331.386719
10304.267578
10465.291016
10257.934570
10192.982422
10107.967773
10183.669922
10108.481445
10092.661133
10176.909180
10152.782227
10141.747070
10151.912109
10239.631836
10159.076172
10169.135742
10217.811523
10237.780273
10187.432617
10313.028320
10198.456055
10167.601562
10179.554688
10335.619141
10277.354492
10249.300781
10377.594727
10148.787109
10292.216797
10335.106445
10104.521484
10284.061523
10091.489258
10096.951172
10164.900391
10124.689453
10162.998047
10192.545898
10086.267578
10209.072266
10203.319336
10297.827148
10281.097656
10202.307617
10158.489258
10226.412109
10174.259766
10090.584961
10144.144531
10123.245117
10094.513672
10254.739258
10322.627930
10264.412109
10197.983398
10195.760742
10089.661133
10042.933594
10151.432617
10034.453125
10107.257812
10189.614258
10101.875000
10167.071289
10215.002930
10296.060547
10222.432617
10185.163086
10133.627930
10075.671875
10085.449219
10146.291992
10131.940430
10255.123047
10212.208008
10294.365234
10278.012695
10156.646484
10224.283203
10238.837891
10127.413086
10124.599609
10157.029297
10064.859375
10078.832031
10164.384766
10132.026367
10145.492188
10037.072266
10128.055664
10176.693359
10010.762695
10059.366211
10176.881836
10177.999023
10182.752930
10254.273438
10102.399414
10198.545898
10433.006836
10234.939453
10240.615234
10251.079102
10073.683594
10179.286133
10120.445312
10098.618164
10018.712891
9983.702148
10071.299805
10014.185547
10077.803711
10158.296875
10196.302734
10058.582031
10256.356445
10143.940430
10053.338867
10057.784180
10088.589844
10198.077148
10219.913086
10099.373047
10120.594727
10199.798828
10158.062500
10315.361328
10242.988281
10312.517578
10312.327148
10183.090820
10078.628906
10103.419922
10090.325195
10059.848633
9980.041992
10208.223633
10137.912109
10125.385742
10165.647461
10142.384766
10117.190430
10211.320312
10082.980469
10295.483398
10102.632812
10095.210938
10040.945312
10182.268555
10070.478516
10192.719727
10212.271484
10289.079102
10197.064453
10416.264648
10179.101562
10256.146484
10247.109375
10246.668945
10204.561523
10203.857422
10198.095703
10249.059570
10127.279297
10019.365234
9997.486328
9960.417969
9955.958008
10058.385742
9996.155273
10052.430664
10047.517578
10136.457031
10024.000977
10118.783203
10176.118164
10178.891602
10105.198242
10040.108398
10149.962891
10059.278320
10153.042969
9973.106445
10046.537109
10085.688477
9979.469727
10053.736328
10177.077148
10168.549805
10021.055664
10175.670898
10215.818359
10170.614258
10115.041992
10127.292969
10169.530273
10112.563477
10153.920898
10050.046875
10055.600586
10229.577148
10203.243164
10216.616211
10166.260742
10148.716797
10337.399414
10259.530273
10081.389648
10226.743164
10190.800781
10160.800781
10089.713867
10157.254883
10057.515625
10096.004883
10065.536133
9973.205078
9964.507812
10106.548828
10034.676758
10179.131836
10104.188477
10128.146484
9993.624023
10035.436523
10037.660156
10142.150391
10060.563477
10068.349609
10099.621094
10039.119141
10093.834961
10165.461914
10202.936523
10146.732422
10170.572266
10193.842773
10095.130859
10164.022461
10256.642578
10338.586914
10110.737305
10139.359375
10180.336914
10198.644531
10133.584961
10103.182617
10095.441406
10156.143555
10077.798828
10033.249023
10170.233398
10263.991211
10205.629883
10188.911133
10255.181641
9999.716797
10011.116211
9972.966797
9823.685547
9989.504883
10145.264648
9984.147461
10212.434570
10106.888672
10028.178711
9922.508789
10014.658203
10047.004883
9915.860352
9952.167969
10162.306641
10064.731445
10019.432617
10001.353516
10058.230469
9979.542969
10010.170898
10034.935547
9998.105469
10145.539062
10082.815430
10124.044922
10093.659180
10168.808594
10026.979492
10082.081055
10202.074219
10204.067383
10245.075195
10221.588867
9976.094727
10297.587891
10147.257812
10158.100586
10257.404297
10147.588867
10203.887695
10314.297852
10029.441406
10152.914062
10248.435547
10091.084961
10042.965820
10000.495117
9985.917969
9961.807617
10179.128906
10052.386719
9948.489258
10137.098633
10084.845703
10027.449219
10151.042969
10019.800781
10093.032227
10013.296875
10211.309570
10011.696289
10137.112305
10174.857422
10112.612305
10056.427734
10159.899414
10077.591797
10295.949219
9990.900391
10100.937500
9960.517578
10051.766602
9874.601562
10068.330078
9984.413086
10000.811523
10117.052734
10211.733398
10085.729492
10068.186523
10078.322266
10025.345703
9931.375000
10039.652344
10000.320312
9949.408203
10143.704102
10122.073242
9924.497070
10125.365234
10088.197266
10008.158203
10154.916992
10111.827148
10044.920898
9844.106445
10090.417969
9994.159180
10018.149414
10156.719727
10084.103516
10197.294922
10203.330078
10336.757812
10302.596680
10130.744141
10240.800781
10117.487305
10092.332031
9991.378906
10118.491211
10229.247070
10237.291016
10030.237305
10047.082031
10131.875000
10110.254883
10210.941406
10191.174805
10102.007812
10317.287109
10165.596680
10179.373047
10218.901367
10283.897461
10125.758789
10146.006836
10088.972656
10139.090820
10170.792969
10068.527344
9933.720703
10126.958984
10057.536133
10137.158203
10094.879883
10023.321289
9950.254883
10142.950195
10151.208008
10291.097656
10186.221680
10096.376953
10034.541016
10110.296875
10131.157227
10037.863281
10022.508789
10064.648438
10109.827148
10142.455078
10142.855469
10214.052734
10185.081055
10095.044922
10101.552734
10208.502930
10098.591797
10095.786133
10199.223633
10141.984375
10392.474609
10210.636719
10202.189453
10094.369141
10056.643555
10109.344727
10074.072266
10127.695312
10132.267578
10070.261719
10095.060547
10199.416992
10328.310547
10191.694336
10195.845703
10135.391602
10043.947266
9975.663086
10048.741211
10054.801758
10026.792969
10058.174805
10162.184570
10175.493164
10237.311523
10143.485352
10043.581055
10061.038086
10177.312500
10050.933594
10115.863281
10222.017578
10083.319336
10118.292969
9990.486328
10122.738281
10160.570312
10188.051758
10048.505859
10133.840820
10153.963867
10103.199219
10204.663086
10214.320312
10263.441406
10218.043945
10319.688477
10190.049805
10143.893555
10149.459961
10062.888672
10006.053711
9977.199219
9921.791992
9918.106445
10104.262695
```
