## Supplementary material for "Functional connectivity across the human subcortical auditory system using an autoregressive matrix-Gaussian copula graphical model approach with partial correlations": Code: roi-12_mean_ts.txt

```
12050.669922
12038.608398
11974.939453
11978.871094
12015.108398
11921.285156
11863.369141
11893.450195
11888.798828
11893.700195
11912.372070
11936.236328
12000.174805
11980.081055
11992.358398
12026.373047
11939.589844
11915.740234
11968.135742
11904.685547
11970.486328
12002.661133
11982.242188
12097.014648
12040.953125
11920.342773
11972.565430
12014.795898
11956.937500
11957.175781
11948.866211
11931.756836
12028.365234
12046.659180
11978.318359
11969.911133
11955.045898
11989.807617
12000.152344
11976.897461
12063.261719
12018.166016
11993.608398
11916.673828
12082.921875
12148.355469
12093.998047
12049.086914
12001.783203
12029.302734
11981.019531
11892.682617
11813.996094
11826.032227
11878.580078
11895.116211
11937.444336
11990.943359
11934.316406
11930.843750
11954.240234
11873.811523
11892.972656
11910.610352
11863.458984
11926.964844
11933.201172
11960.610352
12014.199219
11977.364258
12065.445312
12104.961914
12011.877930
11964.625000
11887.798828
11897.056641
11865.836914
12051.211914
12036.554688
12029.846680
12028.571289
12007.493164
12032.109375
11984.372070
11925.155273
11977.108398
11959.972656
11949.942383
11930.633789
11914.646484
12004.520508
12043.443359
12042.683594
12041.815430
11999.906250
12018.509766
11982.769531
11954.756836
11853.666016
11946.976562
11881.497070
11881.537109
11899.439453
11892.633789
11895.591797
11992.120117
12012.838867
12021.476562
12016.070312
11970.211914
11947.267578
11992.730469
11955.169922
11919.654297
11915.891602
11892.234375
11900.939453
11926.237305
11936.500000
11985.382812
12128.333984
12171.487305
12153.549805
12154.974609
12064.075195
11949.913086
11935.571289
11893.831055
11916.127930
12025.986328
12025.253906
11891.350586
11960.448242
11997.414062
12028.672852
12096.746094
12021.727539
11946.914062
11928.760742
11912.254883
11901.282227
11944.766602
12019.494141
12106.991211
12171.120117
12083.575195
11991.740234
11967.023438
11904.203125
11867.149414
12011.998047
12134.210938
12122.503906
12162.107422
12108.958008
11967.641602
11956.628906
11923.907227
11924.324219
12000.930664
12038.772461
11994.221680
12051.332031
12136.551758
12110.852539
12149.796875
12028.773438
11887.884766
11914.760742
11895.670898
11831.211914
11834.053711
11830.155273
11878.791016
11838.411133
11756.003906
11782.009766
11776.369141
11761.341797
11790.731445
11828.777344
11830.692383
11906.941406
11986.404297
11991.048828
11895.063477
11936.491211
11953.021484
11978.295898
12036.547852
11977.691406
12023.930664
12056.338867
12024.585938
12045.931641
12088.913086
12025.775391
12035.670898
12111.067383
12091.884766
12075.590820
12069.579102
11947.299805
11872.005859
11953.599609
11946.444336
11951.689453
11917.805664
11806.675781
11827.697266
11912.930664
11966.628906
12048.496094
12118.467773
12082.310547
12128.475586
12149.608398
12060.136719
12023.500977
11994.319336
11920.884766
11901.409180
11950.598633
11970.964844
11923.152344
11867.793945
11824.385742
11752.183594
11778.593750
11793.470703
11775.021484
11816.824219
11915.935547
11889.147461
11894.827148
11897.333008
11922.281250
12022.386719
12098.264648
12028.006836
12046.916992
11942.400391
11880.530273
11906.440430
11845.179688
11795.382812
11817.743164
11768.436523
11771.935547
11819.779297
11855.584961
11807.535156
11809.807617
11830.065430
11769.254883
11827.071289
11876.502930
11896.278320
11985.032227
12065.833984
11956.422852
11974.853516
12003.776367
11900.377930
11915.026367
11934.593750
11878.592773
11919.699219
11891.102539
11844.557617
11815.416016
11862.360352
11805.630859
11883.845703
11922.464844
11910.595703
11972.759766
12069.509766
12038.512695
12078.429688
12147.688477
12160.434570
12170.863281
12060.163086
11942.856445
12007.259766
11982.481445
11976.128906
12094.863281
12196.913086
12185.469727
12185.933594
12046.610352
11910.571289
11883.961914
11819.070312
11907.344727
12053.833984
12038.675781
11966.059570
11902.304688
11792.333008
11771.272461
11806.676758
11869.511719
11902.328125
11970.266602
11918.059570
11847.821289
11790.484375
11749.791016
11854.361328
11909.572266
11927.095703
11921.330078
11949.298828
11884.266602
11850.634766
11887.468750
11946.428711
11872.088867
11907.753906
11895.973633
11862.533203
11919.627930
11914.048828
11877.478516
11843.425781
11830.741211
11806.050781
11831.885742
11888.991211
11857.485352
11908.485352
11903.338867
11864.451172
11883.275391
11904.317383
11910.532227
11996.422852
12004.012695
12007.093750
12048.227539
11949.096680
11928.041016
11962.226562
11965.278320
12051.059570
12161.386719
12122.010742
12124.505859
12092.265625
12056.934570
12062.275391
12134.549805
12131.712891
12158.685547
12179.979492
12167.227539
12153.760742
12088.029297
11973.545898
11973.290039
12124.340820
12186.640625
12137.053711
12109.822266
12051.651367
12012.254883
12042.361328
12121.509766
12159.595703
12167.511719
12026.080078
12025.214844
12069.076172
12073.531250
12135.523438
12106.380859
12002.978516
11984.276367
12000.625000
12040.673828
12184.458008
12254.204102
12177.458984
12144.463867
12091.785156
12041.988281
12022.279297
12058.561523
11978.769531
11983.873047
12055.595703
12082.929688
12087.154297
12030.618164
11981.775391
12007.182617
11968.840820
11869.207031
11944.098633
12070.033203
12052.117188
12019.737305
11966.641602
11929.883789
11985.879883
12092.958984
12060.664062
11919.830078
11974.840820
12030.141602
12008.198242
11912.817383
11947.298828
12064.547852
12130.733398
12157.383789
12040.490234
11978.295898
11943.017578
11869.164062
11906.697266
12054.591797
12122.350586
12202.846680
12185.541992
12128.236328
12002.133789
11847.521484
11762.687500
11754.105469
11767.675781
11763.093750
11750.178711
11739.301758
11890.098633
11986.939453
11927.184570
11940.344727
11963.765625
12012.550781
12112.440430
12108.867188
12038.343750
11975.635742
12007.926758
11982.174805
12013.251953
12088.295898
12147.785156
12137.711914
12180.996094
12092.922852
12095.784180
12127.140625
11949.652344
11921.831055
11860.496094
11811.122070
11822.762695
11913.904297
11956.607422
12024.982422
11999.260742
12119.278320
12167.956055
12127.930664
12143.669922
12018.721680
11834.337891
11705.973633
11782.826172
11853.051758
11942.307617
12136.772461
12160.182617
12073.035156
12097.698242
11942.801758
11769.805664
11692.531250
11744.706055
11696.174805
11857.817383
11979.706055
11952.093750
12012.403320
12096.645508
12160.485352
12151.721680
12044.133789
11853.002930
11794.436523
11768.846680
11788.788086
11861.326172
11973.838867
12096.622070
12233.088867
12268.954102
12155.765625
12078.077148
11866.541016
11790.096680
11907.186523
11876.525391
11914.583008
12089.299805
12128.108398
12099.259766
11938.509766
11738.650391
11705.835938
11803.990234
11854.436523
11948.969727
12009.256836
12011.692383
12048.289062
12058.964844
12020.183594
12109.334961
12209.147461
12262.119141
12260.911133
12171.630859
12043.674805
11957.925781
11884.863281
11808.054688
11807.568359
11777.538086
11772.317383
11835.333008
11784.982422
11744.886719
11872.851562
11962.972656
11946.249023
11792.739258
11768.993164
11841.155273
11908.305664
11934.604492
11884.977539
11861.045898
11917.560547
11919.409180
11933.521484
12001.976562
12057.639648
12066.499023
12106.246094
12089.709961
11973.849609
11936.212891
11868.321289
11854.077148
11872.024414
11853.808594
11815.642578
11801.994141
11875.998047
11898.238281
12037.728516
12065.468750
12182.069336
12120.981445
11977.623047
11857.999023
11874.108398
11911.276367
11935.782227
11982.026367
11989.820312
11974.689453
12035.392578
12067.122070
12036.333984
12061.645508
12041.484375
11996.853516
11961.012695
12095.613281
12116.605469
12161.413086
12153.963867
12020.396484
11856.033203
11648.230469
11503.215820
11578.269531
11734.617188
11779.059570
11805.310547
11846.781250
11857.043945
11883.249023
11900.452148
11868.417969
11875.178711
11940.500000
11974.062500
12031.537109
12136.217773
12068.116211
12031.847656
11927.797852
11792.604492
11740.414062
11743.113281
11721.418945
11714.347656
11881.573242
12008.673828
12099.142578
12068.787109
11891.293945
11831.616211
11812.874023
11814.995117
11826.060547
11901.403320
11877.369141
11969.897461
12009.319336
11998.361328
12008.084961
11991.585938
11928.452148
11896.218750
11891.874023
11922.251953
12047.714844
12143.248047
12141.647461
12054.458008
11940.669922
11806.514648
11750.388672
11739.130859
11803.880859
11951.743164
12009.410156
11979.712891
11924.634766
11859.491211
11802.103516
11849.334961
11851.210938
11762.805664
11765.730469
11812.792969
11797.051758
11829.901367
11853.765625
11881.302734
11935.096680
11964.619141
11978.488281
12039.078125
12017.380859
12052.396484
12058.740234
12009.216797
12014.436523
11998.338867
11926.406250
11905.775391
11832.694336
11774.330078
11821.870117
11823.720703
11828.894531
11799.000977
11829.955078
11867.048828
11952.078125
12000.185547
11931.813477
11940.375000
11782.783203
11631.686523
11547.315430
11545.808594
11663.536133
11938.750977
11965.237305
11808.813477
11633.432617
11493.011719
11472.139648
11598.515625
11641.327148
11723.428711
11745.541992
11757.928711
11801.117188
11782.730469
11781.069336
11819.573242
11895.180664
11938.526367
11955.824219
11940.679688
11922.931641
11964.107422
11952.323242
11950.742188
12014.827148
11964.275391
11965.895508
12023.055664
12014.856445
12019.888672
12078.019531
12014.209961
11980.743164
11921.350586
11828.145508
11818.520508
11834.919922
11787.856445
11850.134766
11847.036133
11805.390625
11877.260742
11872.059570
11905.115234
11903.333008
11785.406250
11651.394531
11734.035156
11904.908203
11963.431641
11971.929688
11940.804688
11902.415039
11854.451172
11818.678711
11854.093750
11877.357422
11953.454102
11970.090820
12030.330078
12115.861328
12144.970703
12136.400391
12128.925781
12075.198242
11933.688477
11741.353516
11545.539062
11456.608398
11618.630859
11823.497070
11860.751953
11967.650391
12112.874023
12219.437500
12201.930664
12089.211914
11857.721680
11663.554688
11598.596680
11645.681641
11761.164062
11835.595703
11846.353516
11845.740234
11956.026367
12064.181641
12035.839844
11908.353516
11728.907227
11699.599609
11896.110352
11980.442383
12040.051758
12142.266602
12245.374023
12318.883789
12299.569336
12367.226562
12480.737305
12509.372070
12480.017578
12480.785156
12346.268555
12258.745117
12251.002930
12202.479492
12220.883789
12174.361328
12119.362305
12097.965820
12020.802734
12030.455078
12077.961914
12026.495117
12060.187500
12068.864258
12053.349609
12049.164062
12061.499023
12043.452148
12060.841797
12030.372070
11961.422852
11968.233398
11977.958984
11963.152344
12007.807617
11990.846680
11925.169922
11914.316406
11897.849609
11858.226562
11884.581055
11938.588867
11991.614258
12115.553711
12161.768555
12104.020508
12081.734375
12070.619141
12049.133789
12062.492188
12067.672852
12062.807617
12083.557617
12051.056641
11932.730469
11993.370117
12114.462891
12130.672852
12123.839844
11942.499023
11799.487305
11852.695312
11988.867188
12101.577148
12316.997070
12343.130859
12256.240234
12095.870117
11994.452148
11881.750977
11959.003906
12055.636719
11983.051758
12009.568359
12015.633789
11974.524414
12012.629883
12017.497070
11896.708984
11889.973633
11774.671875
11771.656250
11765.458984
11731.024414
11747.539062
11874.551758
11962.833008
12088.416992
12193.391602
12124.744141
12063.976562
11969.524414
11864.676758
11831.007812
11880.087891
11896.234375
11840.239258
11809.595703
11820.036133
11858.389648
11933.099609
11957.047852
11936.888672
11990.068359
12008.634766
11987.756836
12024.082031
12038.728516
12057.169922
12087.172852
12151.833008
12176.521484
12203.776367
12083.383789
11884.120117
11720.517578
11558.928711
11646.991211
11777.327148
11882.319336
```
