## Supplementary material for "Functional connectivity across the human subcortical auditory system using an autoregressive matrix-Gaussian copula graphical model approach with partial correlations": Code: roi-13_mean_ts.txt

```
9969.174805
9937.645508
9929.686523
9897.203125
9881.416992
9878.678711
9855.653320
9857.641602
9861.235352
9854.510742
9859.891602
9839.617188
9845.125977
9860.651367
9844.956055
9862.047852
9868.352539
9834.804688
9836.212891
9843.928711
9834.189453
9842.232422
9840.300781
9845.208008
9846.750977
9852.641602
9884.449219
9881.454102
9865.086914
9871.874023
9861.656250
9837.521484
9849.331055
9882.621094
9821.538086
9809.494141
9865.315430
9862.620117
9875.267578
9890.192383
9930.072266
9898.465820
9855.113281
9816.151367
9853.454102
9899.159180
9892.782227
9864.538086
9846.891602
9851.381836
9819.079102
9829.649414
9789.069336
9777.236328
9795.771484
9772.641602
9783.370117
9800.231445
9828.029297
9826.282227
9849.984375
9822.640625
9812.489258
9835.302734
9839.606445
9828.958008
9847.842773
9840.212891
9851.294922
9870.516602
9863.439453
9854.815430
9823.208008
9787.313477
9779.280273
9766.079102
9772.430664
9893.857422
9917.848633
9846.527344
9846.741211
9858.246094
9831.677734
9830.539062
9822.786133
9821.563477
9844.522461
9832.554688
9842.896484
9858.477539
9856.353516
9907.369141
9925.527344
9874.281250
9881.864258
9869.273438
9826.800781
9841.037109
9795.079102
9780.562500
9807.004883
9764.629883
9724.254883
9742.967773
9744.884766
9747.436523
9761.527344
9772.696289
9762.405273
9797.105469
9795.568359
9801.205078
9858.650391
9815.353516
9798.430664
9812.858398
9805.557617
9792.299805
9785.863281
9780.964844
9770.183594
9780.400391
9816.400391
9805.586914
9816.114258
9843.749023
9820.896484
9824.905273
9822.802734
9810.219727
9825.393555
9822.896484
9820.810547
9846.595703
9833.743164
9835.431641
9842.483398
9821.741211
9804.610352
9827.362305
9816.071289
9809.332031
9830.048828
9829.153320
9804.352539
9805.626953
9776.296875
9760.981445
9772.560547
9789.739258
9773.428711
9804.800781
9828.533203
9802.788086
9786.951172
9803.363281
9789.521484
9794.857422
9808.193359
9767.905273
9766.965820
9807.101562
9809.910156
9825.510742
9850.448242
9826.453125
9840.476562
9845.879883
9807.526367
9824.289062
9800.811523
9768.301758
9800.064453
9792.906250
9805.456055
9825.023438
9807.925781
9801.745117
9828.986328
9788.291016
9775.782227
9785.003906
9757.983398
9772.818359
9812.315430
9786.306641
9772.987305
9807.454102
9791.589844
9799.767578
9822.709961
9781.326172
9768.488281
9807.585938
9773.838867
9776.226562
9816.000977
9815.681641
9813.188477
9833.557617
9820.916992
9800.208008
9818.425781
9791.878906
9776.507812
9805.609375
9796.565430
9800.671875
9827.811523
9785.445312
9781.615234
9811.565430
9801.440430
9800.796875
9855.316406
9824.102539
9818.029297
9835.305664
9815.646484
9823.265625
9828.708008
9838.276367
9855.004883
9851.951172
9875.482422
9833.371094
9796.316406
9806.478516
9761.526367
9750.125977
9794.230469
9764.579102
9763.190430
9797.365234
9772.737305
9754.163086
9793.075195
9781.326172
9815.992188
9830.717773
9826.330078
9836.591797
9844.929688
9832.568359
9842.708984
9838.862305
9815.225586
9809.151367
9807.353516
9778.376953
9801.462891
9789.333984
9770.298828
9807.275391
9786.306641
9770.154297
9787.108398
9789.137695
9827.639648
9829.266602
9847.291992
9861.517578
9871.358398
9858.397461
9809.200195
9804.673828
9818.618164
9808.778320
9791.080078
9835.378906
9803.115234
9808.250000
9821.872070
9803.972656
9801.850586
9801.192383
9756.737305
9763.136719
9777.339844
9766.485352
9799.627930
9784.786133
9760.268555
9780.360352
9758.015625
9754.887695
9783.592773
9805.376953
9817.259766
9832.858398
9845.657227
9816.635742
9833.375977
9777.379883
9742.530273
9754.838867
9744.317383
9752.190430
9782.286133
9743.907227
9724.821289
9775.981445
9734.571289
9707.043945
9739.258789
9726.295898
9726.979492
9735.166016
9763.744141
9730.075195
9715.637695
9701.413086
9694.196289
9708.904297
9742.388672
9743.354492
9741.367188
9761.776367
9722.841797
9744.523438
9763.576172
9735.123047
9719.576172
9717.301758
9703.256836
9714.059570
9738.855469
9711.742188
9725.309570
9735.766602
9709.827148
9721.921875
9732.888672
9696.465820
9710.213867
9711.853516
9720.593750
9720.370117
9735.819336
9725.997070
9755.783203
9752.189453
9737.588867
9768.208008
9752.263672
9728.000000
9766.962891
9764.462891
9762.566406
9786.067383
9772.985352
9751.941406
9789.375000
9733.632812
9708.397461
9729.166992
9710.144531
9719.586914
9744.626953
9717.869141
9711.035156
9734.883789
9736.967773
9751.444336
9774.101562
9745.659180
9723.940430
9750.598633
9721.912109
9718.760742
9751.398438
9740.900391
9736.487305
9754.791016
9741.707031
9746.218750
9765.953125
9734.647461
9752.206055
9775.880859
9750.415039
9769.687500
9800.686523
9798.822266
9802.592773
9801.371094
9786.423828
9751.208008
9732.482422
9699.043945
9696.298828
9730.606445
9709.693359
9723.909180
9740.839844
9706.592773
9705.958008
9758.335938
9711.411133
9717.811523
9745.456055
9720.279297
9722.703125
9754.363281
9724.130859
9675.864258
9696.606445
9698.734375
9748.434570
9755.558594
9772.048828
9768.004883
9774.513672
9748.400391
9719.355469
9766.417969
9796.633789
9791.335938
9782.940430
9753.825195
9763.865234
9785.011719
9745.723633
9719.234375
9786.396484
9779.176758
9775.042969
9780.611328
9724.202148
9697.590820
9707.850586
9667.941406
9659.267578
9663.107422
9625.780273
9644.798828
9660.251953
9652.026367
9665.675781
9689.585938
9664.122070
9668.731445
9666.075195
9660.542969
9675.907227
9700.690430
9684.619141
9692.898438
9736.165039
9750.187500
9746.375977
9801.616211
9809.932617
9792.265625
9810.318359
9769.721680
9781.441406
9756.663086
9721.509766
9756.033203
9740.961914
9703.567383
9746.561523
9712.935547
9724.218750
9750.599609
9767.441406
9790.921875
9756.999023
9766.366211
9732.012695
9726.440430
9705.228516
9724.933594
9747.207031
9736.809570
9731.770508
9776.013672
9707.550781
9720.710938
9690.373047
9667.114258
9661.166016
9702.671875
9687.977539
9724.975586
9740.106445
9715.645508
9718.664062
9768.656250
9785.978516
9765.492188
9756.926758
9756.958984
9778.852539
9783.448242
9776.291016
9764.993164
9798.233398
9784.361328
9777.001953
9788.472656
9735.555664
9708.337891
9722.414062
9714.254883
9713.659180
9724.253906
9701.406250
9769.668945
9748.703125
9708.444336
9757.966797
9718.276367
9711.796875
9730.220703
9716.656250
9704.157227
9760.981445
9721.526367
9769.549805
9786.135742
9749.375977
9760.814453
9783.920898
9750.027344
9711.538086
9708.024414
9660.424805
9631.257812
9650.881836
9613.084961
9603.197266
9647.611328
9598.047852
9588.475586
9594.799805
9632.733398
9651.338867
9648.831055
9662.619141
9623.329102
9650.378906
9675.861328
9653.946289
9665.396484
9702.220703
9687.867188
9699.909180
9738.034180
9735.294922
9724.570312
9746.227539
9736.066406
9706.784180
9704.868164
9682.177734
9661.804688
9679.086914
9674.336914
9669.137695
9727.145508
9720.556641
9724.027344
9757.125000
9734.307617
9748.604492
9770.423828
9783.407227
9754.056641
9745.981445
9703.546875
9713.071289
9730.622070
9692.612305
9709.177734
9740.833008
9734.095703
9720.531250
9757.625000
9743.123047
9766.325195
9769.984375
9780.511719
9776.474609
9778.689453
9809.257812
9767.177734
9712.244141
9688.955078
9656.987305
9658.271484
9661.705078
9623.844727
9660.588867
9640.596680
9653.327148
9711.408203
9687.317383
9685.916992
9698.892578
9706.724609
9695.088867
9711.528320
9728.820312
9700.442383
9691.486328
9666.677734
9624.674805
9632.514648
9617.294922
9644.206055
9663.625000
9670.196289
9652.181641
9694.891602
9717.642578
9687.091797
9717.005859
9694.984375
9719.975586
9738.036133
9713.791992
9714.095703
9713.892578
9733.505859
9728.250977
9759.275391
9738.976562
9713.586914
9732.213867
9767.761719
9766.431641
9753.270508
9771.156250
9761.830078
9726.503906
9686.271484
9634.197266
9644.301758
9624.218750
9597.436523
9622.827148
9585.635742
9587.728516
9637.174805
9627.805664
9600.180664
9630.326172
9585.230469
9564.975586
9618.882812
9560.447266
9556.024414
9631.679688
9625.242188
9642.936523
9660.321289
9665.631836
9663.976562
9683.101562
9694.710938
9672.472656
9696.192383
9734.962891
9747.824219
9755.456055
9753.992188
9796.018555
9757.395508
9767.691406
9756.583008
9726.345703
9743.270508
9731.041992
9758.252930
9733.300781
9777.848633
9787.068359
9776.490234
9789.228516
9745.729492
9695.371094
9678.425781
9654.986328
9659.357422
9716.840820
9706.479492
9674.916016
9687.443359
9620.053711
9595.877930
9655.650391
9621.080078
9630.942383
9629.973633
9589.400391
9607.747070
9606.745117
9619.279297
9670.433594
9627.855469
9628.343750
9655.946289
9636.271484
9649.028320
9680.334961
9660.069336
9655.133789
9691.696289
9682.375000
9699.907227
9725.737305
9734.543945
9753.849609
9777.701172
9774.033203
9790.210938
9804.006836
9780.804688
9822.156250
9790.506836
9794.966797
9816.796875
9823.615234
9808.555664
9846.917969
9864.873047
9849.895508
9848.372070
9829.795898
9794.000977
9816.275391
9777.280273
9758.976562
9791.581055
9756.916016
9740.939453
9755.315430
9761.226562
9737.986328
9725.483398
9783.444336
9740.918945
9733.086914
9767.093750
9739.326172
9739.064453
9744.125977
9725.038086
9669.482422
9686.826172
9676.576172
9645.006836
9658.276367
9650.982422
9639.337891
9693.479492
9688.571289
9705.349609
9743.616211
9721.592773
9673.997070
9685.816406
9648.000977
9626.250977
9652.050781
9631.862305
9630.697266
9636.187500
9643.969727
9637.991211
9651.974609
9694.601562
9656.540039
9659.311523
9698.917969
9669.360352
9667.586914
9708.685547
9670.742188
9697.863281
9733.568359
9740.268555
9782.585938
9781.849609
9761.787109
9792.280273
9752.280273
9722.287109
9752.671875
9717.064453
9689.293945
9730.800781
9712.916992
9774.551758
9727.555664
9706.620117
9720.224609
9683.605469
9686.864258
9699.976562
9685.832031
9703.500000
9744.230469
9729.735352
9734.233398
9769.131836
9724.445312
9729.291992
9741.458984
9693.792969
9710.066406
9712.244141
9688.812500
9717.396484
9698.391602
9675.138672
9702.512695
9681.510742
9681.662109
9746.073242
9737.867188
9731.730469
9775.182617
9736.174805
9726.033203
9755.084961
9761.788086
9772.480469
9797.815430
9823.500000
9803.023438
9799.411133
9796.915039
9774.887695
9797.997070
9798.727539
9770.158203
9770.518555
9724.661133
9765.956055
9789.624023
9800.332031
9838.414062
9867.791016
9882.539062
9819.305664
9781.195312
9766.043945
9722.865234
9748.985352
9750.379883
9745.000977
9778.446289
9795.224609
9777.437500
9785.669922
9736.155273
9674.381836
9683.491211
9682.665039
9697.019531
9720.302734
9697.403320
9710.865234
9748.893555
9732.168945
9721.670898
9712.132812
9700.773438
9712.921875
9725.830078
9712.087891
9722.146484
9746.055664
9721.804688
9705.861328
9719.281250
9688.908203
9705.708984
9772.800781
9734.432617
9744.128906
9767.381836
9748.015625
9753.359375
9785.818359
9780.714844
9788.514648
9841.541016
9824.508789
9802.468750
9809.319336
9757.571289
9764.089844
9766.331055
9753.979492
9762.693359
9764.162109
```
