## Supplementary material for "Functional connectivity across the human subcortical auditory system using an autoregressive matrix-Gaussian copula graphical model approach with partial correlations": Code: roi-14_mean_ts.txt

```
11658.458008
11625.679688
11593.918945
11625.820312
11627.750000
11534.960938
11469.996094
11486.151367
11465.500977
11513.453125
11543.204102
11585.915039
11613.034180
11608.311523
11592.405273
11620.011719
11512.916016
11553.316406
11564.966797
11532.899414
11581.825195
11566.484375
11549.215820
11658.606445
11632.548828
11505.492188
11567.194336
11581.713867
11537.980469
11563.941406
11552.831055
11540.071289
11608.060547
11614.246094
11485.433594
11534.477539
11509.948242
11535.387695
11567.030273
11527.941406
11609.970703
11677.633789
11590.048828
11538.657227
11697.993164
11750.794922
11696.265625
11634.708008
11582.765625
11644.940430
11622.247070
11521.463867
11490.814453
11487.609375
11524.742188
11486.785156
11541.093750
11542.072266
11533.725586
11558.894531
11551.422852
11512.169922
11530.933594
11492.561523
11518.747070
11583.351562
11567.657227
11609.083984
11625.822266
11580.671875
11670.606445
11668.884766
11575.136719
11525.427734
11513.713867
11493.577148
11494.791992
11651.833984
11624.517578
11660.651367
11661.088867
11582.637695
11630.475586
11610.440430
11539.597656
11573.146484
11583.496094
11569.581055
11571.687500
11520.943359
11614.494141
11720.943359
11659.122070
11642.050781
11602.948242
11591.616211
11588.000977
11572.336914
11502.063477
11541.743164
11500.613281
11480.256836
11530.378906
11531.266602
11514.962891
11608.025391
11605.546875
11590.571289
11589.619141
11568.901367
11510.647461
11565.501953
11572.838867
11523.401367
11563.795898
11546.120117
11495.106445
11514.503906
11516.465820
11558.928711
11658.511719
11737.461914
11730.503906
11755.323242
11715.098633
11571.452148
11574.021484
11551.785156
11499.099609
11622.981445
11587.041016
11507.702148
11617.010742
11625.247070
11644.877930
11702.666992
11622.924805
11545.585938
11533.020508
11482.467773
11530.614258
11581.713867
11627.013672
11683.336914
11740.572266
11695.537109
11631.807617
11622.317383
11549.420898
11487.705078
11629.177734
11698.458008
11670.472656
11718.657227
11671.893555
11537.493164
11534.703125
11519.805664
11519.149414
11607.787109
11622.860352
11599.791992
11658.823242
11734.237305
11710.269531
11728.397461
11635.418945
11506.285156
11509.639648
11469.633789
11429.571289
11453.463867
11441.810547
11473.346680
11470.082031
11385.210938
11409.390625
11424.060547
11424.989258
11416.125000
11460.518555
11417.993164
11510.557617
11596.355469
11585.220703
11544.678711
11548.085938
11521.788086
11579.695312
11610.898438
11581.862305
11606.990234
11644.697266
11608.770508
11649.682617
11695.391602
11671.682617
11675.356445
11744.727539
11721.563477
11684.835938
11698.310547
11545.385742
11538.732422
11576.372070
11501.547852
11531.686523
11508.629883
11415.166016
11464.200195
11527.323242
11555.135742
11661.508789
11705.310547
11670.125977
11715.759766
11714.632812
11639.406250
11584.642578
11609.243164
11506.421875
11532.564453
11585.187500
11626.554688
11533.033203
11473.567383
11459.546875
11368.951172
11401.939453
11435.383789
11411.261719
11462.571289
11502.004883
11455.403320
11500.266602
11482.388672
11513.612305
11614.700195
11688.593750
11603.707031
11625.568359
11551.844727
11484.186523
11519.716797
11484.215820
11421.496094
11476.904297
11434.950195
11393.428711
11434.211914
11473.585938
11426.121094
11445.532227
11430.356445
11408.058594
11447.944336
11506.049805
11531.096680
11592.255859
11644.662109
11537.313477
11558.984375
11603.365234
11515.239258
11550.441406
11548.407227
11526.025391
11524.687500
11543.481445
11466.794922
11453.316406
11475.306641
11487.803711
11495.013672
11526.547852
11565.331055
11599.768555
11676.582031
11677.929688
11722.096680
11756.240234
11753.513672
11736.848633
11667.442383
11570.325195
11609.337891
11602.705078
11586.652344
11741.579102
11766.302734
11767.752930
11742.347656
11649.581055
11524.812500
11482.639648
11423.322266
11514.433594
11675.949219
11616.723633
11575.408203
11507.765625
11410.752930
11396.166992
11467.100586
11488.237305
11532.034180
11551.591797
11500.264648
11439.812500
11411.692383
11398.965820
11519.787109
11573.437500
11566.725586
11546.330078
11594.868164
11554.698242
11476.585938
11536.515625
11585.460938
11527.408203
11548.747070
11539.617188
11459.055664
11531.648438
11529.510742
11474.230469
11492.230469
11439.347656
11405.669922
11476.814453
11502.878906
11465.593750
11516.768555
11520.462891
11529.965820
11552.911133
11547.990234
11542.770508
11677.787109
11636.470703
11627.602539
11681.551758
11619.558594
11589.895508
11608.953125
11549.381836
11674.019531
11752.976562
11725.890625
11717.728516
11675.762695
11641.166016
11663.385742
11745.908203
11742.119141
11734.923828
11747.482422
11721.739258
11741.695312
11651.602539
11580.025391
11588.765625
11718.678711
11787.743164
11723.612305
11700.385742
11620.330078
11632.850586
11670.312500
11701.936523
11711.642578
11730.603516
11633.159180
11599.998047
11640.963867
11647.457031
11703.849609
11680.868164
11566.923828
11570.135742
11586.518555
11595.623047
11770.286133
11800.906250
11712.331055
11702.708008
11655.915039
11560.412109
11582.119141
11614.592773
11552.585938
11545.849609
11639.834961
11660.784180
11711.541992
11639.375977
11601.939453
11631.197266
11553.071289
11462.792969
11550.487305
11613.725586
11613.537109
11603.326172
11549.704102
11495.461914
11570.063477
11644.342773
11643.136719
11510.219727
11565.367188
11613.643555
11596.286133
11495.512695
11548.592773
11628.840820
11725.960938
11693.088867
11580.506836
11578.029297
11522.870117
11462.426758
11551.422852
11649.031250
11730.171875
11815.564453
11741.432617
11702.819336
11609.887695
11463.562500
11421.098633
11445.313477
11387.787109
11427.162109
11407.318359
11399.025391
11547.475586
11578.513672
11508.339844
11540.693359
11541.651367
11613.246094
11710.456055
11682.000000
11651.186523
11545.209961
11535.267578
11501.963867
11518.225586
11650.884766
11688.847656
11732.400391
11769.066406
11718.483398
11728.227539
11737.005859
11631.291992
11608.069336
11557.115234
11508.538086
11563.740234
11543.451172
11517.713867
11537.445312
11572.254883
11708.160156
11719.602539
11709.261719
11757.631836
11636.043945
11450.574219
11392.101562
11480.588867
11544.260742
11579.725586
11747.730469
11771.376953
11712.623047
11746.259766
11559.116211
11404.232422
11320.305664
11359.098633
11347.136719
11524.817383
11595.076172
11525.458984
11602.649414
11661.963867
11745.277344
11785.149414
11628.431641
11521.021484
11488.730469
11441.975586
11446.414062
11553.628906
11588.392578
11695.752930
11828.629883
11841.505859
11730.996094
11690.026367
11555.852539
11459.400391
11463.277344
11442.545898
11549.852539
11654.497070
11739.104492
11751.874023
11641.342773
11492.242188
11491.243164
11463.059570
11503.280273
11591.168945
11603.470703
11574.855469
11602.224609
11635.694336
11620.646484
11686.981445
11738.714844
11871.120117
11846.335938
11756.145508
11679.043945
11589.287109
11470.543945
11452.056641
11461.248047
11451.432617
11440.556641
11450.536133
11369.397461
11357.115234
11514.001953
11605.326172
11523.247070
11385.252930
11371.646484
11427.248047
11523.783203
11550.603516
11458.074219
11431.497070
11448.076172
11454.662109
11508.189453
11594.709961
11657.037109
11648.206055
11737.512695
11692.187500
11608.767578
11626.050781
11591.693359
11593.923828
11591.156250
11521.411133
11423.208008
11411.633789
11453.135742
11506.716797
11616.709961
11668.109375
11783.070312
11754.582031
11593.085938
11507.090820
11520.860352
11552.489258
11519.270508
11600.447266
11590.226562
11594.634766
11708.211914
11673.745117
11696.783203
11711.196289
11714.699219
11671.579102
11699.993164
11785.970703
11802.834961
11851.000977
11864.011719
11718.477539
11554.045898
11346.695312
11234.000000
11210.717773
11320.800781
11320.171875
11416.196289
11458.559570
11415.818359
11415.558594
11387.669922
11387.774414
11458.541016
11528.165039
11541.917969
11677.456055
11721.146484
11695.171875
11677.762695
11625.422852
11517.460938
11476.768555
11422.176758
11371.462891
11386.666992
11436.593750
11532.192383
11665.679688
11561.271484
11407.299805
11405.604492
11414.247070
11429.666992
11465.973633
11527.277344
11472.315430
11568.043945
11602.577148
11590.001953
11617.648438
11649.059570
11626.908203
11594.133789
11604.583984
11632.512695
11757.109375
11780.347656
11715.335938
11713.927734
11630.827148
11510.628906
11496.109375
11429.398438
11487.088867
11627.885742
11584.299805
11565.107422
11543.355469
11443.304688
11434.346680
11500.608398
11493.585938
11396.325195
11412.935547
11387.345703
11337.227539
11408.462891
11443.915039
11447.559570
11502.614258
11533.658203
11522.904297
11545.862305
11548.077148
11609.473633
11658.831055
11598.678711
11676.638672
11649.446289
11629.550781
11653.117188
11630.185547
11552.013672
11587.005859
11507.968750
11430.835938
11445.331055
11501.475586
11598.940430
11734.797852
11767.100586
11769.257812
11792.969727
11649.975586
11541.242188
11402.944336
11294.330078
11398.174805
11598.169922
11579.752930
11423.301758
11270.431641
11125.326172
11102.792969
11199.993164
11261.020508
11340.172852
11357.523438
11407.307617
11470.448242
11408.422852
11399.510742
11474.760742
11473.347656
11530.879883
11531.934570
11530.586914
11534.979492
11575.659180
11544.107422
11562.130859
11623.563477
11581.647461
11634.058594
11716.475586
11718.360352
11786.269531
11776.091797
11743.346680
11744.814453
11719.020508
11621.669922
11637.476562
11629.189453
11577.988281
11673.682617
11703.049805
11689.783203
11751.849609
11730.719727
11704.698242
11714.574219
11580.898438
11468.165039
11451.112305
11467.006836
11549.388672
11602.140625
11528.708984
11373.060547
11331.834961
11343.951172
11444.532227
11540.351562
11679.350586
11663.182617
11674.623047
11717.880859
11708.551758
11697.920898
11737.894531
11685.849609
11585.687500
11447.589844
11260.150391
11155.120117
11236.358398
11383.669922
11456.000000
11599.927734
11688.666992
11714.365234
11722.850586
11575.586914
11363.602539
11238.596680
11149.157227
11169.840820
11330.616211
11419.722656
11374.212891
11434.077148
11613.810547
11654.177734
11663.572266
11566.775391
11407.660156
11344.936523
11416.756836
11448.134766
11560.232422
11620.506836
11679.702148
11773.376953
11762.177734
11824.873047
11948.679688
11934.780273
11927.542969
11932.583984
11808.186523
11746.709961
11796.194336
11729.018555
11735.533203
11667.995117
11662.542969
11659.290039
11549.576172
11609.117188
11602.965820
11557.778320
11594.041016
11632.385742
11575.493164
11615.294922
11654.588867
11587.231445
11635.597656
11630.727539
11550.858398
11567.010742
11567.442383
11527.425781
11581.734375
11549.137695
11470.283203
11491.035156
11508.028320
11457.381836
11495.457031
11498.887695
11538.712891
11671.589844
11700.023438
11649.539062
11661.122070
11621.536133
11629.954102
11668.532227
11683.234375
11637.290039
11684.140625
11653.518555
11523.743164
11608.644531
11670.154297
11681.889648
11714.114258
11542.382812
11436.405273
11434.854492
11498.566406
11619.133789
11852.979492
11871.420898
11761.655273
11711.561523
11581.282227
11492.458984
11528.976562
11584.518555
11531.633789
11598.187500
11567.689453
11542.762695
11588.779297
11571.296875
11470.722656
11515.831055
11387.440430
11365.214844
11403.061523
11347.893555
11409.497070
11513.285156
11564.214844
11701.237305
11735.676758
11683.978516
11668.665039
11595.880859
11486.537109
11489.191406
11516.014648
11467.583008
11481.777344
11442.058594
11429.830078
11451.532227
11517.425781
11544.873047
11521.817383
11601.569336
11608.830078
11600.486328
11618.551758
11619.442383
11625.517578
11733.112305
11760.765625
11840.747070
11866.658203
11767.055664
11610.935547
11475.627930
11346.978516
11434.453125
11449.553711
11537.541992
```
