## Supplementary material for "Functional connectivity across the human subcortical auditory system using an autoregressive matrix-Gaussian copula graphical model approach with partial correlations": Code: roi-15_mean_ts.txt

```
10627.310547
10564.424805
10566.673828
10538.103516
10528.254883
10537.253906
10504.186523
10513.322266
10525.238281
10507.680664
10536.317383
10527.652344
10512.390625
10547.439453
10507.006836
10507.409180
10534.860352
10507.606445
10496.592773
10524.443359
10510.300781
10518.329102
10510.250000
10484.198242
10474.590820
10481.423828
10494.383789
10513.638672
10509.751953
10502.574219
10524.529297
10502.673828
10509.641602
10562.825195
10487.680664
10435.537109
10469.238281
10473.720703
10452.764648
10465.878906
10502.367188
10465.660156
10441.799805
10387.779297
10413.780273
10454.109375
10464.119141
10443.003906
10430.479492
10431.755859
10415.080078
10430.638672
10393.556641
10364.693359
10381.894531
10360.281250
10368.653320
10394.333984
10422.066406
10408.746094
10444.725586
10425.516602
10401.478516
10434.239258
10440.260742
10414.196289
10452.118164
10451.990234
10472.466797
10492.956055
10472.175781
10466.803711
10425.223633
10373.308594
10360.070312
10351.063477
10340.677734
10483.761719
10482.129883
10424.171875
10421.936523
10439.773438
10404.708984
10408.317383
10397.010742
10386.375977
10415.667969
10410.513672
10407.518555
10426.723633
10413.660156
10462.830078
10488.543945
10438.534180
10461.008789
10467.593750
10426.018555
10455.454102
10406.268555
10368.519531
10374.796875
10344.555664
10319.973633
10323.590820
10333.483398
10345.768555
10376.172852
10390.396484
10374.891602
10404.313477
10385.176758
10377.510742
10455.482422
10405.591797
10389.500977
10391.009766
10373.846680
10348.513672
10360.456055
10362.760742
10348.381836
10367.460938
10408.484375
10405.819336
10407.220703
10431.823242
10403.526367
10414.473633
10411.968750
10386.391602
10415.763672
10406.215820
10410.687500
10417.333984
10402.868164
10391.516602
10403.359375
10401.590820
10383.456055
10405.889648
10383.191406
10376.703125
10391.025391
10384.942383
10370.970703
10393.485352
10384.279297
10371.835938
10375.674805
10368.806641
10362.256836
10399.826172
10424.580078
10418.377930
10397.292969
10391.488281
10376.133789
10395.121094
10407.504883
10373.376953
10386.829102
10419.587891
10427.496094
10446.540039
10460.362305
10438.660156
10444.380859
10420.984375
10379.717773
10408.511719
10388.701172
10357.508789
10405.035156
10393.252930
10403.739258
10425.207031
10394.694336
10402.711914
10423.494141
10385.407227
10377.165039
10397.176758
10363.692383
10366.075195
10402.317383
10389.788086
10391.015625
10424.640625
10395.024414
10391.152344
10423.210938
10393.276367
10397.962891
10436.123047
10406.311523
10416.443359
10443.333008
10417.029297
10413.093750
10432.390625
10404.204102
10392.517578
10411.795898
10373.699219
10351.117188
10397.832031
10386.007812
10389.315430
10423.577148
10397.104492
10390.555664
10404.323242
10370.375000
10365.887695
10398.877930
10374.784180
10380.281250
10412.164062
10391.713867
10411.122070
10415.422852
10420.558594
10433.529297
10441.631836
10446.960938
10424.627930
10379.684570
10393.189453
10357.641602
10345.924805
10405.987305
10367.006836
10360.675781
10415.057617
10401.689453
10381.482422
10398.397461
10371.123047
10404.861328
10425.134766
10414.870117
10415.479492
10409.279297
10397.686523
10400.638672
10388.203125
10369.135742
10369.072266
10364.538086
10332.784180
10351.796875
10358.916016
10329.246094
10362.289062
10332.301758
10301.351562
10319.123047
10316.188477
10335.060547
10345.174805
10369.852539
10415.158203
10425.307617
10418.853516
10367.089844
10381.323242
10392.315430
10365.501953
10364.166992
10405.052734
10358.688477
10361.348633
10375.759766
10346.424805
10330.207031
10336.398438
10299.225586
10321.605469
10338.273438
10327.682617
10373.075195
10352.881836
10333.156250
10340.984375
10323.448242
10314.951172
10336.307617
10363.265625
10378.631836
10398.009766
10423.648438
10400.158203
10436.798828
10375.309570
10352.568359
10359.660156
10344.655273
10355.556641
10390.897461
10347.088867
10342.537109
10393.228516
10352.440430
10323.533203
10346.230469
10326.245117
10330.754883
10327.672852
10361.389648
10337.106445
10325.187500
10311.241211
10309.558594
10303.876953
10308.253906
10304.737305
10301.124023
10312.506836
10265.560547
10291.759766
10312.206055
10281.563477
10287.854492
10274.291016
10261.467773
10282.179688
10296.934570
10272.857422
10292.329102
10287.696289
10259.573242
10273.241211
10288.798828
10261.801758
10293.033203
10289.963867
10299.452148
10305.002930
10327.372070
10321.824219
10360.262695
10353.076172
10332.075195
10365.913086
10328.571289
10296.916016
10338.619141
10334.443359
10324.840820
10357.561523
10336.392578
10325.047852
10363.802734
10314.383789
10308.103516
10312.335938
10300.873047
10306.835938
10347.847656
10301.309570
10295.281250
10321.504883
10320.007812
10334.577148
10376.330078
10336.517578
10320.287109
10325.514648
10285.775391
10284.060547
10312.617188
10305.331055
10321.003906
10345.763672
10338.906250
10331.502930
10342.925781
10323.161133
10346.699219
10361.329102
10337.992188
10356.098633
10366.581055
10373.421875
10377.866211
10379.316406
10371.807617
10357.588867
10339.333008
10305.545898
10318.857422
10322.188477
10304.381836
10325.352539
10330.834961
10316.005859
10315.879883
10364.447266
10335.173828
10337.502930
10341.553711
10317.044922
10313.318359
10330.987305
10301.688477
10282.710938
10308.334961
10282.534180
10340.661133
10353.472656
10349.041016
10340.540039
10342.130859
10334.794922
10312.718750
10370.706055
10384.413086
10401.324219
10406.184570
10410.151367
10425.738281
10468.104492
10409.595703
10364.057617
10411.796875
10415.496094
10426.709961
10429.166992
10372.583984
10337.624023
10348.166992
10306.964844
10301.330078
10320.075195
10287.168945
10295.120117
10268.415039
10270.426758
10290.347656
10296.612305
10281.307617
10305.403320
10305.406250
10302.794922
10336.000000
10356.702148
10337.847656
10358.179688
10387.192383
10372.873047
10362.549805
10421.463867
10432.639648
10414.940430
10409.903320
10375.457031
10420.069336
10417.990234
10386.527344
10438.195312
10389.391602
10372.541992
10424.601562
10369.915039
10369.010742
10375.625977
10389.988281
10410.910156
10375.008789
10407.898438
10394.873047
10370.919922
10372.091797
10400.130859
10402.307617
10357.697266
10381.666992
10432.460938
10366.353516
10415.178711
10392.922852
10356.479492
10359.221680
10394.834961
10373.607422
10427.118164
10447.488281
10410.171875
10407.975586
10431.013672
10456.020508
10445.639648
10447.300781
10453.648438
10480.430664
10480.410156
10464.317383
10453.889648
10458.045898
10433.346680
10433.751953
10448.567383
10420.689453
10433.615234
10437.767578
10432.092773
10454.059570
10447.633789
10424.942383
10477.312500
10478.655273
10459.893555
10512.279297
10475.125000
10461.293945
10469.266602
10453.916016
10445.704102
10493.903320
10450.209961
10488.214844
10505.829102
10465.644531
10458.256836
10474.494141
10454.793945
10447.674805
10455.054688
10424.594727
10394.984375
10388.656250
10337.669922
10327.052734
10362.711914
10302.126953
10311.878906
10331.886719
10342.300781
10347.651367
10352.206055
10370.068359
10333.434570
10357.219727
10372.467773
10358.467773
10376.580078
10417.959961
10401.686523
10420.270508
10437.720703
10413.326172
10420.956055
10438.381836
10434.386719
10418.867188
10444.751953
10410.333984
10404.131836
10412.425781
10408.818359
10406.877930
10457.095703
10451.911133
10473.333008
10503.391602
10480.519531
10482.381836
10488.239258
10498.025391
10494.840820
10485.648438
10452.262695
10460.847656
10463.951172
10433.841797
10453.747070
10479.542969
10458.122070
10452.558594
10466.200195
10444.379883
10470.974609
10490.031250
10479.865234
10466.214844
10491.645508
10515.894531
10498.580078
10456.693359
10416.235352
10399.835938
10413.639648
10404.351562
10386.422852
10415.696289
10389.333008
10412.264648
10454.465820
10415.582031
10443.678711
10455.960938
10448.129883
10450.555664
10461.225586
10453.226562
10435.579102
10419.257812
10392.938477
10383.905273
10387.587891
10355.043945
10391.741211
10394.566406
10387.361328
10373.040039
10411.494141
10420.088867
10411.448242
10433.771484
10416.086914
10463.431641
10474.226562
10438.821289
10451.248047
10468.530273
10469.454102
10468.402344
10491.407227
10460.551758
10447.676758
10468.373047
10492.726562
10471.860352
10452.657227
10463.539062
10479.799805
10458.770508
10413.496094
10385.340820
10376.996094
10354.608398
10333.843750
10348.424805
10322.153320
10336.272461
10373.882812
10369.354492
10363.736328
10370.138672
10344.190430
10322.034180
10353.524414
10301.945312
10305.173828
10364.995117
10354.455078
10370.475586
10400.154297
10381.250977
10389.608398
10407.696289
10402.103516
10378.599609
10404.242188
10457.506836
10469.607422
10459.037109
10462.200195
10500.916992
10455.629883
10476.707031
10477.320312
10440.364258
10457.703125
10461.448242
10471.583008
10474.730469
10510.832031
10524.755859
10537.618164
10551.186523
10513.373047
10468.005859
10425.480469
10399.666016
10395.903320
10451.367188
10419.958008
10401.430664
10400.919922
10352.838867
10354.366211
10387.858398
10361.401367
10379.830078
10367.056641
10333.107422
10333.170898
10342.720703
10360.349609
10382.621094
10350.280273
10358.486328
10381.819336
10371.141602
10393.450195
10415.356445
10401.613281
10406.738281
10437.846680
10434.140625
10451.145508
10467.721680
10482.355469
10495.289062
10502.183594
10519.433594
10535.856445
10529.153320
10512.976562
10558.897461
10506.072266
10528.840820
10565.573242
10548.086914
10534.348633
10582.625977
10578.443359
10571.822266
10592.007812
10575.948242
10540.702148
10565.156250
10521.223633
10511.195312
10527.478516
10479.835938
10492.280273
10518.258789
10499.629883
10483.290039
10486.993164
10542.229492
10489.979492
10493.373047
10526.444336
10498.404297
10496.837891
10508.573242
10481.520508
10449.365234
10476.836914
10439.998047
10424.488281
10438.800781
10411.992188
10419.331055
10468.167969
10463.834961
10488.649414
10514.752930
10481.725586
10433.546875
10429.203125
10369.512695
10376.969727
10397.423828
10361.808594
10385.002930
10390.594727
10409.458984
10407.228516
10417.594727
10444.292969
10404.379883
10421.761719
10438.742188
10402.131836
10409.555664
10445.389648
10410.770508
10455.529297
10482.553711
10509.178711
10526.916016
10517.958984
10507.875977
10531.829102
10507.783203
10484.899414
10498.020508
10483.568359
10457.443359
10492.544922
10462.755859
10484.016602
10446.507812
10415.149414
10409.267578
10385.571289
10386.001953
10410.545898
10419.470703
10433.983398
10453.490234
10461.306641
10483.714844
10500.833984
10488.634766
10478.889648
10482.187500
10453.136719
10432.956055
10431.066406
10417.504883
10442.388672
10438.140625
10412.895508
10439.203125
10412.924805
10421.480469
10463.136719
10445.231445
10448.818359
10503.013672
10471.255859
10471.684570
10488.875000
10472.327148
10495.216797
10491.047852
10495.835938
10481.462891
10493.359375
10484.740234
10485.276367
10491.193359
10496.029297
10486.613281
10499.511719
10453.768555
10496.516602
10504.402344
10490.426758
10526.018555
10552.309570
10559.998047
10505.769531
10460.848633
10436.695312
10417.039062
10429.297852
10443.618164
10441.559570
10463.545898
10473.012695
10454.924805
10477.424805
10451.154297
10397.233398
10436.339844
10442.501953
10449.394531
10452.464844
10436.337891
10436.862305
10459.145508
10452.895508
10445.752930
10454.789062
10466.572266
10468.073242
10467.076172
10461.394531
10461.451172
10471.613281
10448.944336
10448.740234
10470.536133
10448.458008
10472.663086
10525.612305
10487.724609
10494.864258
10513.039062
10485.515625
10489.575195
10501.936523
10504.497070
10514.267578
10541.733398
10550.227539
10540.493164
10541.923828
10503.167969
10483.103516
10464.507812
10463.987305
10473.836914
10468.861328
```
