## Supplementary material for "Functional connectivity across the human subcortical auditory system using an autoregressive matrix-Gaussian copula graphical model approach with partial correlations": Code: roi-00_mean_ts.txt

```
9892.213867
9804.936523
9768.634766
9766.907227
9754.799805
9735.784180
9714.690430
9710.906250
9723.344727
9710.765625
9719.448242
9742.386719
9741.785156
9730.162109
9718.727539
9710.831055
9733.046875
9742.817383
9740.143555
9756.699219
9739.239258
9752.191406
9746.512695
9754.397461
9734.676758
9718.973633
9728.806641
9725.790039
9732.403320
9728.118164
9741.532227
9743.637695
9781.780273
9806.338867
9826.012695
9826.847656
9805.284180
9793.525391
9773.575195
9753.327148
9752.958008
9744.156250
9748.326172
9748.180664
9761.899414
9739.832031
9768.671875
9757.813477
9770.025391
9750.385742
9773.837891
9761.498047
9769.709961
9742.224609
9732.453125
9713.498047
9682.967773
9710.910156
9721.039062
9736.624023
9747.916016
9729.654297
9734.949219
9744.857422
9766.369141
9774.271484
9790.802734
9753.933594
9725.416016
9693.806641
9697.979492
9688.292969
9709.449219
9703.023438
9695.658203
9718.257812
9678.612305
9667.800781
9687.878906
9709.393555
9719.810547
9730.621094
9720.646484
9694.377930
9686.736328
9684.809570
9702.567383
9740.973633
9763.863281
9769.430664
9762.780273
9742.672852
9716.142578
9696.856445
9703.659180
9743.520508
9745.748047
9761.070312
9796.425781
9789.449219
9800.865234
9799.933594
9782.655273
9783.002930
9780.813477
9779.759766
9792.646484
9778.905273
9752.388672
9745.000000
9732.750977
9744.868164
9715.416992
9723.432617
9711.604492
9717.094727
9716.192383
9712.947266
9719.442383
9738.548828
9745.798828
9729.503906
9729.726562
9715.911133
9712.268555
9689.334961
9712.862305
9724.465820
9763.986328
9747.422852
9756.154297
9729.577148
9722.643555
9708.815430
9699.986328
9692.646484
9719.711914
9703.549805
9702.000000
9723.951172
9701.437500
9693.536133
9686.296875
9695.590820
9703.849609
9721.874023
9740.390625
9756.639648
9748.312500
9747.828125
9740.810547
9745.977539
9727.885742
9710.011719
9721.348633
9709.539062
9675.278320
9711.407227
9738.764648
9761.180664
9761.950195
9780.564453
9768.867188
9757.492188
9734.808594
9717.011719
9698.084961
9685.744141
9706.516602
9693.391602
9700.629883
9689.676758
9701.967773
9701.804688
9698.326172
9691.335938
9702.075195
9685.716797
9698.335938
9707.610352
9733.481445
9737.918945
9730.479492
9730.906250
9724.825195
9733.038086
9740.254883
9746.656250
9735.257812
9758.850586
9754.491211
9728.614258
9728.307617
9732.367188
9731.665039
9741.826172
9748.593750
9708.099609
9714.461914
9701.267578
9702.670898
9730.451172
9741.970703
9744.152344
9734.598633
9739.294922
9715.326172
9735.465820
9725.080078
9743.384766
9729.504883
9740.588867
9759.149414
9755.829102
9746.368164
9731.102539
9715.308594
9701.871094
9696.527344
9717.598633
9718.883789
9755.945312
9787.214844
9762.030273
9763.642578
9728.676758
9671.690430
9713.484375
9731.293945
9731.283203
9722.488281
9712.954102
9708.724609
9742.894531
9768.680664
9776.114258
9760.154297
9756.172852
9709.670898
9712.235352
9703.257812
9722.231445
9738.460938
9751.549805
9757.910156
9748.220703
9751.845703
9719.004883
9693.835938
9718.184570
9719.087891
9723.643555
9728.426758
9723.454102
9748.901367
9742.082031
9751.133789
9724.164062
9739.172852
9723.084961
9740.230469
9745.146484
9753.534180
9752.149414
9732.145508
9745.276367
9735.870117
9753.200195
9751.291992
9741.699219
9732.901367
9706.293945
9705.386719
9711.661133
9710.073242
9676.459961
9671.680664
9677.982422
9672.604492
9698.967773
9703.292969
9732.920898
9730.296875
9729.718750
9746.172852
9721.239258
9726.122070
9710.729492
9737.791016
9712.817383
9701.977539
9681.825195
9669.539062
9661.611328
9651.331055
9667.007812
9687.955078
9685.837891
9707.737305
9719.047852
9713.650391
9720.848633
9706.889648
9704.073242
9697.102539
9718.632812
9699.638672
9713.641602
9689.121094
9699.120117
9722.506836
9746.913086
9761.763672
9775.473633
9759.367188
9738.833984
9717.452148
9690.580078
9676.755859
9674.630859
9661.016602
9684.530273
9660.262695
9699.886719
9688.272461
9722.682617
9708.401367
9719.335938
9737.986328
9749.777344
9738.236328
9723.450195
9697.874023
9711.654297
9718.774414
9728.271484
9716.678711
9707.023438
9687.850586
9655.762695
9679.486328
9659.180664
9690.307617
9690.386719
9711.880859
9705.638672
9703.629883
9662.625977
9680.179688
9650.940430
9669.270508
9677.623047
9660.422852
9662.714844
9675.587891
9680.416992
9689.469727
9693.472656
9711.092773
9715.099609
9698.175781
9714.944336
9707.060547
9708.099609
9707.765625
9723.368164
9730.379883
9737.804688
9740.271484
9740.783203
9745.915039
9707.162109
9733.239258
9701.117188
9672.726562
9660.663086
9627.894531
9619.567383
9651.665039
9673.912109
9663.124023
9667.194336
9683.178711
9677.857422
9710.584961
9719.748047
9711.168945
9727.439453
9721.958008
9711.205078
9709.572266
9709.879883
9693.514648
9703.002930
9699.196289
9702.712891
9723.805664
9683.396484
9581.449219
9671.393555
9710.667969
9695.962891
9686.336914
9676.879883
9674.289062
9661.041992
9717.551758
9720.708008
9708.689453
9698.100586
9699.992188
9682.125000
9673.687500
9671.397461
9680.382812
9725.191406
9734.751953
9740.479492
9709.222656
9696.225586
9686.161133
9657.392578
9633.234375
9675.740234
9707.111328
9711.618164
9712.154297
9692.107422
9686.774414
9664.043945
9686.833008
9714.001953
9722.408203
9728.185547
9735.101562
9729.973633
9755.818359
9741.438477
9740.016602
9720.450195
9746.129883
9731.656250
9695.424805
9727.697266
9732.904297
9732.136719
9735.392578
9723.856445
9716.911133
9703.740234
9694.850586
9704.189453
9724.599609
9732.262695
9763.723633
9757.558594
9765.655273
9808.978516
9798.314453
9773.271484
9759.870117
9730.385742
9733.244141
9702.830078
9694.565430
9688.367188
9702.408203
9707.855469
9702.043945
9695.897461
9699.373047
9696.224609
9692.417969
9677.606445
9676.451172
9665.646484
9651.994141
9678.533203
9680.777344
9694.006836
9674.685547
9700.793945
9689.172852
9680.344727
9672.483398
9650.778320
9672.984375
9674.454102
9701.336914
9731.317383
9741.344727
9762.028320
9733.433594
9751.495117
9740.148438
9752.725586
9746.313477
9707.319336
9675.537109
9657.562500
9665.178711
9659.561523
9655.458984
9670.822266
9672.292969
9674.070312
9671.701172
9690.298828
9699.782227
9673.267578
9693.503906
9688.636719
9697.345703
9707.362305
9715.880859
9685.903320
9702.127930
9676.022461
9683.214844
9680.202148
9685.305664
9690.791016
9683.282227
9688.535156
9728.689453
9753.506836
9783.292969
9786.877930
9788.435547
9740.220703
9737.727539
9718.762695
9724.574219
9694.985352
9680.655273
9697.766602
9689.902344
9727.791016
9703.588867
9717.141602
9764.445312
9718.241211
9704.697266
9666.289062
9632.057617
9632.298828
9616.010742
9636.891602
9618.327148
9643.668945
9668.005859
9658.028320
9654.301758
9649.506836
9652.765625
9620.027344
9636.692383
9633.940430
9655.789062
9648.094727
9671.748047
9668.060547
9656.927734
9674.275391
9656.940430
9660.716797
9660.550781
9643.792969
9650.961914
9656.085938
9674.700195
9668.658203
9674.621094
9700.541992
9703.398438
9730.632812
9725.507812
9704.193359
9699.636719
9695.073242
9674.212891
9717.915039
9757.208984
9808.071289
9837.194336
9825.000000
9820.992188
9755.182617
9718.272461
9693.117188
9675.236328
9653.697266
9637.434570
9590.395508
9602.903320
9593.212891
9613.517578
9638.296875
9618.456055
9642.747070
9653.009766
9680.430664
9681.288086
9658.434570
9655.319336
9636.411133
9669.738281
9646.980469
9652.855469
9649.160156
9656.116211
9686.885742
9664.291992
9667.731445
9645.735352
9633.629883
9634.904297
9640.569336
9641.814453
9665.639648
9712.254883
9736.898438
9763.886719
9744.045898
9732.032227
9709.271484
9685.539062
9673.795898
9619.460938
9629.115234
9587.177734
9610.622070
9610.209961
9601.849609
9606.963867
9629.701172
9656.838867
9663.248047
9670.530273
9667.443359
9698.269531
9726.672852
9754.388672
9746.163086
9736.651367
9709.308594
9675.848633
9632.307617
9622.702148
9608.934570
9599.310547
9595.721680
9587.616211
9603.627930
9603.996094
9606.075195
9594.144531
9606.654297
9606.108398
9630.984375
9638.569336
9681.386719
9723.832031
9707.329102
9724.283203
9703.178711
9726.580078
9727.410156
9728.356445
9720.532227
9699.098633
9675.329102
9655.906250
9655.294922
9657.428711
9674.151367
9660.603516
9657.276367
9673.111328
9648.288086
9649.091797
9639.699219
9643.631836
9610.260742
9630.943359
9614.556641
9637.302734
9643.549805
9661.980469
9665.089844
9674.531250
9668.616211
9645.288086
9639.521484
9641.384766
9624.696289
9632.673828
9667.232422
9689.958008
9687.582031
9697.110352
9691.737305
9679.991211
9672.045898
9669.622070
9672.315430
9678.281250
9689.973633
9679.893555
9742.773438
9749.897461
9797.604492
9834.100586
9809.651367
9813.938477
9795.452148
9748.066406
9702.021484
9651.304688
9644.845703
9656.787109
9631.102539
9642.715820
9637.707031
9635.235352
9634.987305
9630.862305
9650.067383
9632.135742
9611.460938
9600.608398
9620.108398
9597.391602
9608.947266
9598.925781
9612.629883
9632.374023
9628.375977
9643.955078
9641.579102
9640.560547
9647.266602
9703.667969
9703.278320
9688.632812
9686.446289
9700.004883
9684.332031
9676.177734
9642.210938
9662.194336
9661.134766
9618.287109
9629.455078
9603.687500
9628.334961
9614.338867
9655.312500
9680.001953
9715.603516
9755.689453
9763.357422
9789.727539
9775.724609
9756.250000
9726.322266
9711.365234
9672.022461
9670.655273
9649.622070
9621.735352
9593.085938
9579.951172
9579.614258
9569.613281
9598.264648
9610.436523
9638.851562
9638.122070
9637.745117
9622.961914
9608.290039
9615.721680
9592.277344
9625.545898
9618.880859
9634.689453
9654.444336
9660.129883
9690.307617
9688.063477
9720.724609
9732.075195
9730.796875
9763.612305
9770.817383
9809.163086
9823.543945
9816.912109
9839.452148
9825.332031
9804.258789
9748.856445
9702.361328
9652.921875
9632.831055
9603.119141
9581.205078
9582.795898
9562.041016
9564.454102
9564.122070
9613.333008
9613.055664
9653.595703
9659.460938
9647.713867
9661.370117
9645.790039
9636.340820
9621.830078
9629.141602
9617.248047
9622.023438
9636.893555
9679.002930
9672.881836
9685.670898
9708.807617
9746.828125
9774.901367
9763.661133
9780.818359
9754.969727
9714.281250
9690.281250
9652.240234
9620.634766
9593.683594
9576.046875
9584.285156
9590.053711
9586.469727
9604.215820
9600.702148
9597.072266
9580.141602
9584.278320
9567.986328
9588.228516
9625.024414
9607.271484
9676.711914
9714.360352
9747.341797
9739.303711
9725.303711
9748.312500
9721.833008
9742.453125
9750.483398
9777.022461
9784.426758
9735.740234
9720.534180
9658.474609
9654.502930
9613.355469
9610.269531
9587.142578
9596.519531
9597.339844
9599.785156
9610.527344
9611.195312
9625.203125
9588.811523
9597.930664
9603.672852
9659.687500
9666.190430
9701.191406
9728.308594
9725.605469
9750.273438
9699.660156
9687.295898
9651.346680
9635.788086
9674.283203
9715.410156
9742.443359
9701.731445
9675.628906
9646.230469
9622.965820
9640.810547
9634.495117
9644.656250
9598.590820
```
