## Supplementary material for "Functional connectivity across the human subcortical auditory system using an autoregressive matrix-Gaussian copula graphical model approach with partial correlations": Code: roi-01_mean_ts.txt

```
10925.893555
10755.527344
10729.744141
10619.613281
10611.570312
10611.999023
10623.574219
10628.417969
10621.796875
10640.411133
10637.090820
10608.080078
10688.333008
10721.776367
10661.791016
10686.293945
10630.963867
10697.306641
10678.065430
10700.926758
10659.042969
10794.210938
10628.578125
10777.384766
10687.731445
10670.850586
10652.205078
10655.346680
10635.555664
10599.643555
10734.100586
10611.018555
10793.689453
10764.321289
10801.207031
10736.924805
10828.902344
10685.055664
10730.166016
10687.154297
10670.055664
10631.578125
10690.080078
10583.811523
10713.382812
10628.448242
10725.886719
10701.458984
10750.808594
10655.022461
10803.837891
10699.890625
10758.302734
10623.267578
10654.482422
10605.266602
10659.884766
10636.937500
10741.509766
10749.316406
10751.907227
10630.632812
10718.025391
10674.785156
10697.477539
10717.083984
10722.004883
10621.688477
10668.158203
10592.187500
10600.305664
10587.076172
10682.815430
10626.970703
10605.007812
10649.592773
10541.785156
10581.513672
10539.004883
10627.497070
10661.912109
10566.031250
10620.238281
10554.505859
10628.744141
10574.241211
10669.118164
10722.476562
10643.983398
10724.092773
10652.381836
10694.916992
10566.361328
10557.982422
10633.688477
10587.520508
10649.070312
10629.180664
10703.583008
10597.169922
10754.147461
10661.613281
10739.824219
10706.791016
10758.070312
10677.504883
10787.263672
10753.079102
10793.726562
10735.759766
10691.667969
10727.673828
10626.407227
10722.906250
10609.578125
10654.771484
10545.574219
10696.490234
10636.744141
10645.346680
10712.988281
10657.341797
10669.746094
10580.693359
10598.140625
10552.713867
10674.163086
10624.355469
10778.477539
10662.296875
10760.036133
10700.329102
10714.766602
10595.203125
10665.601562
10614.988281
10649.108398
10669.915039
10639.779297
10692.141602
10606.838867
10688.494141
10630.816406
10648.659180
10552.477539
10616.726562
10619.728516
10593.644531
10657.166016
10631.180664
10669.310547
10590.439453
10604.671875
10555.584961
10628.413086
10582.964844
10573.406250
10642.666016
10520.285156
10703.746094
10610.257812
10718.666016
10655.960938
10619.092773
10543.455078
10608.442383
10579.781250
10521.282227
10597.490234
10510.486328
10662.326172
10561.517578
10661.968750
10566.229492
10633.333984
10535.757812
10551.542969
10534.816406
10561.316406
10603.065430
10575.249023
10609.836914
10554.482422
10631.136719
10540.919922
10662.461914
10537.113281
10607.452148
10600.535156
10611.663086
10528.097656
10596.595703
10577.101562
10611.923828
10665.553711
10585.492188
10587.771484
10528.180664
10593.111328
10491.807617
10588.271484
10613.231445
10602.784180
10653.356445
10536.191406
10604.608398
10580.485352
10626.923828
10561.595703
10595.241211
10617.753906
10576.208984
10631.110352
10574.354492
10692.600586
10553.720703
10611.150391
10518.756836
10598.432617
10531.870117
10561.477539
10598.271484
10619.907227
10588.409180
10613.821289
10560.314453
10479.365234
10588.252930
10568.180664
10565.557617
10582.873047
10515.148438
10555.729492
10662.305664
10644.115234
10647.132812
10559.303711
10622.902344
10551.562500
10594.236328
10452.817383
10588.874023
10577.786133
10562.720703
10587.788086
10538.740234
10566.973633
10426.238281
10491.679688
10475.665039
10431.272461
10556.972656
10460.479492
10518.652344
10564.025391
10447.786133
10624.973633
10483.856445
10487.815430
10491.393555
10511.862305
10569.134766
10483.562500
10525.564453
10446.625977
10487.353516
10461.083008
10551.100586
10483.220703
10555.364258
10558.286133
10455.639648
10494.889648
10446.640625
10519.782227
10498.428711
10466.060547
10494.288086
10475.494141
10560.858398
10508.515625
10508.393555
10550.656250
10491.981445
10568.934570
10509.449219
10612.021484
10479.356445
10569.715820
10529.805664
10548.934570
10467.660156
10481.981445
10431.953125
10460.667969
10424.562500
10523.054688
10535.884766
10487.789062
10489.073242
10468.603516
10533.935547
10445.048828
10575.291016
10502.090820
10576.167969
10459.676758
10465.851562
10455.147461
10418.541016
10543.158203
10552.696289
10634.474609
10539.087891
10651.649414
10459.113281
10473.555664
10489.150391
10401.641602
10477.418945
10431.785156
10485.273438
10374.863281
10410.852539
10377.679688
10511.794922
10437.467773
10529.064453
10394.818359
10480.051758
10497.795898
10420.560547
10526.132812
10530.097656
10588.002930
10519.895508
10579.578125
10449.647461
10480.464844
10395.618164
10439.669922
10395.987305
10522.397461
10410.945312
10544.163086
10416.770508
10432.460938
10359.416016
10484.207031
10384.750977
10513.796875
10360.482422
10450.429688
10351.602539
10387.761719
10439.863281
10355.272461
10469.808594
10489.495117
10475.282227
10441.370117
10489.657227
10406.356445
10500.997070
10396.495117
10508.541016
10597.333984
10443.012695
10603.062500
10494.680664
10523.967773
10486.757812
10462.702148
10364.074219
10386.809570
10451.942383
10328.503906
10429.020508
10401.273438
10402.130859
10432.766602
10376.915039
10435.875977
10372.496094
10400.698242
10439.336914
10466.995117
10487.820312
10392.530273
10512.502930
10467.465820
10453.244141
10533.523438
10476.781250
10567.228516
10513.970703
10516.729492
10464.540039
10429.948242
10440.780273
10480.373047
10411.144531
10554.531250
10423.786133
10468.488281
10479.923828
10515.567383
10443.377930
10546.264648
10383.480469
10410.828125
10434.792969
10370.872070
10448.759766
10447.972656
10533.036133
10415.654297
10504.522461
10457.306641
10462.696289
10403.507812
10387.252930
10473.886719
10431.802734
10501.697266
10511.099609
10565.307617
10418.777344
10500.974609
10462.532227
10488.116211
10516.162109
10506.744141
10558.627930
10508.682617
10414.073242
10551.928711
10437.305664
10454.267578
10456.007812
10489.461914
10515.729492
10496.303711
10498.470703
10416.148438
10560.330078
10457.576172
10470.947266
10462.529297
10370.669922
10434.424805
10403.670898
10480.441406
10493.518555
10497.153320
10515.061523
10463.573242
10552.049805
10513.710938
10492.355469
10542.601562
10425.647461
10514.889648
10397.036133
10469.449219
10382.462891
10488.689453
10510.475586
10400.088867
10538.580078
10399.430664
10393.041992
10452.847656
10319.114258
10422.988281
10340.023438
10392.166992
10398.507812
10323.376953
10395.141602
10384.754883
10396.642578
10379.752930
10401.830078
10442.648438
10336.593750
10410.332031
10346.456055
10377.629883
10448.200195
10416.233398
10523.717773
10405.032227
10463.643555
10449.261719
10499.465820
10572.720703
10517.497070
10426.702148
10365.449219
10412.451172
10412.103516
10311.439453
10422.195312
10375.533203
10394.180664
10335.654297
10457.250977
10404.426758
10343.279297
10460.542969
10324.257812
10467.363281
10345.405273
10431.497070
10361.768555
10426.717773
10368.614258
10393.810547
10484.805664
10419.833008
10495.282227
10382.974609
10468.587891
10517.700195
10431.166016
10617.658203
10485.027344
10605.925781
10492.916992
10417.400391
10434.165039
10431.048828
10440.871094
10388.979492
10424.722656
10470.040039
10446.016602
10430.661133
10411.104492
10485.919922
10465.140625
10461.620117
10414.112305
10276.841797
10359.729492
10287.711914
10333.330078
10247.657227
10371.328125
10428.376953
10355.122070
10415.750977
10321.158203
10287.205078
10305.365234
10354.961914
10340.530273
10383.930664
10487.388672
10345.538086
10429.636719
10378.571289
10394.310547
10367.354492
10335.646484
10433.713867
10306.805664
10383.789062
10397.343750
10342.022461
10451.729492
10363.039062
10419.283203
10461.203125
10515.966797
10566.097656
10433.996094
10385.596680
10394.937500
10307.799805
10426.605469
10508.218750
10483.603516
10596.632812
10563.323242
10523.555664
10559.698242
10481.692383
10416.659180
10400.505859
10327.165039
10383.446289
10274.698242
10341.547852
10349.260742
10274.604492
10336.893555
10252.136719
10401.023438
10329.254883
10395.106445
10442.184570
10320.428711
10413.974609
10374.209961
10367.616211
10381.000977
10365.266602
10319.000977
10284.680664
10378.308594
10282.541016
10343.990234
10298.860352
10323.254883
10385.247070
10327.139648
10375.200195
10383.583984
10469.014648
10525.752930
10642.755859
10529.407227
10513.941406
10507.721680
10437.647461
10353.875000
10302.448242
10370.325195
10272.490234
10344.380859
10350.991211
10311.115234
10328.576172
10304.863281
10419.483398
10346.722656
10466.581055
10386.192383
10483.379883
10412.302734
10556.766602
10500.122070
10546.016602
10393.141602
10408.013672
10353.784180
10308.663086
10303.315430
10318.435547
10309.700195
10284.375977
10338.649414
10258.139648
10363.017578
10264.975586
10371.542969
10298.246094
10381.816406
10346.468750
10371.544922
10495.506836
10434.802734
10486.160156
10421.278320
10478.008789
10347.754883
10521.034180
10461.043945
10424.069336
10459.659180
10386.511719
10434.149414
10373.007812
10433.596680
10287.128906
10381.110352
10424.365234
10325.403320
10378.301758
10293.916016
10329.476562
10290.979492
10335.203125
10314.249023
10377.923828
10409.154297
10337.138672
10409.456055
10419.520508
10437.775391
10370.540039
10421.386719
10415.822266
10351.032227
10470.329102
10408.752930
10438.755859
10395.991211
10501.153320
10398.411133
10362.101562
10444.110352
10365.140625
10361.370117
10353.749023
10393.870117
10393.759766
10473.872070
10502.734375
10513.133789
10585.113281
10441.617188
10536.086914
10436.113281
10537.237305
10360.953125
10386.502930
10272.609375
10299.602539
10309.828125
10373.257812
10317.720703
10327.218750
10329.571289
10382.408203
10396.669922
10340.403320
10336.203125
10242.643555
10283.242188
10195.192383
10323.008789
10225.646484
10313.925781
10266.082031
10315.083984
10301.456055
10335.462891
10297.966797
10352.349609
10364.406250
10394.603516
10461.665039
10387.871094
10515.724609
10417.212891
10417.314453
10399.408203
10382.853516
10408.011719
10372.163086
10362.112305
10317.925781
10375.138672
10298.453125
10392.678711
10339.773438
10434.140625
10489.874023
10372.059570
10536.521484
10490.951172
10489.656250
10404.702148
10459.816406
10326.245117
10341.251953
10346.615234
10326.526367
10359.027344
10311.131836
10288.125977
10271.208008
10334.029297
10281.380859
10375.354492
10364.300781
10386.742188
10373.428711
10335.034180
10326.781250
10301.834961
10362.524414
10361.441406
10320.277344
10391.067383
10351.713867
10377.097656
10412.886719
10478.630859
10481.408203
10451.104492
10485.500977
10522.092773
10551.825195
10515.705078
10520.101562
10581.779297
10501.218750
10596.811523
10416.786133
10392.718750
10315.291016
10295.070312
10258.697266
10207.316406
10294.808594
10194.088867
10156.022461
10225.973633
10282.424805
10231.416016
10281.680664
10325.997070
10330.952148
10464.648438
10382.694336
10410.011719
10275.846680
10316.907227
10270.029297
10319.584961
10275.698242
10375.511719
10389.912109
10413.529297
10519.728516
10390.393555
10518.753906
10455.726562
10524.778320
10514.211914
10511.544922
10378.581055
10377.495117
10351.835938
10263.869141
10280.562500
10231.027344
10222.705078
10233.902344
10328.250977
10190.325195
10283.920898
10318.932617
10321.138672
10343.171875
10274.344727
10298.096680
10299.140625
10380.508789
10457.046875
10495.090820
10521.433594
10384.520508
10452.333008
10425.338867
10453.236328
10464.710938
10538.653320
10581.657227
10476.539062
10527.886719
10391.037109
10327.135742
10312.520508
10348.326172
10242.446289
10253.063477
10298.080078
10360.273438
10380.228516
10324.191406
10344.328125
10298.435547
10306.261719
10332.444336
10322.500977
10375.943359
10336.032227
10488.741211
10447.731445
10465.076172
10406.749023
10367.775391
10381.245117
10365.543945
10352.234375
10357.880859
10467.998047
10408.106445
10378.574219
10403.968750
10351.742188
10377.278320
10324.521484
10368.696289
10249.597656
```
