## Supplementary material for "Functional connectivity across the human subcortical auditory system using an autoregressive matrix-Gaussian copula graphical model approach with partial correlations": Code: roi-02_mean_ts.txt

```
11471.489258
11386.260742
11349.003906
11347.745117
11354.516602
11315.726562
11305.257812
11282.693359
11266.293945
11295.245117
11269.885742
11275.154297
11298.479492
11293.503906
11274.978516
11266.369141
11273.012695
11281.227539
11270.211914
11260.397461
11317.944336
11318.856445
11311.681641
11330.090820
11279.434570
11274.378906
11280.895508
11259.907227
11285.760742
11301.982422
11313.272461
11299.128906
11333.523438
11367.712891
11371.155273
11374.142578
11383.521484
11317.905273
11319.428711
11281.889648
11275.360352
11274.586914
11280.587891
11270.750000
11303.354492
11266.870117
11307.013672
11316.382812
11306.145508
11294.274414
11314.069336
11299.153320
11294.572266
11271.330078
11241.739258
11225.329102
11201.782227
11219.877930
11240.674805
11286.137695
11302.929688
11253.245117
11268.111328
11287.131836
11285.698242
11317.108398
11325.661133
11270.008789
11298.820312
11220.839844
11200.727539
11245.669922
11255.285156
11258.842773
11264.342773
11246.284180
11219.461914
11247.126953
11205.407227
11253.309570
11275.769531
11238.263672
11268.876953
11231.619141
11213.108398
11213.816406
11258.334961
11307.933594
11288.087891
11334.405273
11339.608398
11293.356445
11232.826172
11234.409180
11271.378906
11254.934570
11310.953125
11326.875000
11329.947266
11335.519531
11348.430664
11343.524414
11364.490234
11341.725586
11336.149414
11322.979492
11305.496094
11302.406250
11290.940430
11276.269531
11267.367188
11293.226562
11230.671875
11254.514648
11245.150391
11229.765625
11229.222656
11248.733398
11235.128906
11269.878906
11264.165039
11265.374023
11270.559570
11227.606445
11247.001953
11227.375000
11249.314453
11295.035156
11308.531250
11302.203125
11329.018555
11280.669922
11329.482422
11257.354492
11262.927734
11254.844727
11236.279297
11264.638672
11238.834961
11251.746094
11243.852539
11218.686523
11224.798828
11201.886719
11230.535156
11264.675781
11251.386719
11281.830078
11310.929688
11272.252930
11293.011719
11275.291016
11274.047852
11246.223633
11247.350586
11228.252930
11257.924805
11262.390625
11261.723633
11317.307617
11316.579102
11349.649414
11331.995117
11321.072266
11283.590820
11242.470703
11264.606445
11232.432617
11239.327148
11243.176758
11240.962891
11239.169922
11271.474609
11232.703125
11256.854492
11207.544922
11226.437500
11223.295898
11218.327148
11267.190430
11257.257812
11268.503906
11245.335938
11216.599609
11214.237305
11235.871094
11226.158203
11248.582031
11275.541016
11291.348633
11270.337891
11276.251953
11275.524414
11252.155273
11297.469727
11253.814453
11278.113281
11277.067383
11230.945312
11227.434570
11261.065430
11259.243164
11299.416992
11304.803711
11263.348633
11288.595703
11254.883789
11253.274414
11262.895508
11267.120117
11258.723633
11275.996094
11269.590820
11259.787109
11286.890625
11263.921875
11279.850586
11253.028320
11229.264648
11224.743164
11262.423828
11286.276367
11309.759766
11311.350586
11293.001953
11251.532227
11189.248047
11228.941406
11213.278320
11229.667969
11216.773438
11183.362305
11181.347656
11280.041992
11326.826172
11320.336914
11302.725586
11308.959961
11251.413086
11212.434570
11186.983398
11256.392578
11268.886719
11238.723633
11258.837891
11265.758789
11233.675781
11207.544922
11208.274414
11214.603516
11209.980469
11229.447266
11212.029297
11244.974609
11250.391602
11208.410156
11241.558594
11198.251953
11187.728516
11203.920898
11195.335938
11254.664062
11235.968750
11243.294922
11235.782227
11245.976562
11256.933594
11270.311523
11247.066406
11261.194336
11242.241211
11209.124023
11235.351562
11220.577148
11213.307617
11231.574219
11172.008789
11202.860352
11199.205078
11226.475586
11232.108398
11206.411133
11272.147461
11244.038086
11240.712891
11249.628906
11260.670898
11211.155273
11265.584961
11242.807617
11219.874023
11227.191406
11182.644531
11182.458008
11205.853516
11201.560547
11216.470703
11238.753906
11222.195312
11243.831055
11211.087891
11207.481445
11199.706055
11251.308594
11234.620117
11257.159180
11210.095703
11206.243164
11216.669922
11179.739258
11240.212891
11262.900391
11269.347656
11285.487305
11279.208984
11235.595703
11218.708984
11212.242188
11168.051758
11202.416992
11200.749023
11201.658203
11196.815430
11200.956055
11227.484375
11245.544922
11214.541016
11240.695312
11224.632812
11244.869141
11230.287109
11195.255859
11213.060547
11235.875977
11223.866211
11214.147461
11243.743164
11200.987305
11195.583008
11177.710938
11179.706055
11200.632812
11216.229492
11203.544922
11221.009766
11215.934570
11190.921875
11180.521484
11167.531250
11150.434570
11192.375977
11161.677734
11191.435547
11163.314453
11158.868164
11184.070312
11171.957031
11203.006836
11184.877930
11204.086914
11224.843750
11217.067383
11220.575195
11214.627930
11209.260742
11238.224609
11249.418945
11263.003906
11285.573242
11247.965820
11263.099609
11228.248047
11190.709961
11185.678711
11180.157227
11161.131836
11105.285156
11174.115234
11148.025391
11129.254883
11164.710938
11121.082031
11172.641602
11161.857422
11176.192383
11198.047852
11212.802734
11213.689453
11210.186523
11234.387695
11195.739258
11184.234375
11233.485352
11202.815430
11226.871094
11201.951172
11190.627930
11179.753906
11108.098633
11134.817383
11141.508789
11145.449219
11171.572266
11104.475586
11136.508789
11175.439453
11174.630859
11189.441406
11198.967773
11173.230469
11148.552734
11152.432617
11106.572266
11134.618164
11194.434570
11213.712891
11194.879883
11229.138672
11208.204102
11156.743164
11158.756836
11144.985352
11154.611328
11141.340820
11187.467773
11225.059570
11213.597656
11164.006836
11149.459961
11155.577148
11153.934570
11180.289062
11199.402344
11208.833984
11185.034180
11204.837891
11260.828125
11232.136719
11229.875000
11241.109375
11210.766602
11213.977539
11215.006836
11188.950195
11191.399414
11212.915039
11165.628906
11204.256836
11204.027344
11190.631836
11207.070312
11188.040039
11205.012695
11236.225586
11207.538086
11254.201172
11242.967773
11251.242188
11270.863281
11261.297852
11227.228516
11227.904297
11215.285156
11175.343750
11195.553711
11171.199219
11191.665039
11187.729492
11160.989258
11167.141602
11128.628906
11134.760742
11127.261719
11113.703125
11116.327148
11080.696289
11100.047852
11114.812500
11097.253906
11152.441406
11105.510742
11129.944336
11148.423828
11119.940430
11119.919922
11114.785156
11098.984375
11108.767578
11137.492188
11167.628906
11209.988281
11199.992188
11187.519531
11175.497070
11189.386719
11199.487305
11214.396484
11171.212891
11119.300781
11128.644531
11151.625000
11141.869141
11106.762695
11157.469727
11149.070312
11132.030273
11129.022461
11176.380859
11156.766602
11156.791016
11175.059570
11151.828125
11199.608398
11182.816406
11173.030273
11136.100586
11130.094727
11137.607422
11137.330078
11149.633789
11163.789062
11179.258789
11144.706055
11181.620117
11191.853516
11201.921875
11270.481445
11244.629883
11272.804688
11228.626953
11193.320312
11211.181641
11181.263672
11170.705078
11135.083008
11152.465820
11170.532227
11182.299805
11186.144531
11180.090820
11194.611328
11165.000977
11162.412109
11107.100586
11088.482422
11117.795898
11094.773438
11081.727539
11088.819336
11137.333008
11164.124023
11133.316406
11182.501953
11119.296875
11125.750000
11108.412109
11104.496094
11115.893555
11127.459961
11160.457031
11124.515625
11151.484375
11135.232422
11106.250977
11121.391602
11120.149414
11136.597656
11088.904297
11126.809570
11121.333984
11106.041992
11136.061523
11094.955078
11121.586914
11196.227539
11179.093750
11204.451172
11185.061523
11134.692383
11158.095703
11120.995117
11170.520508
11227.845703
11229.307617
11272.484375
11267.719727
11214.083984
11214.441406
11149.349609
11138.267578
11109.788086
11073.868164
11088.488281
11049.324219
11022.170898
11061.647461
11060.678711
11069.843750
11075.326172
11077.980469
11089.636719
11139.704102
11125.434570
11095.625000
11136.414062
11091.672852
11130.053711
11137.372070
11112.743164
11100.196289
11108.482422
11113.696289
11114.460938
11123.992188
11116.627930
11105.649414
11100.886719
11107.837891
11139.566406
11142.967773
11206.168945
11210.022461
11215.625977
11206.110352
11153.669922
11177.473633
11126.500000
11097.705078
11079.184570
11065.456055
11066.342773
11019.472656
11052.748047
11038.731445
11045.616211
11070.711914
11088.604492
11130.669922
11121.607422
11134.222656
11133.478516
11159.912109
11212.610352
11179.130859
11177.331055
11130.602539
11071.343750
11076.895508
11045.115234
11064.325195
11027.556641
11034.150391
11057.926758
11068.583008
11050.281250
11064.275391
11024.891602
11083.200195
11065.156250
11098.579102
11101.003906
11134.304688
11204.944336
11183.688477
11182.110352
11177.713867
11184.949219
11161.547852
11197.828125
11177.906250
11142.108398
11146.476562
11108.190430
11115.195312
11119.689453
11122.569336
11100.081055
11131.219727
11115.088867
11091.563477
11103.166016
11065.081055
11065.743164
11074.878906
11070.944336
11057.886719
11079.643555
11095.031250
11095.000000
11159.075195
11147.247070
11128.127930
11124.959961
11129.685547
11096.565430
11110.907227
11160.754883
11155.267578
11151.571289
11204.721680
11199.950195
11151.861328
11153.847656
11163.539062
11134.222656
11144.954102
11149.531250
11154.018555
11182.781250
11196.745117
11237.070312
11252.918945
11287.819336
11259.730469
11248.360352
11243.190430
11218.665039
11139.035156
11137.365234
11085.214844
11085.526367
11080.146484
11062.925781
11075.449219
11096.125000
11086.164062
11088.918945
11105.544922
11059.597656
11084.181641
11027.594727
11031.574219
11042.831055
11051.058594
11056.569336
11106.996094
11071.283203
11090.903320
11079.829102
11089.243164
11096.477539
11110.532227
11134.654297
11169.596680
11159.514648
11150.347656
11159.766602
11133.079102
11133.421875
11124.591797
11122.309570
11123.160156
11119.252930
11084.860352
11059.269531
11080.999023
11063.784180
11125.632812
11128.573242
11163.239258
11220.580078
11182.496094
11218.168945
11222.899414
11211.191406
11159.870117
11165.512695
11095.150391
11142.044922
11077.553711
11059.711914
11064.192383
11054.222656
11038.648438
11031.209961
11063.893555
11061.273438
11113.936523
11109.328125
11077.248047
11093.584961
11077.400391
11072.765625
11084.715820
11108.952148
11090.565430
11092.952148
11141.144531
11114.019531
11133.272461
11164.130859
11190.875000
11208.409180
11215.372070
11227.304688
11245.540039
11244.173828
11278.043945
11299.180664
11285.202148
11268.935547
11278.328125
11196.658203
11153.411133
11129.527344
11093.715820
11061.166992
11055.077148
11084.431641
11040.455078
11059.256836
11057.923828
11050.017578
11055.377930
11092.230469
11106.371094
11110.446289
11150.979492
11110.385742
11111.482422
11110.917969
11074.174805
11058.149414
11101.775391
11072.043945
11154.071289
11145.314453
11151.289062
11196.024414
11184.967773
11206.206055
11208.734375
11202.921875
11197.922852
11178.538086
11119.456055
11113.307617
11089.899414
11038.756836
11053.452148
11004.575195
11023.412109
11042.204102
11048.520508
11036.938477
11069.508789
11027.848633
11043.846680
11077.982422
11027.418945
11077.538086
11081.677734
11115.648438
11173.046875
11183.416016
11205.788086
11175.933594
11177.659180
11159.815430
11156.626953
11181.740234
11191.308594
11209.541016
11173.678711
11185.098633
11105.884766
11075.449219
11052.705078
11067.585938
11019.722656
11032.360352
11073.913086
11070.421875
11088.891602
11087.226562
11084.642578
11058.200195
11100.739258
11054.624023
11077.164062
11137.361328
11136.763672
11171.252930
11163.925781
11187.958008
11182.800781
11131.935547
11138.553711
11133.657227
11137.420898
11138.930664
11161.018555
11150.696289
11127.654297
11101.943359
11093.689453
11117.694336
11061.949219
11078.426758
11079.671875
```
