## Supplementary material for "Functional connectivity across the human subcortical auditory system using an autoregressive matrix-Gaussian copula graphical model approach with partial correlations": Code: roi-03_mean_ts.txt

```
11475.366211
11370.114258
11285.977539
11256.989258
11267.523438
11098.085938
11259.002930
11120.785156
11209.945312
11186.602539
11243.463867
11195.833984
11260.592773
11191.374023
11244.050781
11192.318359
11253.645508
11211.690430
11251.918945
11227.167969
11266.660156
11266.029297
11224.657227
11336.496094
11239.242188
11256.874023
11199.789062
11198.486328
11177.586914
11236.701172
11209.803711
11292.037109
11328.013672
11315.872070
11297.437500
11312.482422
11280.841797
11250.558594
11277.289062
11199.162109
11146.090820
11206.520508
11204.461914
11133.553711
11216.143555
11206.342773
11243.865234
11261.671875
11215.591797
11273.094727
11286.243164
11255.056641
11221.370117
11184.861328
11147.373047
11180.403320
11239.435547
11312.610352
11302.078125
11363.646484
11263.721680
11274.256836
11166.053711
11275.107422
11200.528320
11270.905273
11207.373047
11215.663086
11190.522461
11206.986328
11128.802734
11196.011719
11234.461914
11113.736328
11231.986328
11124.312500
11123.873047
11152.854492
11090.549805
11247.946289
11132.474609
11140.206055
11165.891602
11133.333984
11127.598633
11101.668945
11262.775391
11207.699219
11252.712891
11245.677734
11338.823242
11221.190430
11090.760742
11176.982422
11134.925781
11168.580078
11204.529297
11260.122070
11189.853516
11278.854492
11238.576172
11215.666016
11308.953125
11237.576172
11323.710938
11242.544922
11346.070312
11247.540039
11320.292969
11176.601562
11249.656250
11191.180664
11170.585938
11217.170898
11158.685547
11186.910156
11181.954102
11243.857422
11173.090820
11301.555664
11187.691406
11237.468750
11174.638672
11178.680664
11135.774414
11161.097656
11224.121094
11224.195312
11287.695312
11248.155273
11236.945312
11218.983398
11347.655273
11195.367188
11232.890625
11198.918945
11220.232422
11158.770508
11187.853516
11198.705078
11238.665039
11204.967773
11221.072266
11255.824219
11112.215820
11255.949219
11189.494141
11244.598633
11145.300781
11201.703125
11163.436523
11180.226562
11217.541992
11113.557617
11202.890625
11114.935547
11200.944336
11215.293945
11171.477539
11205.320312
11188.351562
11296.134766
11210.766602
11196.589844
11121.135742
11185.975586
11124.147461
11157.787109
11122.829102
11209.115234
11115.829102
11141.537109
11176.572266
11122.061523
11172.712891
11086.041992
11112.011719
11059.417969
11120.520508
11081.853516
11217.520508
11135.295898
11180.182617
11112.797852
11177.365234
11113.949219
11148.825195
11180.408203
11224.528320
11187.853516
11107.254883
11175.569336
11088.180664
11164.378906
11194.026367
11211.604492
11140.379883
11192.721680
11118.983398
11083.966797
11213.030273
11151.809570
11261.324219
11186.851562
11197.606445
11190.281250
11161.839844
11179.362305
11207.567383
11255.110352
11140.929688
11260.171875
11186.430664
11215.089844
11172.235352
11171.980469
11219.751953
11181.183594
11192.934570
11150.207031
11257.825195
11179.688477
11268.036133
11214.030273
11233.196289
11154.940430
11185.421875
11132.725586
11140.385742
11191.959961
11184.708008
11082.534180
11207.721680
11194.285156
11297.752930
11199.190430
11274.052734
11215.426758
11185.806641
11054.155273
11114.402344
11171.376953
11168.736328
11218.051758
11098.541016
11146.055664
11093.254883
11083.154297
11121.597656
10989.092773
11032.477539
11110.164062
11033.780273
11142.986328
11061.261719
11111.417969
11079.969727
11052.697266
11060.171875
11064.917969
11154.294922
11069.416016
11149.904297
11026.835938
11135.139648
11080.916016
11139.299805
11174.659180
11122.598633
11178.576172
11091.306641
11081.393555
11090.392578
11064.447266
11094.746094
11016.937500
11059.544922
11079.360352
11091.516602
11159.299805
11105.282227
11090.381836
11105.148438
11099.775391
11081.853516
11137.570312
11152.384766
11103.223633
11154.492188
11100.670898
11064.281250
11074.827148
11065.893555
11056.237305
11143.250000
11067.109375
11134.920898
11109.917969
11223.498047
11126.641602
11147.829102
11023.421875
11147.745117
11166.350586
11131.323242
11202.885742
11111.673828
11063.231445
11045.161133
11038.335938
11127.540039
11201.364258
11200.955078
11229.583984
11184.727539
11046.427734
11118.993164
11031.125000
11039.150391
11008.921875
11092.764648
11036.441406
11014.458008
11060.126953
11071.749023
11095.269531
11087.263672
11051.140625
10957.710938
11067.479492
10982.774414
11010.988281
11069.423828
11179.959961
11118.235352
11216.447266
11072.674805
11133.479492
11005.174805
11039.555664
11002.389648
11071.203125
11105.769531
11091.514648
11077.480469
11096.357422
11058.453125
11065.438477
11005.716797
11033.226562
11052.050781
11022.313477
11072.677734
10956.345703
11011.109375
10967.453125
11038.413086
10949.904297
11041.768555
11003.735352
11061.224609
11023.690430
11025.097656
11039.173828
11012.520508
11100.285156
11079.280273
11146.875977
11108.368164
11125.341797
11064.177734
11134.123047
11038.803711
10989.997070
11095.111328
10980.396484
10993.213867
11043.726562
11000.167969
11067.859375
10994.694336
10990.934570
10967.849609
10973.370117
10996.791992
10969.263672
11023.059570
10997.947266
11057.917969
11079.519531
11059.008789
11106.000977
11095.510742
11080.791992
11085.943359
11124.741211
11083.684570
11064.344727
10999.705078
11014.410156
11011.663086
11091.396484
11042.930664
11049.413086
11092.000977
11123.670898
11147.231445
11097.189453
11091.518555
10996.910156
11067.413086
10985.558594
10999.216797
11009.444336
11154.326172
11138.567383
11127.626953
11067.203125
11055.561523
11061.041992
10988.673828
11031.969727
10998.713867
11110.744141
11067.816406
11225.264648
11130.557617
11036.802734
11085.854492
11024.685547
11099.626953
11081.390625
11092.658203
11186.034180
11070.624023
11127.819336
11143.393555
11081.818359
11035.176758
11069.530273
11155.645508
11070.226562
11127.587891
11071.522461
11083.867188
11152.612305
11063.334961
11124.442383
11047.478516
11048.707031
10976.742188
10988.462891
11054.371094
11015.736328
11101.101562
10999.718750
11063.578125
11068.073242
11055.474609
11087.912109
11022.661133
11060.263672
10993.807617
10934.462891
11064.946289
10949.702148
11092.449219
11045.432617
11051.245117
11028.336914
11031.001953
11026.430664
11007.010742
10979.822266
10996.323242
10895.802734
11022.986328
10917.832031
10949.665039
10908.578125
10896.566406
10984.362305
10974.923828
10972.890625
10887.768555
10986.870117
10948.322266
10945.477539
10984.724609
10970.272461
11055.463867
11040.439453
10990.847656
11082.929688
11013.612305
11150.046875
11127.912109
11030.257812
11023.290039
11002.031250
11018.732422
10960.350586
11031.034180
10961.564453
10972.046875
10945.179688
11030.075195
10991.310547
10905.692383
10989.416016
10978.514648
11024.457031
10976.064453
11051.045898
10911.820312
10980.386719
10932.484375
10930.236328
11054.546875
10983.944336
11046.780273
11035.957031
11065.049805
11009.757812
11014.905273
11084.485352
11154.676758
11118.230469
11155.828125
10994.354492
11033.531250
10966.424805
11032.671875
10945.895508
10953.202148
10992.553711
11039.059570
11140.645508
10955.598633
11002.471680
10978.960938
10989.514648
11037.957031
10924.968750
10999.834961
10919.784180
10918.506836
10940.620117
10908.092773
11049.770508
10931.707031
10991.229492
11002.152344
10956.527344
10921.248047
10891.969727
11002.896484
10946.225586
11030.610352
11045.360352
10985.152344
11050.751953
11004.680664
11059.370117
10923.224609
10986.968750
10985.780273
10957.822266
11052.067383
10897.770508
11025.082031
10958.919922
10936.501953
11014.139648
11084.090820
11143.991211
11037.375000
11076.250000
10995.405273
10966.287109
10976.326172
10988.239258
11097.129883
11079.254883
11165.467773
11077.708008
11171.620117
11137.860352
11020.917969
10972.174805
10853.212891
10949.626953
10937.832031
10966.207031
10944.391602
10879.504883
11014.912109
10946.053711
10981.739258
10951.312500
10901.042969
11050.748047
10933.517578
10994.403320
10945.017578
10982.073242
10990.916016
10997.449219
11043.539062
10965.621094
10997.087891
10926.093750
10921.404297
10938.123047
10900.778320
10952.685547
10889.694336
10914.225586
10926.008789
10902.295898
11064.291992
11091.879883
11212.327148
11091.103516
11094.699219
11047.446289
11040.343750
10930.667969
10899.300781
10929.427734
10905.137695
10931.991211
10881.815430
10918.355469
10843.837891
10952.196289
10943.035156
11030.780273
11036.381836
10941.257812
11023.955078
11015.530273
11119.931641
11069.883789
11111.610352
11042.463867
11010.541016
10970.939453
10984.188477
10891.428711
10914.469727
10880.576172
10995.801758
10948.729492
10993.870117
10901.980469
10913.537109
10932.624023
10921.511719
10970.587891
10925.401367
11066.279297
11062.182617
11118.587891
11070.119141
11098.376953
11035.802734
11021.524414
11050.299805
11030.224609
11109.537109
11035.687500
11048.413086
11042.332031
11027.287109
11012.676758
10934.177734
11020.303711
10955.937500
10991.091797
11002.295898
10932.655273
10960.507812
10929.498047
10978.832031
10901.612305
11082.652344
10986.625977
11063.167969
11021.712891
11091.495117
10989.280273
11012.465820
11075.003906
10916.500977
11068.287109
11027.420898
11109.248047
11063.703125
11048.610352
11071.828125
10978.826172
11065.925781
10987.208008
11065.377930
10987.600586
11035.848633
10972.298828
10999.905273
11096.822266
11128.079102
11153.805664
11023.385742
11093.266602
11082.734375
11105.134766
11088.546875
10979.962891
10926.692383
10909.991211
10939.702148
10922.169922
10953.375977
10887.683594
10975.744141
10915.260742
11047.601562
10933.737305
10998.982422
10911.589844
10945.140625
10850.271484
10932.185547
10919.167969
10942.488281
10898.027344
10914.665039
10864.567383
10928.332031
10955.049805
10901.335938
10907.875977
10962.811523
11006.898438
10977.070312
11029.162109
11001.860352
11090.380859
10997.028320
10995.389648
11037.208984
10927.365234
11031.031250
10948.457031
11018.312500
10988.152344
11004.603516
11012.205078
10998.104492
11058.102539
11013.382812
11053.084961
11111.061523
11153.484375
11055.495117
11079.874023
10995.172852
10970.966797
10929.735352
10966.919922
10880.429688
10894.466797
10927.490234
10810.194336
10988.527344
10904.845703
10902.000977
10978.225586
10949.609375
10951.966797
10911.692383
10995.436523
10970.573242
10998.772461
11010.865234
10968.188477
10996.760742
11029.153320
11013.653320
11013.991211
10997.533203
11133.065430
11055.875000
11129.052734
11111.033203
11155.156250
11128.752930
11054.414062
11133.328125
11123.497070
11174.221680
11157.595703
11109.790039
11020.181641
10990.730469
10986.076172
10876.440430
10938.811523
10879.303711
10860.225586
10794.291016
10911.845703
10906.045898
10884.118164
10964.276367
10840.730469
11052.654297
10971.514648
11091.859375
11010.531250
11036.120117
10916.107422
10955.562500
10971.291992
10953.581055
11010.519531
10984.460938
11064.867188
10991.449219
11061.503906
11062.443359
11023.283203
11118.419922
11101.191406
11080.213867
11008.886719
11011.702148
10908.927734
10933.520508
10846.481445
10903.472656
10870.333008
10955.885742
10961.503906
10925.696289
10884.458984
10853.086914
10953.569336
10896.209961
10957.682617
10906.897461
10948.180664
11066.508789
10975.890625
11105.680664
11062.347656
11040.152344
10943.213867
10975.031250
11003.485352
10999.014648
11112.934570
11086.249023
11114.646484
11084.346680
11007.592773
10959.875977
10964.937500
10937.697266
10917.853516
10930.245117
10980.532227
11052.468750
10970.662109
11035.267578
10952.748047
10957.656250
10937.311523
10913.846680
10983.117188
10965.160156
10998.357422
11056.059570
11074.000977
11136.696289
10973.299805
11079.014648
10955.595703
10991.174805
10900.125977
10914.812500
11059.198242
10955.604492
11075.889648
10928.076172
11055.004883
10948.552734
10978.781250
10923.608398
10994.076172
```
