## Supplementary material for "Functional connectivity across the human subcortical auditory system using an autoregressive matrix-Gaussian copula graphical model approach with partial correlations": Code: roi-04_mean_ts.txt

```
9021.619141
9307.476562
9226.419922
9153.154297
8834.043945
9235.589844
8894.541016
9149.922852
9365.287109
9021.863281
9100.640625
9121.119141
9211.262695
9079.736328
9181.222656
9062.363281
9226.699219
9166.208008
9161.806641
9266.897461
9009.707031
8935.566406
9082.065430
9022.969727
8916.476562
9138.166016
9084.694336
9121.732422
9258.351562
8823.330078
8861.176758
9198.174805
9002.623047
9221.097656
9023.396484
9247.117188
9044.997070
9357.330078
8977.871094
9000.596680
9384.198242
9226.776367
8840.360352
8925.488281
8929.302734
9138.433594
9063.826172
9208.717773
8781.593750
9232.730469
8840.583984
9349.668945
9160.980469
9154.399414
9120.556641
9172.058594
8675.210938
9265.610352
9231.618164
9000.463867
9015.109375
9279.741211
9030.820312
9033.517578
9182.929688
9234.023438
9086.363281
9244.268555
9121.038086
9244.194336
9216.685547
9013.767578
8991.396484
9156.755859
8955.078125
9156.478516
9092.076172
8957.654297
9282.417969
9067.654297
8963.840820
9254.152344
9077.439453
9069.248047
9119.810547
9120.330078
9099.770508
9065.023438
9312.839844
9356.779297
9388.986328
9132.164062
9294.073242
9393.683594
9061.435547
9222.076172
9132.442383
8845.963867
9313.005859
8968.518555
9053.687500
9200.580078
8819.976562
9277.185547
9154.302734
8939.393555
9425.029297
9107.696289
9172.920898
9216.591797
9145.238281
9055.775391
9439.497070
9049.484375
9141.292969
9125.717773
9117.515625
8831.498047
9153.082031
9147.560547
9041.517578
9242.339844
8883.769531
9133.478516
8963.046875
9014.517578
9236.154297
9211.226562
9064.667969
9512.230469
8964.545898
9421.019531
9147.459961
9417.046875
9114.220703
9000.171875
9224.018555
9170.710938
9394.833008
9259.418945
9078.389648
9043.873047
9248.873047
8876.248047
9463.449219
8982.548828
9016.159180
9143.386719
8984.809570
9468.732422
9176.006836
8944.591797
9162.442383
9161.482422
9157.104492
9479.822266
9202.181641
9056.607422
9411.215820
9012.236328
9210.209961
9121.494141
9264.521484
9405.352539
9191.310547
9297.166016
9165.998047
8875.518555
9077.205078
9185.899414
9080.646484
9349.988281
9114.301758
9538.199219
9253.775391
9189.008789
9055.054688
9061.181641
9435.035156
9149.874023
9470.488281
9349.994141
9142.567383
9225.407227
9478.836914
9126.981445
9372.988281
9305.673828
9223.800781
9252.121094
9540.759766
9195.539062
9089.176758
9564.002930
9159.738281
9228.892578
9135.601562
9223.296875
9030.125000
9193.740234
8941.742188
9307.390625
9300.321289
9124.283203
9503.779297
9295.228516
9156.580078
9415.814453
9456.917969
9151.863281
9374.115234
9308.830078
9402.322266
9316.744141
9331.847656
9373.679688
9130.502930
9369.095703
9348.997070
9319.077148
9095.777344
9307.228516
9476.419922
9382.566406
9627.751953
9354.311523
9251.328125
9067.569336
9271.118164
9330.404297
9278.084961
9288.869141
9484.814453
9291.855469
9169.832031
8978.320312
9511.571289
9271.032227
9294.230469
9152.097656
9450.529297
9289.186523
9088.167969
9603.843750
9194.869141
9160.436523
9317.888672
9122.187500
9457.613281
9050.481445
9036.160156
9004.160156
9275.737305
9296.081055
9159.326172
9631.748047
9377.275391
9354.451172
9184.951172
9222.980469
9513.181641
9419.307617
9508.114258
9171.815430
9165.007812
9258.845703
9435.958984
9303.988281
9394.476562
9082.687500
9009.253906
9427.550781
8927.139648
9247.241211
9053.203125
8941.117188
9305.171875
9186.443359
9027.169922
9253.814453
9156.085938
9168.699219
9191.515625
9277.348633
9059.735352
9380.275391
9217.889648
9525.904297
9189.077148
9149.212891
9354.771484
9149.158203
9013.288086
9265.780273
9006.848633
9474.609375
9298.251953
9197.208008
9633.224609
9164.039062
9084.722656
9215.744141
9197.557617
9103.981445
9389.585938
9142.607422
9335.603516
9197.583008
9189.724609
9275.099609
9192.998047
9172.994141
9062.357422
9422.060547
9338.172852
9341.149414
9396.521484
9117.686523
9396.244141
9199.337891
9198.853516
9309.035156
8810.412109
9243.685547
9394.568359
9172.880859
9510.146484
9155.894531
9299.753906
9211.883789
9086.291992
9569.990234
9198.349609
9146.320312
9093.927734
9747.653320
9168.343750
9302.553711
9251.753906
9197.402344
9428.194336
9277.936523
9039.437500
9490.208984
9084.226562
9298.398438
9419.511719
9312.429688
9322.380859
9502.302734
9178.296875
9447.908203
9230.185547
9177.490234
9559.917969
9135.298828
9261.074219
9043.923828
9266.234375
9248.158203
8999.275391
9245.019531
9113.572266
9081.818359
9209.441406
9435.212891
9243.127930
9540.785156
9223.469727
9281.583984
9201.626953
9148.746094
9440.198242
9460.183594
9350.789062
9017.256836
9317.518555
9088.947266
9242.843750
9338.087891
9205.847656
9237.343750
9246.462891
9193.716797
9336.584961
9133.659180
9232.011719
9127.050781
9308.657227
8928.365234
9500.470703
9462.038086
9280.856445
9436.486328
9140.053711
9237.716797
9235.558594
9149.006836
8930.908203
9168.742188
9284.742188
9216.914062
9115.450195
9360.498047
9441.498047
9143.960938
9402.261719
9285.371094
9387.005859
9417.177734
9325.193359
9191.240234
9287.200195
9129.473633
9348.425781
9074.734375
9221.676758
9266.806641
9332.409180
9168.816406
9234.353516
9095.849609
9376.373047
9180.810547
9223.558594
9383.503906
8992.761719
9389.045898
9065.451172
8906.732422
9591.855469
9312.347656
9106.750000
9067.648438
9222.632812
9145.261719
9001.853516
9502.232422
9328.435547
9173.735352
9319.041016
9272.923828
9415.099609
9256.313477
9085.378906
9210.912109
9503.146484
9342.511719
9007.585938
9381.061523
9145.681641
9288.531250
9465.195312
9108.679688
9143.229492
9170.363281
9274.964844
9145.632812
9326.936523
9271.591797
9140.223633
9250.890625
9140.892578
9413.759766
9046.757812
9561.417969
9412.416016
9452.686523
9243.806641
8984.330078
9529.232422
9645.379883
9309.500000
9307.390625
9205.179688
9425.039062
9410.160156
9308.472656
9333.088867
9178.912109
9154.088867
9367.151367
9186.646484
9270.650391
8974.685547
9185.727539
9160.962891
9063.158203
9126.800781
9312.742188
9144.365234
9244.085938
9243.214844
9213.198242
9328.708008
9385.328125
9066.966797
9297.668945
9498.500977
9268.179688
9069.129883
9327.123047
9373.849609
8957.750977
9327.521484
9121.901367
9242.638672
9047.144531
9306.917969
9546.300781
8971.158203
9353.349609
9242.632812
9358.449219
9044.882812
9251.187500
9349.432617
9140.189453
9341.210938
9234.302734
9443.091797
9146.732422
9757.064453
9170.411133
9051.923828
9316.888672
9293.546875
9566.879883
9358.166016
9102.475586
9496.156250
9286.526367
9382.753906
9251.892578
9210.624023
9300.079102
9267.867188
9179.524414
9369.337891
9369.452148
9139.226562
9546.468750
9611.470703
9523.575195
9343.169922
9114.345703
9132.155273
9429.199219
9424.119141
9366.355469
9635.856445
9443.060547
9168.964844
9199.359375
9283.181641
9288.843750
9348.609375
9244.396484
9459.410156
9135.246094
9290.283203
9252.361328
9181.764648
9318.227539
9469.936523
9352.951172
9115.366211
9240.636719
9121.699219
9369.300781
9348.006836
9048.056641
9314.064453
9378.871094
8980.556641
9283.547852
9609.927734
9271.480469
9235.068359
9483.001953
9122.574219
9291.857422
9146.910156
9320.729492
9235.806641
9146.214844
9551.185547
9350.939453
9244.230469
9514.378906
9311.900391
9354.763672
9210.979492
9337.263672
9496.965820
9351.175781
9241.890625
9481.052734
9489.056641
9279.896484
9454.751953
9293.172852
9214.215820
9409.074219
9199.033203
9362.423828
9296.460938
9675.476562
9408.690430
9390.742188
9338.714844
9312.564453
9037.093750
9271.953125
9406.041016
9225.273438
9339.082031
9432.925781
9125.976562
9329.585938
9274.071289
9484.569336
9508.800781
9244.416992
9413.203125
9562.900391
9255.791016
9353.228516
9133.378906
9471.681641
9423.187500
9474.434570
9368.562500
9355.675781
9275.164062
9261.248047
9210.326172
9008.320312
9266.001953
9347.381836
8962.915039
9425.791016
9158.930664
9329.941406
9516.261719
9428.646484
9676.801758
9200.054688
9438.947266
9474.839844
9417.132812
9213.723633
9237.408203
9142.914062
9344.843750
9184.027344
9554.597656
9344.730469
9465.519531
9254.039062
8989.436523
9432.138672
9221.773438
9362.425781
9123.619141
9275.613281
9053.533203
9493.769531
9287.969727
9376.408203
9572.087891
9377.202148
9384.925781
9290.037109
9272.878906
9168.364258
9592.915039
9446.156250
9308.019531
9449.417969
9177.843750
9366.896484
9458.523438
9496.253906
9567.732422
9420.486328
9249.691406
9242.811523
9296.765625
9332.613281
9284.408203
9348.729492
9418.750000
9311.302734
9268.968750
9485.878906
9202.871094
9391.119141
9181.646484
9504.589844
9304.035156
9396.322266
9365.380859
9295.624023
9436.091797
9363.624023
9281.845703
9201.336914
9295.923828
9398.521484
9414.717773
9335.875000
9120.932617
9220.775391
9352.602539
9494.416016
9164.558594
9392.236328
9364.908203
9167.027344
9391.083008
9435.808594
9581.386719
9416.814453
9203.560547
9431.402344
9405.232422
9335.576172
9526.400391
9513.109375
9240.042969
9195.839844
9473.724609
9235.572266
9299.289062
9363.232422
9392.039062
9503.728516
9053.604492
9313.195312
9409.333984
9370.771484
9393.572266
9387.336914
9161.959961
9288.000977
9391.466797
9069.041992
9390.917969
9422.392578
9472.111328
9426.968750
9346.469727
9226.164062
9221.000000
9109.872070
9341.380859
9638.820312
9382.028320
9598.875000
9147.912109
9340.394531
9282.998047
9315.180664
9206.520508
9305.021484
9294.447266
9648.630859
9435.929688
9465.946289
9428.688477
9481.109375
9211.277344
9333.401367
9295.875977
9300.438477
9518.364258
9388.408203
9172.919922
9239.984375
9356.610352
9211.638672
9413.181641
9497.011719
9345.998047
9293.829102
9648.015625
9316.080078
9051.280273
9370.773438
9434.163086
9358.882812
9647.083984
9272.066406
9232.900391
9394.134766
9163.623047
9267.685547
9202.604492
9212.121094
9778.042969
9339.798828
9170.056641
9634.441406
9489.539062
9383.933594
9347.605469
9453.426758
9157.508789
9599.240234
9237.674805
9201.480469
9390.666016
9241.532227
9312.838867
9381.070312
9493.194336
9057.730469
9218.053711
9553.363281
9244.406250
9369.078125
9351.052734
9283.316406
9479.404297
9471.708984
9296.945312
9289.044922
9058.297852
9411.859375
9186.939453
9154.978516
9493.505859
9484.087891
9410.136719
9657.654297
9283.007812
9353.163086
9585.407227
9264.371094
9317.566406
9124.345703
9085.140625
9308.425781
9274.547852
9427.894531
9348.927734
9353.076172
9312.976562
9213.867188
9239.188477
9331.145508
9315.349609
9200.416016
9537.727539
9314.764648
9280.894531
9317.636719
9380.935547
9171.985352
9353.056641
9252.749023
9204.628906
9444.693359
9417.158203
9371.103516
9469.785156
9557.907227
9219.013672
9418.210938
9372.609375
9006.228516
9208.953125
9352.893555
9312.142578
9085.509766
9359.906250
9404.847656
9216.148438
9334.255859
9241.639648
9369.917969
9262.734375
9100.285156
9393.353516
9313.453125
9576.183594
9276.682617
9293.671875
9428.495117
9380.052734
9232.769531
9660.537109
9218.153320
9366.400391
9544.812500
9314.732422
9498.179688
9322.675781
9155.880859
```
