## Supplementary material for "Functional connectivity across the human subcortical auditory system using an autoregressive matrix-Gaussian copula graphical model approach with partial correlations": Code: roi-05_mean_ts.txt

```
10189.165039
9958.158203
10038.904297
10200.785156
9692.182617
10303.887695
9997.483398
9631.529297
10103.629883
9884.952148
9937.883789
10248.664062
9850.145508
9811.667969
10068.924805
9640.600586
10182.035156
10031.916992
9845.745117
9968.613281
9960.575195
9880.257812
10273.000977
9714.079102
9697.546875
10085.445312
9781.551758
10036.267578
9911.608398
9840.837891
9779.155273
10164.921875
9962.204102
9869.422852
10069.814453
10126.807617
9797.083984
10245.045898
9844.811523
9605.929688
10161.632812
10159.855469
9669.434570
10136.488281
9835.875000
9679.152344
10093.919922
10015.901367
9707.035156
10125.508789
9648.603516
9932.841797
10459.052734
9893.629883
9907.398438
10023.415039
9688.018555
9855.661133
9960.367188
9920.780273
9680.180664
9904.342773
9999.062500
9684.621094
9902.142578
10119.287109
9586.141602
10186.818359
9855.863281
9943.475586
9994.989258
9613.265625
9720.783203
10153.850586
9710.898438
9835.274414
10031.405273
9692.347656
9765.472656
10030.208008
9845.032227
10098.532227
10324.356445
9792.265625
9947.333984
9924.533203
10044.670898
9530.884766
9995.556641
10176.424805
9777.290039
9483.946289
10102.441406
10055.282227
9719.424805
9972.610352
9979.275391
9900.142578
10067.116211
9982.762695
9474.037109
10187.250977
9607.568359
9676.295898
10060.966797
9887.840820
10032.652344
10175.830078
9909.774414
10078.454102
10143.019531
9819.805664
10040.712891
10011.432617
9737.021484
9946.225586
9808.247070
9675.178711
9941.808594
9802.871094
10136.014648
9851.417969
9843.533203
9994.236328
9712.025391
9602.760742
10383.804688
10080.494141
9465.407227
10351.317383
9696.511719
10208.542969
10106.286133
9807.021484
10002.121094
9535.053711
9856.921875
9847.492188
9949.885742
10036.569336
9981.520508
10045.556641
10086.932617
9772.442383
10209.560547
9609.307617
9863.933594
10024.806641
9909.784180
10408.012695
9860.019531
9782.867188
10187.273438
9677.426758
10020.827148
10132.296875
9948.656250
9916.423828
10139.191406
9916.420898
9991.624023
10005.262695
9718.641602
10101.902344
10000.685547
10028.739258
10188.740234
9661.077148
10286.899414
9705.665039
9847.458984
10393.639648
10042.763672
10130.238281
9988.414062
10026.613281
10104.174805
9945.846680
10166.606445
9993.822266
10200.498047
10380.501953
9951.706055
10274.241211
10233.534180
10445.965820
10457.405273
10420.909180
10159.458984
10221.312500
10401.906250
10187.941406
10306.564453
10502.098633
9923.778320
10261.131836
10247.708984
9995.282227
9818.341797
10424.688477
10072.661133
10465.266602
10175.037109
9927.553711
10217.351562
10500.847656
10006.646484
10162.456055
10255.060547
10119.062500
10438.555664
10082.113281
10184.031250
10179.929688
9909.811523
10193.125000
10563.016602
9979.444336
10056.998047
10612.128906
9802.593750
10349.181641
10378.342773
9987.975586
10258.313477
10104.436523
10251.877930
10025.604492
9939.804688
10330.111328
9960.738281
9922.461914
10090.702148
10388.056641
10171.426758
10027.324219
10219.609375
10123.554688
9963.999023
10009.981445
10030.844727
10272.031250
9980.526367
9769.001953
10424.313477
10028.772461
9995.197266
10373.830078
9816.872070
10145.671875
10140.220703
9948.277344
10465.138672
10117.031250
9932.970703
10342.623047
10151.419922
10150.464844
10139.549805
10142.023438
10473.024414
10321.906250
10221.670898
10307.855469
10201.218750
10388.008789
10197.172852
10123.324219
10452.172852
10277.512695
10051.102539
10318.241211
10132.989258
10139.023438
10451.286133
10068.970703
10734.271484
10454.311523
10255.275391
10438.777344
10237.208984
10124.865234
10468.993164
10278.382812
10187.332031
10335.901367
10220.539062
10359.593750
10567.631836
10413.829102
10395.259766
10385.526367
10167.858398
10213.132812
10149.691406
10290.475586
10269.206055
10156.019531
10071.742188
10578.841797
10421.861328
9990.815430
10245.168945
9722.201172
10281.315430
10324.701172
10319.201172
10477.360352
9951.679688
9963.138672
10431.180664
9949.026367
10364.157227
10585.222656
10239.542969
10236.764648
10510.632812
10371.710938
10128.846680
10326.213867
9855.125000
10504.916016
10134.854492
10347.495117
10460.287109
10191.288086
10328.221680
10210.160156
10466.901367
10363.793945
10569.483398
10033.721680
10590.609375
10018.566406
10285.275391
10263.425781
10465.729492
10501.470703
10534.645508
10174.124023
10072.209961
10146.193359
10132.618164
10676.656250
10482.407227
10108.936523
10348.291016
10417.269531
10125.252930
10354.239258
10016.213867
10335.111328
10205.172852
10209.375977
10298.094727
10007.071289
10394.019531
10219.329102
10262.024414
10316.500977
10084.075195
10341.098633
10626.955078
9703.167969
10475.479492
10253.710938
10018.047852
10347.818359
10328.060547
10401.125977
10671.089844
10185.237305
10379.161133
10461.321289
10311.645508
10293.903320
10520.978516
10420.750000
10356.396484
10266.691406
10474.163086
10384.257812
10882.998047
10254.206055
10677.305664
10404.592773
10420.166016
10518.786133
10438.008789
10019.410156
10335.906250
10544.436523
10551.443359
10156.088867
10646.478516
10320.185547
10754.446289
10363.352539
10200.131836
10233.620117
10158.679688
10441.321289
10269.643555
10233.483398
10366.269531
10570.817383
10528.011719
10502.299805
10307.020508
10289.925781
10108.140625
10138.768555
10083.578125
10161.552734
10147.298828
9945.262695
10324.028320
10193.416992
10211.250000
9938.221680
10248.415039
10275.380859
10016.014648
9716.703125
10329.790039
10099.525391
9949.855469
10240.604492
10220.696289
9978.409180
10134.884766
10311.238281
10278.012695
10273.165039
10134.735352
10186.586914
10118.662109
10048.008789
10050.765625
10208.847656
9933.837891
10156.332031
10055.802734
10077.609375
10322.669922
10106.019531
10216.347656
9933.531250
9933.132812
10236.411133
10194.756836
10193.468750
10453.385742
9986.216797
9836.894531
10314.097656
10218.838867
10395.121094
10435.654297
10183.148438
10353.457031
10114.535156
10169.358398
10685.367188
10059.129883
10095.799805
10338.899414
10121.644531
10202.219727
10353.598633
10348.082031
10401.761719
10442.174805
10315.872070
10321.194336
10473.125977
10533.719727
10235.439453
10555.707031
10472.020508
10429.167969
10433.661133
10272.520508
10537.232422
10453.116211
9917.047852
10117.188477
10348.866211
10299.663086
10230.955078
10045.902344
10121.980469
10504.793945
10123.980469
10572.542969
10350.113281
10504.667969
10193.591797
10211.868164
10366.143555
10015.619141
10538.184570
10440.667969
10431.868164
10163.207031
10271.503906
10426.673828
10217.373047
10144.807617
10136.417969
10304.219727
10152.100586
10422.110352
10414.366211
10501.300781
10570.432617
10227.018555
10506.529297
10168.144531
10231.057617
10650.445312
10146.073242
10637.847656
10426.316406
10437.085938
10305.462891
10176.143555
10351.608398
10729.536133
10528.627930
10316.842773
10333.202148
10046.717773
10385.355469
10327.801758
10186.995117
10727.835938
10291.858398
10864.406250
10567.952148
10316.210938
10626.696289
10480.641602
10287.117188
10765.098633
10708.619141
10461.304688
10262.292969
10556.239258
10748.892578
10534.659180
10150.161133
10626.477539
10381.591797
10188.345703
10569.403320
9974.819336
10280.643555
10295.168945
10004.496094
10154.127930
10312.243164
10359.977539
10270.139648
10273.976562
10157.069336
10010.538086
10173.568359
10555.315430
10160.259766
10315.302734
10370.331055
10082.208008
10539.909180
9989.584961
10294.957031
10753.156250
10122.299805
10462.025391
10456.603516
10437.089844
10343.167969
10250.840820
10256.965820
10602.676758
10542.711914
10503.266602
10525.422852
10115.222656
10568.873047
10678.942383
10240.075195
10484.249023
10377.446289
10585.450195
10522.222656
10218.787109
10404.753906
10570.974609
10428.991211
10605.747070
10065.025391
10274.524414
10286.709961
10487.023438
10284.327148
10430.819336
10565.856445
10173.886719
10579.085938
10299.349609
10261.666016
10418.470703
10087.051758
10354.343750
10208.134766
10345.476562
10166.547852
10091.120117
10259.067383
10784.124023
10741.495117
10599.159180
10307.318359
10232.990234
10612.027344
9913.615234
10551.440430
10283.252930
10245.663086
10130.200195
10218.340820
10474.694336
10143.285156
10572.545898
10270.445312
10349.969727
10648.817383
9987.073242
10385.700195
10337.669922
10385.696289
10460.049805
10445.193359
10670.706055
10206.815430
10533.671875
10633.250000
10117.961914
10531.934570
10175.502930
10210.383789
10408.831055
10247.451172
10628.824219
10252.255859
10526.024414
10474.446289
10251.473633
10423.901367
10291.565430
10102.469727
10509.188477
10035.835938
10546.588867
10409.754883
10332.051758
10580.718750
10626.429688
10475.821289
10464.841797
10772.764648
10330.783203
10493.663086
10641.940430
10698.911133
10407.723633
10433.001953
10291.715820
10506.350586
10539.911133
10456.372070
10332.544922
10264.469727
10207.195312
10244.635742
10309.158203
10125.339844
10429.138672
10491.888672
10376.509766
10231.704102
10232.050781
10122.210938
10175.726562
10268.132812
10324.629883
10106.248047
10147.619141
10006.263672
10359.347656
9977.965820
10303.405273
10146.759766
9963.769531
10284.382812
10185.833008
10233.231445
10418.258789
10166.747070
10274.268555
10145.932617
10555.966797
10121.193359
10233.870117
10353.548828
10432.414062
10162.418945
10501.501953
10303.008789
10517.697266
10448.936523
10428.675781
10237.639648
10364.159180
10484.944336
10485.376953
10478.963867
10462.207031
10638.293945
10217.394531
10325.752930
10205.059570
9945.560547
10398.959961
10128.218750
10263.968750
10309.641602
10483.641602
10475.952148
10435.308594
10226.748047
10379.185547
10136.411133
10375.876953
10437.369141
10473.524414
10436.828125
10421.875000
10378.573242
10409.635742
10455.686523
10409.546875
10448.667969
10578.789062
10515.149414
10518.356445
10558.982422
10620.585938
10458.465820
10581.477539
10496.086914
10616.678711
10533.219727
10578.293945
10534.357422
10107.018555
10589.533203
10284.046875
10236.357422
10237.115234
10250.331055
10037.703125
9889.059570
10232.289062
10429.771484
10538.651367
10137.490234
10391.148438
10583.006836
10248.124023
10088.121094
10366.835938
10391.259766
10263.211914
10320.728516
10592.053711
10415.030273
10367.639648
10498.095703
10646.940430
10369.819336
10577.006836
10244.765625
10544.842773
10498.553711
10180.193359
10660.286133
10383.881836
10406.459961
10518.574219
10809.606445
10380.887695
10566.235352
10740.449219
9963.021484
10387.964844
10279.128906
10473.048828
10357.556641
10196.959961
10238.988281
10165.556641
10527.799805
9958.056641
10109.416992
10396.638672
10444.519531
10184.634766
10555.310547
10126.777344
10347.252930
10354.790039
9878.441406
10259.469727
10274.550781
10419.998047
10455.889648
10397.651367
10208.096680
10301.078125
10352.427734
10158.255859
10562.408203
10366.700195
10668.214844
10003.609375
10231.942383
10404.494141
10177.596680
10057.889648
10399.112305
10172.908203
10315.580078
10398.048828
10400.430664
10144.554688
10677.935547
10402.276367
10246.021484
10132.765625
10222.847656
10241.320312
10418.483398
10118.369141
10601.572266
10075.317383
10250.615234
10490.552734
10202.208008
10588.949219
10206.055664
10428.027344
10616.039062
10601.598633
10151.541992
10448.191406
10261.046875
9973.743164
10114.313477
10194.600586
10344.641602
10105.110352
10330.463867
10105.608398
10013.122070
10456.964844
9933.264648
10346.895508
10165.841797
10434.832031
10309.108398
10144.692383
10188.350586
10192.853516
10442.558594
10211.737305
10029.995117
10012.976562
10432.841797
10702.267578
10335.042969
10598.675781
10291.598633
10155.862305
10708.884766
10222.467773
10211.978516
10512.442383
10577.677734
```
