## Supplementary material for "Functional connectivity across the human subcortical auditory system using an autoregressive matrix-Gaussian copula graphical model approach with partial correlations": Code: roi-06_mean_ts.txt

```
9773.808594
9686.936523
9877.971680
9446.167969
9676.611328
9716.959961
9433.550781
9517.695312
9817.087891
9596.734375
9738.844727
9528.266602
9590.994141
9780.916992
9715.831055
9674.941406
9915.617188
9705.460938
9567.742188
9636.179688
9611.598633
9817.994141
9965.353516
9601.224609
9766.125000
9864.156250
9526.877930
9880.439453
9516.394531
9525.291016
9874.861328
9727.117188
9580.721680
9669.609375
9734.697266
9997.385742
9797.034180
10032.401367
9741.042969
9741.421875
9733.896484
9450.950195
9820.522461
9603.041016
9426.109375
9723.573242
9824.050781
9475.523438
9559.174805
9841.944336
9862.031250
9638.197266
9593.980469
9745.376953
9716.341797
9609.658203
9743.269531
9864.873047
9571.777344
9454.072266
9783.181641
10171.826172
9515.718750
9930.071289
9618.464844
9523.024414
9867.114258
9986.002930
9712.986328
9610.155273
9812.290039
9583.220703
9534.846680
9471.206055
9694.964844
9761.833008
9640.984375
9834.107422
9647.740234
9600.337891
9611.298828
9823.018555
9862.932617
9535.171875
9708.564453
9597.794922
9548.781250
9590.170898
10110.227539
9664.484375
9616.432617
9965.127930
9877.255859
9823.667969
9658.420898
9843.587891
9623.425781
9733.200195
9910.595703
9728.709961
10031.334961
9615.935547
9746.062500
9521.824219
9780.748047
9696.025391
10003.687500
9741.431641
9891.318359
9690.371094
9807.273438
9760.844727
9868.865234
9772.345703
9702.431641
9520.001953
9513.589844
9595.126953
9698.656250
9575.541016
9783.280273
9989.044922
9600.207031
9924.312500
9790.746094
9627.978516
9565.779297
9804.974609
9781.901367
9985.354492
9861.956055
10127.009766
9591.441406
9625.825195
9904.862305
9660.541016
9808.895508
9664.705078
9659.023438
9599.058594
9579.519531
9923.314453
9774.814453
9850.354492
9611.773438
9608.112305
9656.956055
9730.586914
9468.509766
9851.500000
9527.142578
9626.486328
9860.119141
9626.904297
9876.576172
9657.371094
9644.294922
9410.782227
10058.079102
9624.231445
9761.762695
9983.471680
9611.535156
9762.459961
9642.520508
9955.502930
9877.731445
9821.057617
9841.263672
9683.753906
9452.723633
9773.380859
9931.386719
9742.200195
9681.980469
9774.969727
9749.389648
9510.548828
9841.965820
9391.447266
9905.281250
9827.529297
10147.989258
10047.158203
9718.697266
9684.311523
9838.600586
9843.881836
9636.331055
9895.293945
9999.429688
10045.005859
9865.942383
9945.850586
9885.794922
9727.172852
10014.824219
9988.479492
9874.036133
9651.668945
9824.199219
9851.334961
9860.505859
9935.814453
9860.438477
10034.213867
9830.188477
9925.780273
9844.220703
9924.245117
9851.375000
9898.482422
9810.063477
9877.863281
10172.152344
9952.313477
9986.506836
9716.475586
10111.725586
9559.171875
10028.795898
9617.556641
9849.261719
9876.316406
9880.272461
9803.582031
9782.054688
9768.334961
9947.355469
9972.434570
9976.017578
10140.424805
9688.494141
9787.939453
9801.192383
10105.976562
9593.564453
9810.380859
9871.751953
9901.947266
9548.361328
9788.001953
9719.464844
10021.489258
9801.187500
9843.570312
9976.982422
9870.587891
9509.367188
9834.944336
9596.384766
9673.979492
9545.996094
9610.837891
9867.270508
9779.154297
9955.449219
9830.266602
9906.025391
9522.975586
9645.867188
9546.903320
9770.029297
9821.323242
10047.480469
9980.468750
9633.089844
9906.326172
9823.954102
9882.230469
10057.389648
9854.643555
9989.404297
9850.623047
10037.379883
9738.050781
9580.030273
9722.497070
9679.239258
9782.332031
9922.458984
9761.554688
9823.787109
9849.874023
9927.993164
9967.818359
9806.806641
9918.548828
9951.248047
9645.231445
10129.814453
9664.573242
9874.731445
9773.429688
9851.386719
9733.713867
10107.214844
9829.574219
9840.305664
9912.848633
9925.980469
10070.146484
9645.472656
9844.175781
9831.813477
9851.285156
9870.436523
9781.000000
9825.205078
9691.189453
9813.585938
9859.979492
10006.741211
9908.407227
10044.052734
9820.875000
9991.718750
9877.255859
9938.954102
9800.315430
9792.048828
9820.398438
9809.316406
9809.796875
9893.023438
9801.003906
9793.645508
9760.343750
9861.390625
9746.031250
9761.652344
9479.932617
10083.715820
9971.038086
10075.806641
9932.859375
9838.577148
9975.759766
10021.361328
9660.833984
9679.065430
10060.206055
9890.371094
9774.687500
9975.461914
9934.451172
9984.400391
10058.179688
9841.791016
9758.781250
9959.930664
9770.996094
9882.075195
9747.140625
9671.241211
9641.875977
9565.533203
9625.868164
9767.285156
9966.705078
9859.733398
9716.976562
9927.896484
9562.074219
9797.742188
9896.567383
9710.027344
9625.468750
9835.583008
9954.071289
9944.668945
10037.623047
10134.805664
9715.757812
10046.263672
9811.899414
9569.663086
9871.884766
9865.154297
9754.793945
9837.952148
9937.229492
10035.745117
9920.125000
9886.431641
9896.160156
10107.874023
9858.001953
9700.547852
9993.633789
9542.728516
10135.110352
10152.112305
9930.683594
9825.896484
10129.326172
10124.072266
10102.593750
9909.208984
9916.367188
10043.080078
9625.902344
9991.604492
9906.217773
9794.560547
10084.096680
9939.461914
9730.502930
10081.502930
9460.366211
10016.498047
9797.654297
9689.230469
9470.185547
9875.716797
9884.715820
9778.816406
10157.830078
9806.250000
9855.435547
9701.467773
9736.229492
9801.799805
9710.847656
9682.852539
9720.163086
10130.683594
9935.805664
9820.610352
9668.437500
9880.615234
9930.151367
10111.607422
9977.058594
9660.607422
9650.581055
9931.308594
9539.285156
9557.296875
10000.363281
9773.706055
9567.066406
9827.120117
9950.558594
9741.422852
10029.140625
9468.833984
9971.523438
9695.739258
9601.164062
9649.292969
9754.214844
9731.702148
9745.673828
9640.710938
9839.351562
9943.616211
9921.131836
9886.232422
9816.250977
9650.775391
9714.826172
9573.912109
9768.570312
9803.558594
9659.622070
9720.438477
9776.115234
9751.147461
9853.404297
9619.280273
9882.917969
9895.397461
9628.876953
9887.152344
9849.492188
9726.645508
9789.498047
9732.208984
9863.525391
9713.481445
9803.626953
9754.920898
9695.604492
9993.438477
9883.068359
9959.636719
9921.733398
9812.811523
9565.987305
9650.370117
9980.484375
10043.856445
9800.113281
9522.456055
9882.337891
10008.622070
9891.085938
10047.991211
9662.065430
9770.407227
9962.635742
9825.986328
9993.861328
9878.046875
9888.339844
9621.680664
9870.142578
9634.081055
9571.642578
9808.436523
9733.182617
9846.595703
9879.175781
9819.695312
9981.275391
9784.512695
9504.093750
9905.839844
9743.770508
9804.110352
9906.686523
9582.329102
9863.433594
9836.374023
9633.995117
9839.066406
9794.818359
10052.930664
10072.865234
10014.052734
9870.904297
9900.583008
9842.891602
9859.730469
9721.026367
9847.915039
9891.663086
9992.567383
9925.204102
10050.792969
9790.166992
9880.736328
9766.540039
10201.000000
9748.396484
9941.758789
9952.211914
9643.435547
9935.678711
9807.074219
9682.582031
9957.762695
9836.160156
9607.647461
9753.033203
9637.259766
9611.210938
9631.833984
9916.721680
9553.246094
9784.814453
9827.421875
9644.875000
9547.801758
9683.962891
9950.384766
9707.546875
9895.555664
9951.794922
9623.327148
9925.777344
9683.700195
9611.299805
9763.489258
9752.731445
9936.472656
9958.333984
9873.744141
10062.550781
9600.414062
9409.069336
9903.410156
9626.897461
9938.601562
10005.745117
9745.974609
9950.693359
9873.230469
10004.811523
9772.495117
9619.802734
9811.105469
9806.098633
9976.023438
9690.986328
9634.849609
9966.583984
9802.255859
9985.126953
9738.861328
9931.637695
9885.728516
9773.799805
10011.970703
9645.501953
9856.919922
9830.917969
10258.345703
9842.134766
9626.460938
9870.445312
9790.858398
10023.854492
9712.727539
9743.029297
9735.810547
9727.472656
9951.632812
9455.249023
9865.437500
9784.324219
9879.994141
9875.369141
10008.152344
9976.660156
10135.122070
9835.544922
9896.705078
9931.181641
9774.339844
9880.515625
9486.209961
9754.156250
9663.631836
9715.814453
9783.981445
9906.532227
9980.933594
9831.857422
9928.759766
9686.211914
10032.728516
9808.156250
9788.132812
9766.714844
9945.128906
9900.905273
9847.279297
9757.389648
9778.967773
9627.683594
9873.700195
9819.187500
9747.786133
9870.181641
9880.536133
10036.977539
9758.024414
9811.342773
9911.416016
9753.474609
9792.560547
9804.155273
9696.399414
9936.921875
10205.317383
9974.691406
10193.503906
9582.263672
9776.965820
9811.316406
9663.841797
9789.653320
9862.643555
10010.276367
9584.250000
9964.794922
9722.424805
9968.183594
9914.541016
9775.335938
9671.068359
9856.137695
10039.537109
9621.729492
9778.371094
9870.039062
9856.788086
9858.392578
9830.029297
9985.718750
9693.990234
9774.901367
9687.196289
9573.907227
9691.578125
9686.355469
10070.889648
9847.554688
9997.531250
9615.092773
9619.689453
9694.673828
9785.186523
9719.366211
9759.789062
9794.586914
9640.567383
9825.456055
9747.946289
9725.143555
9637.855469
9874.981445
10007.946289
9734.341797
9698.726562
9672.783203
9757.007812
9582.251953
9720.238281
9681.233398
9970.210938
9563.962891
9953.531250
9615.689453
9812.362305
9778.466797
9927.515625
10054.951172
9746.439453
9832.138672
9656.948242
9882.597656
9717.398438
10011.972656
9694.885742
9853.958984
9785.277344
9874.671875
9730.240234
9649.838867
9593.057617
9707.433594
9877.705078
9892.338867
9877.221680
9966.594727
10045.695312
9771.425781
9900.237305
9814.571289
9630.048828
9884.291992
9687.100586
9974.913086
9756.964844
9957.697266
9590.354492
9721.210938
9844.530273
9655.589844
9702.050781
9785.725586
9914.230469
9747.664062
9955.600586
9968.716797
9670.341797
9784.023438
9713.242188
9637.818359
9777.308594
9613.733398
9700.653320
9877.411133
9665.409180
9851.736328
9871.403320
9997.810547
9722.953125
9858.147461
9920.934570
9472.619141
9884.072266
9674.224609
10057.917969
9918.000000
9828.308594
9632.478516
9770.188477
9816.658203
9577.019531
9872.023438
9687.631836
9632.269531
9641.676758
9771.208984
9734.564453
9808.992188
9951.421875
10166.307617
9928.048828
9941.206055
9627.347656
9654.551758
9751.871094
9811.765625
9871.967773
9660.673828
9475.306641
9646.663086
9831.444336
9487.113281
9559.747070
9597.041016
9777.604492
9693.691406
9793.074219
9986.154297
9638.566406
9891.070312
9651.854492
9721.137695
9553.560547
9761.215820
9530.893555
9692.107422
9946.038086
9570.369141
9779.076172
9640.329102
9764.047852
9738.626953
10020.878906
9928.812500
9926.187500
9934.851562
10102.087891
9749.369141
9652.754883
9779.485352
9857.039062
9856.590820
9727.510742
9735.925781
9609.519531
9576.597656
9868.090820
9612.943359
9765.384766
9840.575195
9476.267578
9659.892578
9705.310547
9709.184570
9855.701172
9735.066406
9655.490234
9703.364258
9495.746094
9734.745117
9351.647461
9931.567383
9954.218750
9932.160156
9798.236328
9820.957031
9800.681641
9664.900391
9721.250977
9645.693359
9830.612305
9608.569336
9937.151367
9884.437500
9909.005859
9776.305664
9705.642578
9713.287109
9784.316406
9593.158203
9637.899414
9434.597656
9764.299805
9775.687500
9771.580078
9929.247070
9995.296875
9826.808594
9712.957031
9760.702148
9558.574219
9768.259766
9705.453125
10081.926758
9934.763672
9942.515625
9700.358398
9653.613281
```
