## Supplementary material for "Functional connectivity across the human subcortical auditory system using an autoregressive matrix-Gaussian copula graphical model approach with partial correlations": Code: roi-07_mean_ts.txt

```
9508.678711
9464.083008
9523.703125
9497.992188
9386.186523
9442.438477
9589.822266
9308.950195
9505.037109
9422.474609
9530.444336
9567.558594
9420.427734
9398.600586
9525.811523
9386.102539
9473.306641
9599.735352
9301.469727
9333.262695
9525.537109
9576.723633
9436.116211
9593.912109
9428.405273
9372.706055
9465.148438
9518.378906
9357.264648
9349.203125
9579.282227
9423.922852
9465.269531
9642.493164
9520.342773
9595.793945
9534.393555
9559.449219
9633.280273
9381.099609
9585.738281
9610.466797
9433.084961
9317.129883
9428.108398
9424.087891
9412.384766
9574.801758
9422.930664
9466.644531
9441.525391
9413.300781
9544.526367
9433.348633
9397.618164
9625.157227
9356.015625
9465.038086
9342.165039
9574.596680
9649.087891
9472.753906
9614.516602
9252.329102
9495.005859
9517.318359
9517.261719
9515.331055
9443.800781
9414.960938
9399.945312
9408.965820
9510.121094
9494.097656
9589.817383
9428.097656
9515.634766
9440.292969
9373.561523
9513.079102
9432.295898
9536.694336
9422.577148
9445.916992
9411.546875
9462.964844
9555.303711
9584.449219
9368.092773
9486.470703
9560.606445
9455.567383
9409.021484
9600.586914
9357.047852
9396.031250
9572.041992
9560.080078
9533.593750
9554.006836
9518.040039
9452.797852
9606.954102
9266.021484
9661.488281
9609.127930
9581.946289
9568.144531
9529.707031
9486.838867
9461.786133
9516.671875
9309.738281
9589.226562
9442.496094
9438.944336
9433.467773
9483.324219
9456.832031
9539.132812
9455.202148
9506.339844
9564.222656
9444.370117
9471.209961
9633.173828
9471.961914
9583.972656
9598.866211
9520.290039
9667.661133
9458.523438
9420.506836
9313.297852
9401.107422
9458.917969
9401.944336
9472.707031
9520.525391
9615.057617
9670.777344
9659.658203
9502.488281
9486.401367
9611.243164
9371.959961
9544.195312
9506.041016
9409.942383
9539.370117
9621.285156
9558.316406
9529.779297
9561.814453
9471.194336
9434.036133
9571.686523
9462.855469
9550.222656
9495.554688
9659.558594
9742.436523
9629.992188
9547.906250
9407.777344
9249.468750
9625.077148
9368.625977
9455.030273
9483.888672
9522.841797
9589.000977
9674.384766
9327.011719
9486.445312
9577.307617
9611.442383
9407.053711
9490.586914
9716.020508
9405.256836
9525.186523
9448.172852
9533.844727
9605.635742
9561.567383
9551.722656
9633.900391
9571.409180
9422.506836
9460.506836
9527.616211
9560.499023
9577.180664
9655.505859
9370.997070
9637.160156
9476.762695
9485.311523
9566.861328
9474.414062
9452.786133
9727.771484
9589.561523
9472.230469
9712.284180
9598.033203
9573.728516
9569.507812
9591.772461
9337.728516
9393.438477
9603.318359
9400.024414
9809.324219
9531.248047
9719.343750
9675.344727
9451.102539
9581.568359
9672.441406
9383.606445
9582.247070
9683.253906
9577.258789
9412.446289
9459.004883
9552.360352
9465.491211
9545.147461
9699.381836
9581.116211
9551.012695
9621.922852
9544.441406
9571.869141
9567.347656
9615.149414
9550.693359
9454.409180
9545.196289
9654.148438
9483.715820
9517.538086
9534.724609
9532.990234
9515.402344
9671.533203
9528.591797
9550.066406
9573.360352
9619.711914
9447.022461
9513.045898
9646.455078
9477.121094
9688.809570
9425.154297
9613.265625
9500.024414
9543.726562
9606.317383
9553.617188
9627.116211
9554.018555
9648.333984
9472.889648
9577.081055
9427.685547
9444.099609
9608.657227
9668.348633
9808.375977
9564.944336
9477.050781
9582.266602
9475.074219
9583.764648
9612.061523
9516.700195
9537.670898
9496.947266
9587.877930
9698.071289
9525.174805
9766.132812
9647.782227
9446.416016
9766.547852
9455.395508
9622.738281
9540.899414
9382.304688
9686.841797
9645.165039
9534.936523
9608.056641
9644.608398
9429.480469
9524.030273
9566.881836
9469.050781
9504.740234
9627.200195
9537.277344
9660.042969
9578.510742
9661.306641
9666.597656
9408.704102
9568.391602
9593.892578
9588.329102
9778.417969
9693.672852
9666.121094
9829.192383
9553.960938
9450.579102
9581.050781
9459.282227
9732.167969
9641.907227
9596.364258
9529.449219
9673.143555
9669.931641
9469.703125
9508.683594
9556.847656
9513.012695
9635.785156
9422.868164
9586.509766
9532.886719
9764.592773
9744.198242
9543.130859
9629.584961
9614.753906
9395.228516
9496.292969
9809.108398
9635.936523
9596.112305
9698.907227
9618.989258
9432.386719
9566.183594
9683.592773
9576.238281
9504.212891
9763.416016
9519.866211
9556.508789
9491.259766
9446.058594
9511.714844
9515.147461
9420.415039
9561.409180
9551.999023
9505.272461
9634.362305
9619.483398
9497.944336
9469.068359
9482.718750
9440.391602
9621.282227
9748.268555
9626.569336
9422.716797
9685.072266
9553.248047
9417.293945
9670.709961
9583.951172
9559.066406
9515.986328
9640.239258
9431.862305
9569.625977
9616.591797
9527.837891
9576.945312
9484.499023
9683.084961
9441.225586
9714.406250
9538.368164
9667.581055
9660.727539
9731.812500
9655.410156
9739.975586
9764.135742
9530.299805
9526.648438
9554.211914
9407.606445
9806.128906
9779.266602
9445.746094
9764.690430
9631.566406
9429.603516
9736.100586
9686.688477
9502.679688
9673.780273
9711.950195
9402.760742
9509.247070
9737.145508
9448.272461
9747.655273
9695.322266
9568.449219
9508.835938
9700.639648
9456.545898
9498.993164
9362.694336
9326.440430
9598.420898
9685.089844
9471.638672
9774.727539
9461.744141
9558.308594
9614.032227
9674.844727
9755.320312
9615.337891
9418.667969
9838.278320
9570.247070
9498.909180
9565.553711
9422.425781
9644.070312
9574.711914
9583.498047
9679.680664
9796.435547
9699.693359
9683.449219
9689.656250
9471.568359
9683.100586
9531.709961
9677.444336
9423.946289
9513.781250
9668.437500
9712.132812
9509.309570
9638.352539
9513.421875
9645.623047
9520.226562
9603.474609
9728.696289
9593.739258
9494.967773
9544.953125
9527.005859
9621.530273
9595.824219
9584.873047
9831.809570
9543.977539
9626.417969
9737.409180
9581.941406
9651.497070
9662.189453
9539.075195
9561.833984
9445.542969
9416.791992
9662.991211
9425.058594
9460.944336
9638.253906
9568.755859
9499.456055
9410.245117
9575.042969
9615.669922
9455.525391
9693.024414
9661.375977
9536.458984
9709.839844
9724.243164
9576.627930
9568.983398
9731.698242
9606.655273
9547.162109
9594.644531
9820.204102
9693.555664
9475.311523
9742.370117
9656.746094
9504.132812
9656.460938
9707.230469
9623.784180
9688.336914
9365.088867
9553.758789
9709.084961
9525.497070
9464.707031
9569.125977
9530.897461
9735.889648
9673.381836
9628.856445
9519.902344
9535.534180
9571.600586
9679.179688
9495.101562
9683.003906
9663.684570
9687.391602
9662.244141
9584.674805
9635.388672
9469.030273
9490.094727
9549.928711
9701.308594
9709.000977
9520.996094
9517.614258
9750.821289
9610.698242
9456.437500
9513.182617
9735.484375
9565.397461
9392.582031
9706.079102
9591.646484
9500.616211
9740.258789
9743.548828
9365.590820
9488.932617
9566.392578
9390.167969
9541.047852
9519.348633
9497.169922
9368.905273
9583.851562
9478.241211
9431.855469
9486.484375
9509.472656
9479.914062
9514.151367
9712.063477
9489.160156
9498.601562
9664.922852
9326.631836
9489.259766
9704.204102
9653.383789
9694.386719
9680.980469
9523.160156
9754.288086
9457.900391
9521.213867
9577.261719
9463.511719
9620.687500
9501.839844
9696.134766
9804.916992
9495.336914
9611.874023
9478.276367
9493.035156
9702.881836
9540.061523
9493.827148
9707.935547
9393.009766
9655.378906
9745.225586
9492.308594
9618.030273
9770.511719
9668.303711
9736.860352
9739.327148
9527.083008
9599.722656
9772.985352
9543.477539
9674.855469
9619.244141
9620.734375
9600.814453
9789.199219
9772.458984
9615.462891
9601.214844
9695.542969
9447.959961
9574.776367
9654.847656
9594.951172
9696.088867
9683.133789
9722.654297
9747.774414
9623.160156
9682.363281
9828.004883
9521.407227
9552.492188
9417.447266
9530.761719
9410.862305
9730.573242
9634.480469
9502.193359
9548.194336
9689.179688
9549.811523
9425.185547
9499.674805
9822.955078
9433.822266
9668.076172
9676.684570
9745.939453
9637.605469
9554.847656
9740.457031
9570.571289
9621.813477
9493.948242
9451.062500
9614.727539
9550.148438
9556.482422
9638.134766
9441.260742
9497.602539
9646.295898
9412.741211
9694.788086
9547.875000
9520.652344
9728.390625
9599.921875
9705.951172
9722.130859
9398.986328
9512.364258
9703.830078
9514.381836
9460.985352
9663.082031
9472.219727
9611.327148
9625.196289
9364.766602
9617.503906
9639.319336
9258.163086
9445.888672
9622.576172
9407.756836
9547.803711
9545.597656
9465.810547
9465.549805
9544.363281
9597.806641
9549.755859
9502.910156
9567.100586
9351.391602
9578.920898
9603.973633
9439.468750
9625.392578
9763.570312
9695.077148
9561.930664
9504.977539
9645.181641
9415.325195
9547.042969
9404.246094
9490.994141
9492.902344
9472.764648
9496.040039
9565.506836
9442.809570
9531.772461
9377.222656
9801.159180
9776.613281
9602.689453
9533.680664
9275.053711
9461.479492
9534.700195
9557.875977
9550.371094
9451.333008
9704.560547
9720.854492
9580.383789
9697.656250
9734.619141
9576.921875
9366.812500
9532.249023
9543.273438
9655.804688
9669.540039
9556.720703
9736.410156
9597.409180
9353.262695
9548.774414
9499.941406
9494.488281
9441.611328
9467.353516
9669.921875
9585.417969
9423.704102
9491.108398
9609.411133
9514.884766
9578.790039
9650.975586
9330.691406
9510.540039
9632.144531
9622.229492
9605.356445
9436.183594
9480.839844
9350.423828
9525.947266
9536.717773
9518.972656
9523.249023
9664.728516
9490.208984
9651.690430
9590.866211
9433.660156
9548.897461
9601.206055
9386.605469
9448.125000
9631.447266
9463.419922
9519.511719
9572.569336
9579.542969
9466.874023
9584.416016
9408.606445
9504.592773
9639.647461
9594.603516
9483.167969
9580.491211
9675.413086
9573.016602
9566.296875
9665.692383
9586.702148
9629.952148
9475.004883
9454.979492
9608.324219
9575.599609
9494.134766
9741.333008
9584.891602
9761.028320
9713.592773
9643.213867
9633.599609
9570.867188
9502.141602
9541.629883
9587.614258
9454.160156
9416.672852
9358.920898
9732.490234
9487.504883
9551.774414
9443.310547
9366.875977
9447.149414
9680.279297
9517.629883
9695.883789
9680.213867
9574.369141
9487.400391
9469.102539
9627.796875
9637.256836
9428.771484
9777.139648
9430.523438
9447.455078
9613.399414
9474.881836
9461.969727
9630.746094
9512.266602
9671.529297
9629.047852
9410.477539
9673.102539
9628.852539
9524.708008
9355.506836
9695.337891
9410.430664
9501.749023
9605.632812
9351.366211
9566.255859
9720.707031
9498.875000
9631.868164
9238.192383
9468.165039
9522.714844
9431.600586
9516.857422
9651.599609
9508.966797
9668.309570
9555.833008
9596.212891
9547.868164
9310.733398
9711.208008
9748.741211
9477.977539
9613.646484
9558.311523
9546.542969
9510.372070
9608.964844
9543.737305
9465.665039
9683.950195
9612.583008
9535.627930
9587.663086
9609.888672
9416.112305
9825.227539
9319.899414
9384.102539
9637.577148
9338.017578
9589.627930
9756.749023
9463.691406
9660.183594
9544.860352
9464.951172
9522.094727
9413.218750
9466.464844
9536.395508
9744.429688
9666.576172
9720.925781
9515.746094
9585.255859
9477.418945
```
