## Supplementary material for "Functional connectivity across the human subcortical auditory system using an autoregressive matrix-Gaussian copula graphical model approach with partial correlations": Code: roi-08_mean_ts.txt

```
11093.937500
10808.579102
11047.195312
10892.438477
10689.079102
10880.772461
10685.863281
10601.843750
10683.340820
10659.162109
10644.611328
10756.184570
10461.501953
10713.516602
10907.408203
10503.096680
10907.769531
10632.375000
10586.785156
10743.874023
10591.178711
10857.393555
10968.089844
10636.780273
10637.207031
10768.513672
10682.154297
10816.418945
10755.443359
10530.883789
10632.091797
10738.540039
10749.755859
10580.402344
10733.697266
10936.006836
10689.993164
10959.774414
10802.095703
10663.172852
10821.033203
10707.216797
10824.358398
10906.447266
10670.369141
10733.871094
10783.087891
10707.707031
10742.914062
10800.852539
10624.202148
10720.920898
10691.887695
10766.878906
10777.511719
10493.153320
10537.218750
10627.506836
10718.123047
10665.668945
10623.309570
10812.336914
10764.544922
10667.461914
10712.290039
10510.181641
10813.639648
10906.935547
10693.097656
10681.808594
10729.858398
10689.272461
10569.875000
10879.849609
10539.061523
10691.137695
10781.079102
10666.080078
10670.063477
10690.595703
10522.600586
10869.803711
10672.074219
10618.518555
10709.002930
10779.792969
10507.443359
10584.196289
10795.830078
10812.500977
10700.999023
10621.489258
10868.978516
10739.053711
10539.330078
10806.841797
10641.690430
10599.477539
10725.464844
10542.074219
10764.060547
10848.029297
10756.398438
10741.355469
10843.576172
10797.355469
10814.800781
10861.579102
10742.508789
10667.060547
10839.559570
10643.548828
10863.687500
10646.668945
10622.041016
10899.271484
10655.469727
10734.003906
10900.736328
10548.292969
10773.924805
10610.184570
10654.708984
10872.566406
10658.986328
10655.675781
10810.393555
10618.431641
10816.170898
10791.510742
10682.999023
10821.689453
10671.235352
10871.875977
10734.976562
10675.882812
10784.506836
10753.033203
10642.240234
10751.665039
10615.722656
10754.732422
10579.791016
10794.142578
10806.774414
10748.648438
10761.139648
10585.486328
10573.768555
10957.663086
10798.560547
10649.673828
10795.082031
10677.983398
10747.231445
10886.775391
10557.096680
10712.191406
10845.263672
10761.319336
10842.763672
10690.253906
10795.708984
10903.371094
10802.136719
10832.591797
10835.761719
10738.795898
10779.791016
10591.172852
10857.662109
10744.605469
10701.727539
10940.907227
10784.521484
10768.101562
10719.619141
10774.444336
10786.759766
10780.634766
10830.972656
10876.065430
10766.025391
10835.346680
10951.684570
10652.676758
10687.952148
10671.385742
10769.032227
10825.613281
10786.382812
10582.749023
10786.621094
10890.566406
10617.416016
10797.878906
10678.732422
10646.860352
10884.516602
10754.689453
10628.664062
10796.999023
10735.814453
10759.780273
10846.069336
10701.749023
10719.162109
10861.250977
10805.394531
10802.363281
10782.798828
10753.114258
10742.022461
10778.119141
10777.315430
10897.020508
10756.494141
10866.125977
10947.356445
10824.513672
10688.556641
10687.691406
10661.451172
10699.861328
10775.114258
10765.128906
10559.691406
10710.850586
10709.611328
10788.689453
10736.144531
10869.056641
10827.939453
10697.122070
10479.292969
10781.086914
10955.563477
10742.488281
10632.508789
10702.455078
10903.872070
10722.541992
10569.058594
10919.944336
10842.768555
10727.200195
10745.799805
10811.301758
10592.710938
10716.312500
10676.357422
10792.988281
10758.591797
10763.625000
10789.961914
10920.376953
10794.502930
10781.000000
10767.156250
10676.173828
10902.002930
10733.914062
10698.982422
10804.211914
10758.683594
10824.777344
10634.641602
10801.221680
11006.941406
10700.416016
10840.292969
10878.315430
10716.527344
10823.146484
10711.367188
10681.185547
10909.218750
10813.020508
10657.715820
10769.452148
10772.635742
10734.994141
10900.056641
10628.466797
10770.309570
10923.258789
10728.855469
10932.562500
10651.255859
10791.332031
10945.899414
10825.342773
10750.535156
10921.364258
10756.869141
10852.574219
10766.732422
10665.153320
10846.482422
10788.184570
10802.983398
10748.382812
10654.810547
10680.707031
10780.582031
10753.149414
10722.451172
10629.868164
10703.622070
10822.430664
10868.647461
10628.325195
10696.726562
10691.027344
10805.949219
10864.752930
10758.923828
10770.042969
10883.323242
10812.635742
10749.319336
10712.176758
10678.028320
10719.434570
10551.788086
10789.711914
10802.255859
10734.062500
10793.367188
10691.516602
10677.494141
10740.876953
10644.783203
10616.777344
10798.065430
10820.696289
10760.313477
10904.511719
10691.038086
10728.758789
10818.759766
10637.431641
10704.978516
10840.816406
10687.913086
10631.418945
10805.500977
10670.555664
10671.865234
10808.877930
10678.919922
10793.176758
10761.086914
10695.994141
10580.066406
10569.134766
10749.229492
10562.601562
10756.074219
10754.138672
10641.959961
10630.908203
10599.699219
10736.230469
10756.634766
10613.603516
10711.388672
10749.696289
10647.071289
10915.636719
10830.113281
10652.281250
10860.623047
10783.154297
10714.918945
10651.563477
10787.156250
10617.603516
10525.291016
10618.389648
10689.643555
10765.978516
10661.090820
10697.929688
10722.751953
10761.710938
10621.601562
10687.810547
10815.599609
10717.030273
10871.739258
10770.239258
10716.613281
10938.229492
10830.261719
10687.457031
10847.321289
10607.922852
10605.287109
10747.804688
10685.278320
10785.952148
10573.919922
10793.391602
10552.601562
10575.174805
10760.320312
10762.355469
10821.794922
10831.712891
10707.574219
10658.147461
10767.184570
10851.111328
10517.170898
10590.887695
10757.112305
10572.498047
10574.051758
10758.959961
10833.445312
10410.329102
10573.854492
10504.811523
10748.592773
10612.968750
10658.753906
10809.327148
10692.741211
10574.877930
10741.438477
10771.304688
10637.061523
10668.343750
10814.749023
10792.462891
10649.386719
10619.249023
10542.092773
10632.679688
10753.711914
10788.757812
10596.801758
10700.819336
10608.791992
10706.510742
10837.968750
10657.875977
10673.264648
10868.637695
10679.395508
10627.263672
10547.650391
10679.150391
10744.832031
10714.056641
10663.115234
10652.845703
10705.867188
10760.959961
10700.259766
10565.079102
10669.467773
10814.525391
10819.081055
10847.658203
10762.231445
10716.066406
10855.266602
10625.340820
10702.241211
10751.273438
10798.480469
10959.944336
10708.147461
10764.568359
10705.825195
10631.397461
10765.391602
10627.650391
10615.251953
10632.169922
10716.970703
10625.444336
10696.065430
10587.866211
10561.188477
10645.779297
10627.106445
10819.903320
10621.211914
10666.238281
10607.388672
10787.073242
10823.922852
10798.537109
10791.665039
10622.647461
10742.050781
10742.826172
10679.622070
10701.392578
10854.454102
10685.278320
10571.977539
10816.343750
10672.424805
10656.748047
10651.041992
10702.797852
10562.425781
10759.414062
10726.378906
10608.426758
10764.476562
10632.931641
10701.862305
10782.731445
10560.726562
10794.362305
10685.002930
10640.062500
10651.073242
10660.446289
10699.386719
10750.469727
10641.785156
10744.815430
10612.039062
10654.483398
10782.099609
10724.059570
10789.861328
10717.678711
10610.644531
10680.884766
10699.512695
10768.652344
10712.925781
10645.739258
10685.833984
10919.414062
10762.177734
10738.058594
10783.782227
10734.819336
10594.819336
10679.577148
10653.353516
10540.222656
10541.927734
10671.910156
10604.918945
10589.367188
10667.545898
10764.845703
10562.520508
10675.289062
10623.072266
10562.023438
10635.312500
10533.273438
10495.306641
10587.212891
10762.227539
10510.003906
10516.900391
10605.366211
10661.959961
10540.971680
10714.753906
10491.529297
10576.496094
10536.885742
10518.353516
10645.979492
10790.333984
10544.399414
10636.333984
10747.382812
10500.956055
10606.792969
10541.619141
10637.164062
10533.648438
10587.563477
10712.576172
10724.619141
10721.562500
10542.821289
10752.201172
10759.099609
10586.206055
10536.056641
10700.142578
10656.781250
10680.012695
10683.482422
10553.389648
10517.958984
10780.488281
10598.698242
10733.458008
10825.460938
10581.554688
10656.290039
10635.912109
10712.597656
10727.011719
10758.347656
10555.300781
10684.938477
10604.364258
10604.434570
10786.381836
10620.096680
10599.592773
10678.311523
10567.724609
10629.561523
10670.644531
10539.486328
10679.045898
10519.045898
10702.851562
10808.888672
10759.353516
10717.132812
10573.227539
10833.337891
10781.829102
10693.735352
10729.625000
10546.125000
10641.166016
10516.539062
10550.949219
10422.187500
10660.574219
10541.673828
10623.582031
10685.895508
10616.603516
10720.054688
10621.855469
10585.342773
10776.073242
10737.791016
10684.860352
10728.750000
10596.376953
10641.339844
10403.114258
10706.311523
10692.202148
10561.423828
10600.095703
10618.611328
10499.917969
10481.926758
10439.798828
10656.680664
10570.916992
10530.341797
10684.708984
10525.938477
10505.948242
10793.277344
10661.521484
10631.824219
10579.696289
10637.902344
10729.420898
10642.791016
10573.365234
10626.912109
10826.342773
10536.092773
10601.485352
10740.274414
10534.384766
10612.030273
10476.714844
10648.044922
10539.599609
10682.459961
10435.935547
10513.844727
10643.043945
10562.280273
10560.826172
10654.208984
10628.416016
10555.913086
10540.750000
10691.257812
10444.904297
10430.195312
10576.900391
10530.447266
10573.108398
10680.094727
10576.417969
10529.347656
10688.533203
10591.775391
10475.502930
10559.694336
10477.261719
10596.073242
10655.180664
10401.345703
10618.516602
10447.891602
10649.324219
10616.706055
10492.992188
10645.362305
10480.849609
10581.813477
10477.418945
10550.792969
10612.903320
10724.771484
10595.968750
10642.355469
10672.906250
10533.225586
10656.070312
10558.895508
10675.336914
10654.969727
10513.100586
10644.187500
10667.239258
10541.814453
10596.547852
10525.574219
10520.221680
10700.107422
10540.957031
10524.895508
10625.969727
10406.021484
10588.947266
10760.260742
10621.555664
10608.261719
10701.746094
10658.458008
10701.356445
10701.999023
10562.530273
10636.843750
10675.643555
10511.373047
10474.863281
10506.704102
10431.604492
10389.887695
10419.068359
10646.610352
10559.836914
10424.914062
10521.461914
10620.696289
10535.211914
10638.863281
10526.332031
10527.715820
10673.676758
10715.759766
10529.071289
10532.843750
10286.278320
10691.943359
10630.658203
10607.104492
10418.642578
10646.229492
10672.868164
10418.525391
10588.624023
10488.261719
10454.285156
10547.310547
10567.547852
10489.465820
10550.872070
10606.162109
10520.669922
10613.669922
10706.582031
10478.395508
10496.652344
10546.545898
10501.719727
10662.459961
10469.175781
10657.769531
10692.656250
10602.207031
10626.314453
10653.219727
10707.061523
10683.172852
10551.720703
10755.865234
10470.210938
10584.235352
10434.625977
10523.684570
10410.226562
10659.208984
10452.611328
10584.414062
10659.876953
10471.121094
10530.809570
10598.189453
10425.826172
10584.881836
10654.709961
10436.114258
10519.034180
10542.788086
10381.647461
10563.355469
10425.363281
10537.051758
10451.631836
10507.674805
10599.440430
10611.975586
10562.193359
10690.305664
10600.542969
10595.257812
10634.966797
10495.978516
10594.258789
10611.920898
10464.239258
10488.931641
10593.545898
10429.667969
10499.222656
10491.596680
10331.217773
10629.977539
10397.803711
10446.418945
10544.304688
10592.589844
10486.279297
10552.251953
10610.068359
10573.315430
10434.531250
10537.531250
10612.467773
10453.613281
10620.659180
10636.616211
10502.278320
10485.951172
10694.010742
10625.978516
10479.887695
10689.561523
10478.780273
10466.168945
10476.274414
10619.961914
10436.767578
10543.077148
10639.239258
10586.685547
10583.054688
10547.714844
10493.710938
10589.312500
10460.486328
10550.711914
10531.627930
10462.340820
10589.443359
10522.666016
10543.055664
10527.471680
10338.458984
10640.322266
10760.099609
10534.975586
10615.009766
10757.939453
10462.202148
10649.170898
10599.447266
10422.522461
```
