## Supplementary material for "Functional connectivity across the human subcortical auditory system using an autoregressive matrix-Gaussian copula graphical model approach with partial correlations": Code: roi-09_mean_ts.txt

```
11612.698242
11377.741211
11459.872070
11365.380859
11264.382812
11391.290039
11154.489258
11188.719727
11337.702148
11262.777344
11335.758789
11419.916992
11184.174805
11343.354492
11331.340820
11087.422852
11435.444336
11244.672852
11224.606445
11239.633789
11232.659180
11341.420898
11471.283203
11179.696289
11316.261719
11330.632812
11147.759766
11292.961914
11278.868164
11214.630859
11253.760742
11280.750977
11327.704102
11305.454102
11405.048828
11352.045898
11169.930664
11492.010742
11264.630859
11171.131836
11379.996094
11309.321289
11255.747070
11405.383789
11241.404297
11273.600586
11375.496094
11278.648438
11337.657227
11424.691406
11289.637695
11346.433594
11228.571289
11381.125977
11284.676758
11096.737305
11076.374023
11147.068359
11337.967773
11202.457031
11252.539062
11386.154297
11194.656250
11230.314453
11315.060547
11275.426758
11264.537109
11392.118164
11196.545898
11188.727539
11276.031250
11230.589844
11295.118164
11361.204102
11218.846680
11270.872070
11248.865234
11150.731445
11307.350586
11181.217773
11230.555664
11390.413086
11229.086914
11192.875000
11282.530273
11326.950195
11229.415039
11294.861328
11356.246094
11371.742188
11273.673828
11209.494141
11406.750977
11261.226562
11182.910156
11404.048828
11216.829102
11273.936523
11391.368164
11214.260742
11281.608398
11414.413086
11344.611328
11255.507812
11462.491211
11224.170898
11432.730469
11430.502930
11218.718750
11402.503906
11276.456055
11291.781250
11438.312500
11145.915039
11193.457031
11383.568359
11261.064453
11310.830078
11386.181641
11335.893555
11371.146484
11320.706055
11283.344727
11388.027344
11250.207031
11173.650391
11337.280273
11359.237305
11395.941406
11352.547852
11291.840820
11373.576172
11285.907227
11335.989258
11191.134766
11209.773438
11233.733398
11259.850586
11211.978516
11357.662109
11257.648438
11434.793945
11279.553711
11365.596680
11257.070312
11263.270508
11343.857422
11329.707031
11253.458984
11421.594727
11308.533203
11332.623047
11313.570312
11231.083984
11309.387695
11439.805664
11214.128906
11323.922852
11360.647461
11243.207031
11434.935547
11205.422852
11350.823242
11443.677734
11207.590820
11376.981445
11185.241211
11227.840820
11398.950195
11205.924805
11396.985352
11225.064453
11352.706055
11364.699219
11366.961914
11371.622070
11224.470703
11287.767578
11391.883789
11175.249023
11421.069336
11334.013672
11265.158203
11379.789062
11410.062500
11321.302734
11382.397461
11267.145508
11200.611328
11460.428711
11419.178711
11214.178711
11384.447266
11316.943359
11241.480469
11449.940430
11165.009766
11337.470703
11361.710938
11304.655273
11218.616211
11378.322266
11284.787109
11220.471680
11400.010742
11347.934570
11245.769531
11445.595703
11366.237305
11277.625977
11404.001953
11211.000000
11303.380859
11249.290039
11293.886719
11370.145508
11356.487305
11269.533203
11446.747070
11375.324219
11346.024414
11303.812500
11322.914062
11191.597656
11265.777344
11272.153320
11209.009766
11125.269531
11367.119141
11330.441406
11332.659180
11471.243164
11321.529297
11252.271484
11204.867188
11419.058594
11422.250977
11190.917969
11190.117188
11238.280273
11413.836914
11316.083984
11178.914062
11408.079102
11378.343750
11328.266602
11334.632812
11368.298828
11221.594727
11372.654297
11271.599609
11201.196289
11260.133789
11314.128906
11363.573242
11432.941406
11258.545898
11338.586914
11384.875000
11195.452148
11387.458984
11439.809570
11335.209961
11307.912109
11218.677734
11315.708984
11343.415039
11325.701172
11389.741211
11234.412109
11301.451172
11318.736328
11131.718750
11352.812500
11345.170898
11215.162109
11426.637695
11238.637695
11236.343750
11345.405273
11173.860352
11285.592773
11496.757812
11305.887695
11331.236328
11355.166992
11292.731445
11361.387695
11269.604492
11249.761719
11348.646484
11304.133789
11381.250977
11332.829102
11236.592773
11320.125977
11355.576172
11258.529297
11384.152344
11366.074219
11275.727539
11303.258789
11373.033203
11199.232422
11444.288086
11291.274414
11347.217773
11150.399414
11211.366211
11386.505859
11254.972656
11214.136719
11272.590820
11285.278320
11356.845703
11357.572266
11359.367188
11226.163086
11437.083984
11193.242188
11138.001953
11221.974609
11318.637695
11311.444336
11190.491211
11327.676758
11269.881836
11234.958984
11325.144531
11176.947266
11251.068359
11332.417969
11223.418945
11212.887695
11274.253906
11362.875977
11217.029297
11385.224609
11209.173828
11262.871094
11342.496094
11260.783203
11303.487305
11351.929688
11300.761719
11235.802734
11371.314453
11142.906250
11297.875977
11293.097656
11229.775391
11365.389648
11222.013672
11177.727539
11222.690430
11256.399414
11358.321289
11129.101562
11358.117188
11304.628906
11291.144531
11235.833984
11231.132812
11213.668945
11446.145508
11165.218750
11335.621094
11321.363281
11343.648438
11327.724609
11235.764648
11260.107422
11461.851562
11295.627930
11194.573242
11297.878906
11329.249023
11311.540039
11098.698242
11313.986328
11285.699219
11274.516602
11189.172852
11111.681641
11369.118164
11310.333008
11200.794922
11421.260742
11283.512695
11201.383789
11352.330078
11353.676758
11179.674805
11486.521484
11279.003906
11272.565430
11386.966797
11087.550781
11109.684570
11154.134766
11424.659180
11288.194336
11198.248047
11331.683594
11286.391602
11183.735352
11323.688477
11333.170898
11287.781250
11226.662109
11214.447266
11138.163086
11391.318359
11321.144531
11276.693359
11261.892578
11327.930664
11152.702148
11193.311523
11219.117188
11273.385742
11108.480469
11081.888672
11151.457031
11270.000000
11206.399414
11181.518555
11325.742188
11201.022461
11147.695312
11386.519531
11195.959961
11250.543945
11260.340820
11427.301758
11259.172852
11126.451172
11285.550781
11235.965820
11283.648438
11259.628906
11374.159180
11139.949219
11217.944336
11187.055664
11260.712891
11282.785156
11256.218750
11192.249023
11271.747070
11136.386719
11186.369141
11210.541992
11156.804688
11323.178711
11202.086914
11240.781250
11202.413086
11216.941406
11257.292969
11273.821289
11167.819336
11248.139648
11443.474609
11359.820312
11361.498047
11210.873047
11256.285156
11351.102539
11316.784180
11347.035156
11309.093750
11293.142578
11358.318359
11198.746094
11262.278320
11173.876953
11243.718750
11338.789062
11272.231445
11198.926758
11298.413086
11194.893555
11232.690430
11273.003906
11170.118164
11304.406250
11200.576172
11226.090820
11396.050781
11229.850586
11200.266602
11292.458008
11263.633789
11424.027344
11343.878906
11327.035156
11246.343750
11363.216797
11307.384766
11201.298828
11311.811523
11352.863281
11170.186523
11155.856445
11383.007812
11245.318359
11207.730469
11294.344727
11304.992188
11178.624023
11259.062500
11262.581055
11204.354492
11293.436523
11333.795898
11228.863281
11262.731445
11164.680664
11388.543945
11393.798828
11218.361328
11285.726562
11205.258789
11264.631836
11220.764648
11133.605469
11338.858398
11329.769531
11186.908203
11355.538086
11323.143555
11324.483398
11246.270508
11198.842773
11365.822266
11218.142578
11291.462891
11320.983398
11265.445312
11357.527344
11274.736328
11325.322266
11255.637695
11386.621094
11234.780273
11085.572266
11244.792969
11257.829102
11207.217773
11230.697266
11344.760742
11126.779297
11178.164062
11292.829102
11176.630859
11163.943359
11261.708008
11224.525391
11177.407227
11198.533203
11274.424805
11052.731445
11274.023438
11311.488281
11160.347656
11148.197266
11239.847656
11222.547852
11169.211914
11222.063477
11051.759766
11172.398438
11146.312500
11111.863281
11283.709961
11291.993164
11109.903320
11266.706055
11283.985352
11188.302734
11269.113281
11226.351562
11300.257812
11257.252930
11211.373047
11367.914062
11223.920898
11280.035156
11181.375977
11128.572266
11248.052734
11124.690430
11143.289062
11398.780273
11205.860352
11234.849609
11156.657227
11172.662109
11230.244141
11227.214844
11176.923828
11245.910156
11331.031250
11155.680664
11262.467773
11394.708984
11130.867188
11190.179688
11309.381836
11138.159180
11202.889648
11181.689453
11207.788086
11271.791992
11138.541992
11199.466797
11126.856445
11029.128906
11214.498047
11213.560547
11229.273438
11441.554688
11156.699219
11317.735352
11242.994141
11319.985352
11237.496094
11143.107422
11250.800781
11168.035156
11231.894531
11238.667969
11195.187500
11203.323242
11125.481445
11199.180664
11185.070312
11233.718750
11149.389648
11203.312500
11234.778320
11277.979492
11320.196289
11280.071289
11120.582031
11360.426758
11214.878906
11240.031250
11234.167969
11155.834961
11273.345703
11099.364258
11294.137695
11261.887695
11064.666016
11249.736328
11176.347656
11202.238281
11222.626953
11036.009766
11339.989258
11229.345703
11252.553711
11363.969727
11144.199219
11178.072266
11336.516602
11119.158203
11296.219727
11156.159180
11161.108398
11283.366211
11240.886719
11289.944336
11337.341797
11400.950195
11151.757812
11284.097656
11251.759766
11004.107422
11203.762695
11119.876953
11078.208008
11177.622070
11216.675781
11060.643555
11172.552734
11225.435547
11184.594727
11108.261719
11128.837891
11170.548828
11125.008789
11206.154297
11299.309570
11104.519531
11147.806641
11150.327148
11162.642578
11176.964844
11218.577148
11203.441406
11097.845703
11253.034180
11200.448242
11128.608398
11184.180664
11186.177734
11250.239258
11162.349609
11028.861328
11300.191406
11162.917969
11224.908203
11177.662109
11235.212891
11179.219727
11184.522461
11181.586914
11177.373047
11131.813477
11277.163086
11326.946289
11154.440430
11151.648438
11161.044922
11128.767578
11232.492188
11152.221680
11195.775391
11241.214844
11118.983398
11253.806641
11195.982422
11083.029297
11368.009766
11177.918945
11122.243164
11208.097656
11240.919922
11176.735352
11340.908203
11149.362305
11059.636719
11232.697266
11181.439453
11227.180664
11327.600586
11224.351562
11226.293945
11226.884766
11096.372070
11131.867188
11239.475586
11067.787109
11173.452148
11114.420898
11149.009766
11083.630859
11149.748047
11382.353516
11179.444336
11164.626953
11268.519531
11175.358398
11209.380859
11196.479492
11105.023438
11038.040039
11292.829102
11211.903320
11163.029297
11137.269531
11048.263672
11135.994141
11232.029297
11251.094727
11060.104492
11269.366211
11192.630859
11135.272461
11231.833008
11120.759766
11100.211914
11236.044922
11300.950195
11112.621094
11138.699219
11256.851562
11240.506836
11163.236328
11208.909180
11119.375977
11157.313477
11207.766602
11097.040039
11259.177734
11198.933594
11282.500000
11345.356445
11269.976562
11255.460938
11315.931641
11200.983398
10999.863281
11215.729492
11235.576172
11075.614258
11229.920898
11173.490234
11133.373047
11108.045898
11214.363281
11036.291016
11176.964844
11217.050781
11066.083984
11216.447266
11173.207031
11086.199219
11206.166992
11152.344727
11081.232422
11192.241211
11119.794922
11145.466797
11146.809570
11066.123047
11203.645508
11129.518555
11102.292969
11317.793945
11116.272461
11221.677734
11351.781250
11194.497070
11194.584961
11078.971680
10972.320312
11264.028320
11214.836914
11010.126953
11048.520508
11241.698242
11073.840820
11041.385742
11131.653320
11179.534180
11180.555664
11114.428711
11006.121094
11185.189453
11098.500000
11171.403320
11165.305664
11113.146484
11221.500977
11117.172852
11096.147461
11284.003906
11106.726562
11282.965820
11302.308594
11140.549805
11231.021484
11252.593750
11134.872070
11181.975586
11133.263672
11194.054688
11104.799805
11046.799805
11250.695312
11069.362305
11087.577148
11275.413086
11153.395508
11159.357422
11019.710938
11080.113281
10980.684570
11079.877930
11203.810547
11164.302734
11002.172852
11317.058594
11260.855469
11066.893555
11161.174805
11103.221680
11209.049805
11269.054688
11101.008789
11304.375000
11304.986328
11061.551758
11167.446289
11220.165039
11102.085938
```
