## Supplementary material for "Functional connectivity across the human subcortical auditory system using an autoregressive matrix-Gaussian copula graphical model approach with partial correlations": Code: roi-10_mean_ts.txt

```
9664.533203
9872.256836
9663.113281
9765.137695
9767.117188
9942.617188
9646.177734
9724.922852
9554.544922
9740.129883
9747.973633
9775.841797
9738.789062
9804.980469
9646.879883
9747.287109
9807.135742
9867.733398
9803.087891
9701.446289
9887.616211
9854.993164
9843.342773
9898.912109
9784.112305
9800.594727
9746.510742
9848.107422
9745.112305
9651.333008
9787.336914
9678.540039
9755.628906
9831.523438
9810.102539
9865.248047
9947.858398
9756.816406
9852.007812
9717.460938
9788.086914
9845.161133
9775.568359
9761.668945
9811.705078
9840.708008
9711.439453
9670.929688
9737.088867
9795.850586
9706.923828
9835.255859
9847.972656
9769.751953
9800.439453
9913.154297
9750.357422
9842.314453
9848.922852
9842.336914
9882.612305
9811.175781
9842.722656
9881.345703
9868.118164
9752.198242
9856.776367
9830.331055
9671.337891
9848.411133
9700.245117
9763.040039
9738.901367
9747.273438
9841.367188
9757.301758
9685.454102
9662.710938
9823.048828
9839.992188
9724.148438
9676.742188
9718.769531
9768.452148
9790.417969
9755.652344
9638.332031
9746.642578
9715.960938
9775.834961
9933.619141
9694.313477
9725.910156
9637.051758
9626.389648
9785.410156
9687.639648
9828.444336
9780.901367
9721.631836
9780.567383
9935.087891
9679.684570
9902.691406
9693.861328
9794.776367
9771.061523
9868.800781
9719.804688
9848.424805
9675.553711
9689.604492
9699.186523
9647.660156
9734.254883
9802.826172
9795.621094
9818.245117
9795.938477
9678.702148
9752.589844
9756.398438
9714.979492
9815.164062
9693.336914
9698.358398
9792.657227
9757.617188
9715.912109
9691.134766
9728.618164
9802.757812
9846.712891
9761.998047
9762.369141
9886.560547
9769.635742
9722.533203
9739.308594
9739.770508
9700.861328
9767.013672
9850.248047
9737.611328
9837.827148
9789.237305
9693.429688
9637.946289
9789.064453
9733.249023
9778.436523
9781.320312
9787.820312
9739.219727
9744.963867
9638.942383
9793.867188
9693.477539
9910.350586
9687.452148
9936.020508
9680.425781
9846.412109
9714.537109
9662.206055
9833.975586
9743.351562
9764.910156
9765.446289
9717.482422
9832.931641
9741.263672
9781.851562
9768.387695
9754.451172
9807.057617
9707.341797
9753.798828
9700.839844
9726.110352
9812.024414
9793.347656
9767.335938
9808.255859
9676.173828
9753.049805
9790.707031
9714.789062
9836.999023
9683.285156
9710.826172
9660.034180
9656.536133
9660.331055
9734.248047
9806.945312
9673.445312
9719.209961
9652.554688
9704.428711
9734.379883
9708.329102
9772.756836
9868.083008
9839.618164
9734.141602
9722.564453
9819.145508
9836.698242
9782.389648
9805.185547
9622.210938
9745.076172
9623.020508
9757.206055
9801.418945
9671.743164
9785.776367
9753.267578
9822.597656
9691.896484
9712.700195
9744.797852
9876.163086
9808.264648
9716.507812
9589.128906
9854.693359
9735.833008
9838.293945
9754.121094
9908.061523
9700.298828
9848.623047
9865.996094
9795.500977
9853.058594
9919.369141
9830.183594
9732.848633
9774.631836
9824.699219
9689.789062
9752.848633
9871.152344
9798.900391
9673.019531
9841.087891
9787.988281
9844.500000
9801.991211
9708.939453
9770.025391
9845.848633
9841.020508
9809.238281
9838.092773
9768.942383
9766.792969
9847.551758
9811.750977
9711.156250
9872.405273
9827.436523
9780.607422
9741.055664
9782.584961
9758.317383
9851.393555
9723.598633
9732.666992
9780.576172
9676.832031
9733.143555
9606.136719
9766.967773
9717.889648
9864.701172
9730.942383
9712.491211
9803.047852
9643.687500
9895.918945
9602.723633
9676.705078
9709.454102
9658.178711
9736.968750
9742.254883
9882.843750
9659.933594
9776.516602
9825.644531
9774.992188
9727.105469
9895.083008
9678.942383
9778.557617
9705.491211
9821.491211
9738.498047
9772.379883
9712.689453
9834.606445
9754.077148
9878.494141
9725.584961
9842.262695
9722.823242
9810.892578
9665.101562
9659.021484
9947.020508
9841.732422
9800.547852
9882.191406
9740.426758
9787.312500
9794.986328
9608.820312
9719.005859
9677.592773
9645.600586
9652.590820
9708.292969
9788.288086
9773.019531
9673.258789
9721.650391
9583.180664
9698.335938
9722.117188
9787.341797
9703.887695
9951.314453
9716.619141
9724.070312
9718.218750
9765.276367
9708.493164
9668.956055
9747.449219
9640.842773
9769.386719
9711.766602
9740.173828
9693.958008
9621.164062
9706.588867
9664.825195
9815.473633
9682.336914
9708.809570
9733.069336
9586.397461
9708.054688
9615.271484
9683.483398
9686.227539
9770.755859
9732.986328
9813.136719
9686.017578
9653.261719
9720.849609
9742.354492
9757.005859
9791.011719
9787.599609
9829.112305
9720.988281
9807.058594
9766.944336
9700.277344
9674.283203
9732.166992
9719.523438
9679.288086
9761.087891
9552.544922
9734.850586
9667.570312
9708.325195
9856.360352
9696.035156
9739.806641
9730.555664
9755.056641
9765.267578
9759.816406
9836.554688
9717.239258
9725.523438
9741.124023
9849.899414
9718.579102
9777.402344
9804.141602
9606.928711
9726.277344
9821.071289
9768.014648
9839.587891
9724.172852
9595.561523
9773.935547
9786.950195
9755.053711
9782.514648
9904.167969
9804.792969
9855.467773
9642.736328
9610.841797
9774.420898
9805.881836
9882.795898
9805.842773
9729.720703
9635.205078
9876.426758
9856.611328
9686.118164
9933.139648
9884.381836
9843.842773
9842.378906
9844.477539
9778.762695
9846.244141
9821.454102
9897.750977
9727.107422
9758.030273
9933.518555
9748.438477
9841.470703
9903.041992
9894.563477
9771.061523
9674.820312
9880.298828
9735.227539
9888.255859
9914.960938
9807.214844
9895.730469
9785.966797
9817.081055
9831.560547
9666.413086
9795.472656
9765.791992
9661.163086
9754.758789
9765.542969
9679.491211
9805.448242
9772.083008
9860.964844
9848.428711
9819.143555
9838.210938
9870.452148
9794.060547
9798.675781
9824.649414
9799.869141
9771.507812
9851.123047
9795.432617
9816.467773
9815.970703
9778.536133
9653.358398
9803.901367
9646.621094
9712.651367
9727.356445
9683.500000
9726.918945
9674.277344
9745.761719
9739.545898
9795.787109
9677.182617
9664.982422
9753.020508
9769.568359
9775.844727
9733.833008
9843.838867
9766.261719
9762.367188
9737.967773
9807.388672
9990.999023
9823.625977
9736.544922
9823.023438
9803.792969
9800.079102
9815.139648
9648.489258
9818.138672
9751.739258
9787.310547
9783.631836
9788.951172
9767.945312
9764.955078
9853.466797
9791.862305
9870.714844
9728.295898
9814.922852
9714.876953
9828.451172
9693.829102
9954.210938
9773.027344
9865.017578
9879.673828
9679.742188
9803.912109
9941.083008
9855.592773
9973.881836
9887.751953
9950.141602
9891.183594
9791.285156
9691.263672
9749.714844
9780.149414
9701.376953
9883.699219
9735.541992
9896.830078
9788.279297
9865.148438
9717.789062
9793.108398
9753.967773
9864.767578
9781.345703
9690.929688
9715.698242
9744.929688
9586.544922
9730.419922
9700.392578
9833.077148
9807.217773
9737.618164
9758.026367
9642.829102
9736.745117
9684.526367
9699.640625
9700.001953
9849.105469
9826.102539
9783.769531
9664.906250
9680.882812
9862.444336
9754.261719
9804.412109
9733.880859
9858.010742
9834.375000
9769.301758
9709.573242
9926.139648
9862.498047
9828.566406
9869.423828
9665.905273
9733.570312
9874.091797
9724.404297
9729.814453
9844.962891
9650.190430
9823.391602
9706.713867
9923.075195
9844.716797
9796.535156
9726.391602
9771.010742
9845.666992
9788.794922
9792.644531
9854.911133
9685.422852
9734.130859
9764.672852
9759.833008
9862.405273
9839.336914
9851.000977
9889.055664
9834.294922
9986.099609
9845.530273
9897.492188
9926.326172
9882.027344
9875.099609
9852.041992
9788.079102
9758.754883
9805.567383
9633.430664
9626.640625
9811.262695
9709.475586
9741.448242
9726.698242
9817.313477
9698.159180
9900.811523
9878.498047
9907.469727
9974.307617
9887.136719
9788.569336
9834.331055
9801.148438
9696.959961
9813.239258
9813.825195
9739.963867
9730.889648
9829.516602
9646.296875
9859.626953
9779.617188
9727.049805
9968.404297
9717.862305
9848.375977
9866.506836
9822.170898
9852.004883
9825.512695
9752.774414
9846.432617
9719.410156
9812.803711
9727.329102
9814.898438
9758.198242
9744.611328
9698.731445
9759.382812
9813.225586
9823.438477
9739.589844
9825.206055
9900.967773
9815.882812
9852.349609
9752.001953
9880.495117
9868.121094
9857.937500
9803.723633
9843.048828
9849.506836
9694.936523
9770.626953
9799.266602
9670.913086
9945.891602
9721.602539
9744.757812
9838.375000
9747.066406
9755.925781
9642.271484
9705.717773
9847.876953
9875.961914
9708.729492
9761.566406
9807.507812
9916.130859
9891.597656
9674.253906
9912.224609
9676.566406
9715.355469
9819.954102
9860.707031
9851.713867
9835.165039
10006.782227
9816.720703
9853.539062
9868.470703
9736.712891
9718.529297
9732.210938
9644.263672
9824.594727
9856.601562
9746.444336
9723.225586
9793.099609
9847.254883
9852.543945
9844.563477
9825.922852
9735.555664
9736.262695
9949.449219
9844.630859
9834.836914
9759.277344
9772.160156
9692.929688
9800.781250
9676.727539
9719.125000
9658.613281
9901.456055
9900.737305
9880.085938
9786.901367
9764.731445
9699.089844
9818.507812
9725.974609
9764.658203
9825.843750
9814.553711
9821.304688
9873.457031
9692.473633
9799.657227
9840.268555
9877.335938
9977.023438
9844.700195
9772.651367
10024.222656
9701.901367
9661.066406
9975.907227
9654.461914
9877.564453
9797.114258
9802.370117
9844.036133
9807.361328
9698.757812
9666.520508
9730.863281
9683.422852
9839.246094
9754.248047
9924.900391
9946.344727
9807.182617
9806.626953
9801.430664
9796.246094
9753.289062
9799.137695
9791.956055
9802.093750
9814.339844
9592.857422
9765.180664
9816.688477
9887.205078
9738.710938
9840.030273
9968.949219
9696.585938
9864.967773
9758.719727
9791.647461
9839.029297
9858.376953
9888.995117
9808.988281
9889.661133
9774.292969
9824.654297
9780.083008
9767.710938
9828.907227
9680.402344
9847.000977
9766.318359
10018.767578
10032.154297
9964.741211
9885.522461
9915.835938
9917.286133
9803.162109
9854.986328
9763.938477
9718.683594
9684.767578
9561.864258
9749.099609
9749.598633
9876.148438
9821.647461
9792.869141
9851.664062
9880.337891
9892.180664
9892.826172
9823.750000
9816.331055
9819.845703
9802.594727
9900.418945
9857.510742
9722.507812
9896.085938
9846.813477
9641.964844
9838.670898
9835.762695
9941.667969
9839.787109
9876.968750
9840.449219
9896.893555
9774.618164
9815.543945
9871.025391
9869.010742
9880.843750
9756.755859
9690.902344
9747.488281
9708.716797
9764.326172
9780.500000
9765.886719
9693.266602
9774.472656
9709.979492
9827.569336
9792.051758
9890.354492
9843.719727
9879.995117
9775.550781
9907.314453
9780.988281
9796.044922
9684.586914
10004.673828
9860.960938
10083.886719
9927.837891
9882.639648
9773.087891
9817.743164
9878.012695
9787.405273
9751.079102
9745.704102
9798.951172
9929.320312
9930.951172
9835.706055
9745.408203
9780.871094
9764.770508
9716.867188
9781.576172
9776.129883
9916.527344
9969.019531
9875.951172
9868.469727
9894.020508
9784.678711
9890.354492
9880.993164
9963.919922
9920.217773
9800.505859
9918.753906
9873.000000
9871.095703
9817.835938
9847.106445
9785.818359
```
