## Supplementary material for "Functional connectivity across the human subcortical auditory system using an autoregressive matrix-Gaussian copula graphical model approach with partial correlations": Code: roi-11_mean_ts.txt

```
10112.260742
10094.008789
10076.796875
10088.344727
10217.212891
10055.581055
10122.024414
10126.688477
9929.701172
10117.240234
9997.484375
9971.201172
9963.743164
9937.900391
10067.342773
10102.061523
10011.711914
10016.930664
10227.038086
10051.957031
10053.559570
9880.646484
9987.759766
10048.187500
10140.938477
10122.158203
10032.306641
9991.799805
9955.113281
10284.826172
10046.375977
9881.380859
10101.501953
9968.807617
10063.154297
10163.804688
10162.058594
10107.959961
10069.140625
10074.098633
9944.363281
10146.048828
10057.389648
9961.355469
10092.912109
10077.605469
10031.385742
10054.971680
10105.388672
9941.202148
10216.720703
10051.811523
9948.975586
10124.533203
9957.905273
10165.596680
10023.482422
9954.163086
10030.735352
10283.563477
10082.018555
9961.804688
10175.750000
10024.714844
9799.346680
9957.859375
10008.304688
9958.339844
9992.137695
10097.552734
10102.246094
9956.751953
9829.371094
9949.348633
10159.350586
9858.528320
9838.811523
9934.237305
9862.541016
10073.623047
10080.940430
9907.428711
9911.161133
10023.697266
9944.386719
9999.744141
9859.337891
9908.731445
9944.208984
10066.212891
10035.174805
10079.569336
9904.816406
10041.310547
9931.695312
9925.608398
9888.192383
9924.934570
9882.751953
9900.038086
9968.297852
9981.208008
10012.457031
10020.681641
10102.012695
10053.206055
10080.538086
10057.888672
10047.434570
9976.412109
10023.071289
10148.099609
9934.261719
10019.461914
10077.745117
10037.803711
10109.717773
9912.290039
9848.139648
9986.403320
9836.178711
9922.261719
10137.766602
10048.079102
9935.151367
9806.136719
9824.404297
10060.601562
10068.348633
10068.086914
10162.361328
9945.314453
10177.806641
9918.000977
10057.147461
10069.227539
9933.496094
10092.649414
9879.002930
9885.536133
9992.580078
9845.233398
9983.239258
10140.341797
9998.081055
10094.092773
9899.958984
9798.822266
10028.285156
9981.572266
10072.547852
10012.481445
10038.217773
10185.040039
9969.901367
9787.357422
10099.670898
9893.994141
9986.802734
10174.701172
9984.609375
10060.592773
10059.757812
9966.967773
9946.568359
10026.960938
10073.738281
9955.720703
9946.977539
9981.262695
9980.944336
10017.163086
10074.470703
10086.557617
9875.673828
9899.582031
9754.356445
9945.166016
9778.714844
10019.299805
9941.586914
10134.164062
9970.570312
9811.654297
9949.959961
9886.458984
9884.132812
9946.061523
10121.918945
9971.837891
9876.061523
9808.240234
9797.323242
9800.784180
9992.226562
9920.448242
9835.273438
9970.646484
10078.992188
9937.379883
10062.829102
9834.939453
9768.330078
9965.137695
9958.137695
9989.441406
10028.439453
10050.789062
10013.865234
10007.709961
10028.540039
9910.061523
9799.375977
9785.986328
10001.726562
9980.197266
10142.552734
10040.416016
9913.416016
9975.373047
9835.908203
9978.270508
10000.746094
9894.524414
9728.734375
10047.792969
10034.444336
9825.967773
9863.103516
10046.004883
9923.359375
10038.388672
9846.739258
9864.351562
9929.963867
9975.901367
9816.073242
9982.246094
9915.427734
9972.101562
9946.507812
10088.870117
9940.840820
9877.820312
10043.921875
9913.796875
9748.442383
9925.259766
9952.789062
9884.582031
9795.021484
9936.711914
9892.688477
9926.319336
9891.890625
9751.089844
9987.330078
9939.937500
9963.044922
9928.732422
9879.141602
9979.520508
9986.219727
9897.354492
9880.187500
9809.556641
9861.859375
9946.885742
9965.852539
9850.997070
9840.639648
9919.221680
9913.982422
9871.903320
9876.128906
9862.330078
9807.785156
9838.882812
9921.733398
9757.988281
10035.456055
9914.522461
9871.550781
9828.821289
9797.517578
9941.738281
10001.565430
9769.340820
9945.231445
9915.596680
9955.250977
9996.950195
9980.283203
10010.353516
9984.385742
9937.975586
9906.346680
9999.325195
9753.564453
10002.686523
10052.358398
9859.821289
9921.029297
9907.055664
9870.954102
10088.951172
10062.842773
10026.958984
9999.540039
9834.573242
9859.487305
9885.489258
9859.566406
9942.563477
10090.011719
9908.416992
9989.942383
9901.994141
9718.948242
9900.512695
9893.151367
9982.147461
9913.987305
9742.326172
9828.201172
9891.191406
10042.251953
9950.493164
10026.770508
9879.878906
9921.877930
9716.565430
10011.985352
9823.021484
9877.495117
9793.372070
9935.591797
9872.668945
9998.666016
9754.003906
9758.215820
9944.078125
9931.513672
9711.719727
9931.076172
9874.868164
9880.983398
9894.543945
10012.458008
9882.329102
10062.847656
9971.415039
9936.956055
9945.833008
9858.357422
9924.396484
9641.374023
9978.282227
9799.972656
9760.662109
10010.645508
9891.114258
9972.947266
10068.033203
9769.389648
9893.100586
9836.616211
9874.264648
10023.464844
9768.982422
9834.162109
9885.330078
9966.197266
10033.451172
9882.004883
9800.612305
9752.287109
9880.135742
9792.438477
9709.152344
9998.045898
9928.918945
9866.790039
9830.771484
9772.744141
9886.134766
9765.739258
9934.699219
9923.401367
10022.278320
9929.631836
9732.743164
10108.191406
10041.303711
10073.471680
9968.744141
9927.665039
9917.430664
9995.954102
9981.176758
9900.459961
9848.715820
10057.273438
9820.677734
9837.358398
10033.007812
9885.630859
9950.833008
10000.751953
9917.489258
9996.333984
9849.819336
9790.971680
9895.461914
9896.033203
9876.735352
9930.783203
9990.088867
10047.776367
9897.532227
9855.903320
9951.122070
9843.190430
9783.841797
9762.943359
9951.916992
10050.498047
9802.565430
9941.993164
10019.071289
9959.005859
9853.496094
9946.069336
9911.938477
9940.522461
9916.823242
9983.668945
9888.775391
9792.776367
10015.596680
9769.416016
10041.465820
10052.015625
9821.780273
9956.946289
10071.592773
9839.062500
9955.410156
9913.921875
9859.911133
9912.342773
9750.239258
9870.326172
9906.958008
9921.213867
9962.042969
9937.660156
10039.331055
9938.466797
9834.701172
9977.231445
10030.317383
9969.584961
9985.158203
9817.212891
9937.695312
9818.270508
9914.888672
9858.982422
9924.608398
9939.738281
9856.057617
9933.974609
9863.622070
9907.786133
9781.506836
9711.738281
9854.882812
9735.353516
9893.861328
9849.579102
9884.566406
9888.755859
9797.217773
9803.111328
9949.844727
9847.731445
9935.012695
9730.421875
9895.826172
9740.320312
9943.512695
9981.604492
9937.666992
9938.339844
9867.748047
10013.629883
9905.553711
9934.366211
9881.077148
9821.571289
9985.443359
9712.089844
9838.643555
9730.122070
9811.723633
9949.419922
9960.644531
9950.085938
9782.597656
9957.271484
9848.626953
9882.586914
10016.180664
9956.136719
10027.340820
9958.027344
10010.562500
9761.328125
9870.543945
9926.252930
10125.520508
10031.493164
9922.484375
10026.224609
9854.121094
9852.135742
9930.382812
9988.371094
10011.981445
10088.081055
10005.360352
9923.482422
9935.064453
9885.547852
9987.756836
10096.642578
9890.092773
10027.457031
10056.426758
9979.680664
10053.025391
10061.925781
9890.981445
9852.783203
9764.021484
9818.118164
9799.601562
9867.252930
9763.833008
9785.820312
9785.367188
10006.473633
9822.357422
9756.811523
9964.788086
9889.535156
9847.740234
9882.853516
9813.270508
9911.797852
9707.727539
9992.098633
10011.550781
9725.271484
9960.102539
9904.583008
9755.868164
9817.616211
9913.809570
9801.277344
9892.708008
9793.963867
9884.411133
9924.892578
9913.513672
10051.981445
10030.985352
10064.744141
9882.047852
9757.008789
9742.950195
9867.241211
9850.433594
9896.878906
10045.084961
9909.175781
10006.820312
9910.022461
10040.147461
9986.458984
9870.438477
9933.565430
9938.752930
9805.708984
9950.445312
9786.360352
9814.767578
9808.467773
9841.924805
9982.434570
9767.003906
9910.059570
9834.101562
9981.170898
9911.036133
9903.550781
10085.239258
9910.245117
9903.464844
9899.456055
9870.378906
9882.909180
9845.741211
9840.452148
9808.094727
9817.483398
9831.237305
9935.038086
9855.307617
9885.937500
9937.160156
9882.319336
10203.497070
10074.273438
10187.113281
10024.518555
9837.579102
9958.694336
9880.038086
9970.659180
9829.335938
9849.100586
9964.717773
9821.925781
9796.464844
9787.688477
9927.755859
9949.563477
9789.382812
9943.644531
10030.974609
9979.115234
10077.761719
10080.912109
10085.202148
10018.986328
10029.539062
9882.519531
9907.336914
9913.804688
9764.866211
9804.530273
9821.973633
9953.017578
9961.706055
9889.079102
10078.255859
9825.964844
9946.537109
9866.706055
9724.175781
9908.235352
9896.437500
10042.571289
10060.896484
10037.328125
9977.731445
10076.907227
10082.896484
9807.646484
10051.902344
9906.534180
9837.821289
9948.038086
9911.418945
9847.893555
9899.239258
9946.607422
9655.930664
10031.539062
9830.360352
9986.128906
9874.868164
9928.993164
9924.654297
9902.835938
9842.392578
9771.291016
9928.845703
10007.384766
9984.335938
10055.841797
9864.347656
9832.866211
9909.866211
10008.913086
9900.999023
9841.269531
9962.623047
10038.761719
9870.634766
9927.846680
10057.770508
9863.562500
9942.467773
9978.543945
9843.692383
9888.779297
10002.280273
9813.896484
9779.549805
10075.721680
9939.966797
9944.863281
9872.213867
10075.419922
10032.832031
9978.610352
10025.720703
10047.255859
9919.515625
9981.091797
9995.645508
9930.388672
10031.643555
9945.228516
10012.157227
9880.356445
9975.122070
9945.675781
9816.545898
9795.159180
9879.828125
9702.326172
9938.681641
9786.365234
9836.998047
10003.207031
9830.790039
9895.917969
9872.602539
9921.634766
9860.538086
10024.427734
9954.579102
10025.740234
9985.520508
9829.853516
9939.941406
9874.329102
9885.325195
10071.847656
9872.374023
9868.001953
9786.675781
9749.632812
9904.393555
9931.011719
9961.619141
10022.222656
9871.669922
9910.151367
9972.875977
9809.942383
9944.092773
10021.810547
9997.092773
9932.791016
9944.971680
9949.065430
10001.001953
9835.195312
9771.511719
9963.856445
9817.432617
9955.169922
9956.326172
9871.639648
9644.806641
9989.616211
9835.831055
9857.681641
9982.545898
9951.227539
9833.269531
9821.951172
9880.867188
9836.057617
9845.937500
9924.506836
9805.394531
9920.326172
9951.988281
9794.001953
9813.469727
10034.401367
9993.570312
9982.711914
10095.339844
9974.675781
10261.237305
10066.839844
10031.477539
10079.753906
9864.304688
9851.270508
9891.978516
10045.622070
9816.733398
9797.223633
10002.702148
9861.889648
9742.528320
9720.831055
9783.108398
9686.183594
10037.283203
9988.644531
9956.517578
9946.937500
9916.154297
9936.153320
9952.328125
9910.123047
9932.582031
9812.867188
9729.828125
9947.844727
9987.006836
10031.711914
9968.239258
9983.886719
10074.873047
9959.868164
9991.637695
9966.166016
9902.877930
9819.083984
10017.915039
9914.603516
9889.521484
9883.802734
9890.376953
9912.539062
9829.016602
9889.691406
9935.578125
9943.282227
9886.217773
9900.056641
10047.601562
9839.838867
9953.637695
9770.072266
9930.946289
10057.946289
9917.951172
9934.301758
9785.177734
9937.810547
9856.752930
9974.746094
9930.292969
10134.692383
9889.586914
9946.374023
9865.107422
9889.152344
9906.392578
9778.919922
9905.787109
9728.944336
9899.995117
9994.410156
9930.289062
9975.025391
9899.436523
9799.215820
9760.285156
10021.875977
9779.015625
9817.327148
9799.001953
9737.422852
10020.554688
9912.533203
10032.296875
9934.383789
9936.655273
9862.569336
9884.296875
9888.497070
9889.125977
9989.415039
9862.967773
9966.191406
10029.244141
9787.178711
9921.474609
```
