## Supplementary material for "Functional connectivity across the human subcortical auditory system using an autoregressive matrix-Gaussian copula graphical model approach with partial correlations": Code: roi-12_mean_ts.txt

```
11244.664062
11247.158203
11195.363281
11192.821289
11196.066406
11132.233398
11125.679688
11057.105469
11019.051758
11066.659180
11097.861328
11077.737305
11147.906250
11126.730469
11085.191406
11126.539062
11112.545898
11077.256836
11104.245117
11077.066406
11152.934570
11191.208984
11219.178711
11164.158203
11098.352539
11007.317383
11027.493164
11039.835938
11013.126953
11087.686523
11116.905273
11125.760742
11160.796875
11258.770508
11239.307617
11291.313477
11227.255859
11129.692383
11067.074219
11072.966797
10939.675781
10962.003906
11009.136719
11008.675781
11030.211914
11025.616211
11013.841797
11089.384766
11126.612305
11133.261719
11193.527344
11166.508789
11059.782227
11040.583008
11064.938477
11118.026367
11173.928711
11163.048828
11150.262695
11197.130859
11212.512695
11108.376953
11045.541992
11057.155273
11035.069336
11152.590820
11182.601562
11135.875977
11154.485352
11113.644531
11042.850586
11101.369141
11088.934570
11005.088867
11056.327148
11021.295898
10945.386719
10957.655273
11025.323242
11080.995117
11159.040039
11100.489258
11023.105469
11035.796875
10985.747070
10935.119141
11015.206055
11048.633789
11103.575195
11121.753906
11132.328125
11056.892578
10994.776367
11028.001953
11023.897461
10995.006836
11040.181641
11139.265625
11099.503906
11126.313477
11124.868164
11093.895508
11098.196289
11098.217773
11103.057617
11157.588867
11203.975586
11180.676758
11217.276367
11137.380859
11146.334961
11145.075195
11144.204102
11122.179688
11121.599609
11018.849609
11045.622070
11083.811523
11058.791992
11111.779297
11072.286133
11112.658203
11092.776367
11034.602539
10969.991211
11059.488281
11088.854492
11119.186523
11101.413086
11071.159180
11127.181641
11131.129883
11086.376953
11075.615234
11060.282227
11046.394531
10996.065430
11004.933594
11151.745117
11203.554688
11326.239258
11295.849609
11257.497070
11212.445312
11162.505859
11139.265625
11085.583008
11099.445312
11084.456055
11114.041992
11132.264648
11132.305664
11029.545898
11050.398438
11013.515625
10942.180664
10994.271484
11011.207031
11083.650391
11102.952148
11088.875000
11047.478516
11039.449219
11022.698242
11045.144531
10977.324219
10903.525391
11011.012695
11025.767578
11073.350586
11080.127930
11104.767578
11134.791016
11054.932617
11072.245117
11062.086914
11079.214844
11098.964844
11096.464844
11130.638672
11114.566406
11059.861328
11086.469727
11012.189453
11044.470703
11066.071289
11135.148438
11159.068359
11172.195312
11077.545898
11008.659180
11042.973633
11052.596680
11108.783203
11135.789062
11082.464844
11005.845703
11051.678711
10980.368164
10951.568359
11004.382812
11053.470703
11170.154297
11187.534180
11119.237305
11078.929688
11082.108398
11100.419922
11149.514648
11105.818359
10991.503906
11008.490234
11059.304688
11130.981445
11232.152344
11281.617188
11269.123047
11255.118164
11142.574219
11060.545898
11066.307617
11058.066406
11121.156250
11144.191406
11137.425781
11181.496094
11219.228516
11162.276367
11139.072266
11161.642578
11133.981445
10988.979492
10981.433594
11027.350586
11084.334961
11109.478516
11034.395508
11085.958984
11127.951172
11069.183594
10999.195312
11024.680664
11059.334961
11047.623047
10997.410156
11057.099609
11025.580078
10976.274414
11005.864258
10965.752930
10955.961914
11011.164062
11029.876953
11161.419922
11135.116211
11103.458984
11036.549805
11003.396484
10975.672852
11047.557617
11029.181641
11027.460938
11104.352539
11061.585938
11081.048828
11096.178711
11138.418945
11140.298828
11092.853516
11135.259766
11071.869141
11018.419922
11022.085938
11053.253906
11077.198242
11046.379883
11031.958984
11025.647461
11132.262695
11125.120117
11143.271484
11107.017578
11069.675781
11114.636719
11089.014648
11058.329102
11076.787109
11036.800781
11032.344727
11093.123047
11035.289062
11073.366211
11063.159180
11019.004883
11050.875977
10980.709961
10979.018555
11069.999023
11082.316406
11083.875000
11079.245117
11018.951172
11076.578125
11118.675781
11161.338867
11164.293945
11146.847656
11099.461914
11063.605469
11022.877930
11063.506836
11198.583984
11212.727539
11288.133789
11265.291992
11173.973633
11088.374023
10978.945312
10941.767578
10926.458008
10950.766602
10899.958984
10939.492188
10980.120117
11046.440430
11052.665039
11012.289062
11013.586914
11003.650391
11007.829102
11027.535156
11118.608398
11242.165039
11356.817383
11317.033203
11249.086914
11171.157227
11063.141602
10992.163086
11041.446289
10966.065430
10983.102539
11041.566406
11071.765625
11053.571289
11124.991211
10994.779297
10925.799805
10899.445312
10952.524414
10965.134766
10981.995117
10981.178711
10993.296875
10973.545898
11009.689453
10998.655273
11059.302734
11059.978516
10978.073242
10991.478516
10958.302734
10992.673828
11031.982422
11001.623047
11019.650391
11017.958008
11094.138672
11147.643555
11176.391602
11177.095703
11147.590820
11052.268555
10958.976562
10875.710938
10837.185547
10825.944336
10922.645508
10950.707031
10916.394531
10882.964844
10925.364258
10932.588867
11029.105469
11049.304688
11037.853516
11066.464844
10999.435547
11017.886719
11120.807617
11147.201172
11127.523438
11157.526367
11124.214844
11099.611328
11136.712891
11052.556641
11055.771484
11074.875000
11069.246094
11000.265625
10987.543945
11030.883789
11020.375000
10995.228516
11014.111328
11023.196289
11012.810547
11044.296875
10992.436523
10971.190430
10915.601562
10914.341797
10902.517578
10965.051758
11046.362305
11062.664062
11034.505859
10994.859375
10929.756836
10902.811523
11046.979492
11105.548828
11123.958984
11111.000977
11159.213867
11119.154297
11059.224609
11043.629883
11069.245117
11123.221680
11115.807617
11118.583008
11088.327148
11019.497070
11030.571289
11059.359375
11045.074219
11009.192383
11035.006836
11019.769531
11042.712891
11118.874023
11080.922852
11070.861328
11139.340820
11088.210938
11058.621094
10979.158203
10889.204102
10829.448242
10796.747070
10864.012695
10998.564453
11064.750977
11023.958008
11041.714844
11006.463867
11039.759766
11085.448242
11093.713867
11131.801758
11089.122070
11040.358398
11069.714844
11024.470703
11037.649414
11074.789062
11062.158203
11079.850586
11033.496094
10989.299805
10966.254883
10913.578125
10917.352539
10922.589844
10911.406250
10932.522461
10950.916992
10956.779297
10972.930664
10939.072266
10980.905273
11007.135742
10921.855469
10935.859375
10963.090820
10950.591797
10991.224609
11021.018555
11080.497070
11094.661133
11125.002930
11147.588867
11149.045898
11221.377930
11236.054688
11166.894531
11023.793945
10996.548828
11051.708984
10995.268555
10911.095703
10939.833008
10990.544922
10944.588867
10996.709961
11069.371094
10984.362305
10956.466797
10990.428711
10976.518555
10955.175781
11039.858398
11007.469727
11006.996094
11012.245117
10969.156250
11055.922852
11083.605469
11122.880859
11123.226562
11073.779297
11036.777344
10976.234375
10984.890625
11048.059570
11096.571289
11082.958008
11127.901367
11073.840820
11089.138672
11098.916016
11036.677734
11072.206055
11045.680664
11099.970703
11135.708984
11120.330078
11168.091797
11213.832031
11218.234375
11195.817383
11083.942383
10987.535156
10930.033203
10890.270508
10808.114258
10843.630859
10953.812500
10989.010742
10964.245117
10911.808594
10937.520508
10890.066406
10897.795898
10829.257812
10828.581055
10896.242188
10960.868164
10991.602539
11060.813477
11170.578125
11153.310547
11088.833008
11060.741211
10988.081055
10931.078125
10958.250000
10970.936523
10975.153320
10974.661133
10984.638672
10991.188477
11115.077148
11176.530273
11144.316406
11064.142578
10995.626953
10929.938477
10913.278320
10902.088867
10912.242188
10965.155273
11005.906250
11109.984375
11165.701172
11146.223633
11058.499023
10965.638672
11010.059570
11023.025391
10996.209961
11040.577148
10991.803711
10985.116211
10956.704102
10899.273438
10940.605469
10933.721680
10943.397461
11108.543945
11123.144531
11119.640625
11175.596680
11167.481445
11134.463867
11097.102539
11010.845703
10930.279297
10947.889648
10898.276367
10907.496094
10918.757812
10904.143555
10955.602539
10934.768555
10890.867188
10908.583008
10945.567383
11001.979492
11122.733398
11231.421875
11282.666992
11257.138672
11168.425781
11112.700195
10991.837891
10951.947266
10878.683594
10873.338867
10869.686523
10821.045898
10869.445312
10877.191406
10927.990234
10922.939453
10938.191406
10951.201172
10954.978516
10922.353516
10974.973633
11109.355469
11152.730469
11157.114258
11183.526367
11102.151367
11020.501953
10987.791016
10913.041992
10914.478516
10854.700195
10930.472656
10935.595703
10938.088867
10943.944336
10902.543945
10901.206055
10954.574219
10962.452148
10976.045898
10975.005859
11012.021484
11070.127930
11064.431641
11143.182617
11108.186523
11070.557617
11113.324219
11067.728516
11013.018555
11008.759766
11003.511719
11013.809570
11066.716797
11102.166992
11073.582031
11091.668945
11048.074219
11070.782227
11022.120117
11016.824219
10945.328125
10987.708984
10965.518555
10955.834961
11050.879883
11040.742188
11003.679688
10983.720703
10954.973633
10891.409180
10925.346680
10946.914062
10908.301758
10955.917969
10979.599609
11050.533203
11032.670898
11045.768555
11027.550781
11015.764648
10984.445312
10983.946289
10957.366211
10944.246094
11000.695312
10952.362305
10952.625977
11001.363281
11003.053711
11077.278320
11046.164062
11091.092773
11055.314453
11136.838867
11155.283203
11120.063477
11073.125000
11016.140625
10973.563477
11003.704102
10971.768555
10972.159180
10995.745117
10997.752930
11068.416016
11082.750977
11044.074219
11028.656250
10939.500977
10814.656250
10812.538086
10829.463867
10856.728516
10903.313477
10897.376953
10908.339844
10965.707031
10985.639648
11037.712891
10997.263672
11009.292969
11061.037109
11056.048828
11092.224609
11115.041016
11093.719727
11037.280273
11004.452148
11050.419922
11005.362305
11044.831055
11021.785156
11018.770508
10964.074219
10966.532227
10988.246094
10980.285156
11001.024414
10970.532227
10985.017578
11054.709961
11134.318359
11113.661133
11116.163086
11111.523438
11067.743164
11049.227539
11094.958984
11027.026367
11010.868164
10980.562500
10882.704102
10884.750000
10922.445312
10938.872070
11004.263672
11101.765625
11102.052734
11044.267578
10972.733398
10871.237305
10833.807617
10882.514648
10946.088867
10952.445312
10992.078125
11037.707031
10997.741211
11051.617188
11060.756836
10996.612305
11046.324219
11013.647461
11060.182617
11097.186523
11062.476562
11125.100586
11197.116211
11288.133789
11316.005859
11284.031250
11167.646484
11054.029297
10962.070312
10901.868164
10888.877930
10872.858398
10805.876953
10774.593750
10833.072266
10896.575195
10891.086914
10935.057617
10894.128906
11013.725586
11107.619141
11148.824219
11076.683594
11034.676758
10954.548828
10910.015625
10929.075195
10937.185547
11006.346680
11001.498047
10973.650391
11018.519531
11002.072266
10923.567383
11057.741211
11164.948242
11225.586914
11276.804688
11208.675781
11140.311523
11060.114258
10978.492188
10918.404297
10901.862305
10861.493164
10921.356445
10919.266602
10888.184570
10917.230469
10916.087891
10892.833008
10903.732422
10939.784180
10883.343750
10922.738281
10911.689453
10965.032227
11064.961914
11058.469727
11051.191406
11002.113281
10986.827148
10944.281250
10911.298828
11097.038086
11156.371094
11226.445312
11250.299805
11195.286133
11059.661133
11016.416016
10997.378906
10941.633789
10916.110352
10957.110352
11015.090820
10976.090820
11010.838867
11009.272461
10947.254883
10919.272461
10891.820312
10872.431641
10919.597656
10864.307617
10968.751953
11054.227539
11107.187500
11142.074219
11161.649414
11121.167969
11166.575195
11008.391602
10951.166992
11064.622070
11117.233398
11193.033203
11145.006836
11154.385742
11126.566406
11076.475586
11000.465820
10973.793945
```
