## Supplementary material for "Functional connectivity across the human subcortical auditory system using an autoregressive matrix-Gaussian copula graphical model approach with partial correlations": Code: roi-13_mean_ts.txt

```
10481.460938
10397.336914
10311.669922
10311.575195
10296.008789
10256.291992
10272.284180
10253.265625
10231.762695
10281.385742
10300.511719
10311.183594
10343.889648
10319.805664
10317.868164
10352.318359
10336.615234
10363.759766
10345.944336
10304.922852
10303.518555
10296.861328
10293.189453
10311.664062
10280.884766
10257.427734
10293.083008
10279.080078
10277.418945
10299.938477
10306.349609
10310.639648
10370.106445
10422.950195
10415.159180
10403.111328
10391.231445
10352.583984
10361.346680
10329.949219
10300.242188
10321.374023
10324.041016
10314.453125
10340.948242
10327.885742
10291.982422
10298.834961
10278.317383
10282.829102
10330.773438
10329.569336
10344.362305
10364.085938
10340.478516
10333.971680
10336.165039
10322.501953
10337.640625
10359.350586
10350.564453
10328.868164
10364.551758
10379.407227
10383.077148
10423.886719
10413.797852
10363.403320
10355.436523
10310.732422
10248.090820
10247.199219
10262.293945
10269.052734
10280.550781
10267.017578
10245.729492
10246.458008
10251.763672
10289.935547
10281.382812
10253.797852
10253.279297
10231.684570
10213.130859
10212.504883
10264.018555
10300.504883
10286.381836
10319.115234
10361.802734
10323.442383
10290.093750
10320.062500
10321.619141
10300.049805
10342.751953
10380.148438
10386.546875
10384.506836
10337.952148
10298.713867
10318.812500
10341.189453
10360.021484
10383.144531
10371.329102
10363.959961
10360.772461
10335.678711
10340.880859
10336.248047
10296.449219
10309.247070
10284.035156
10253.114258
10274.183594
10259.503906
10259.273438
10308.068359
10337.933594
10345.013672
10363.812500
10312.560547
10301.297852
10286.310547
10269.285156
10286.232422
10294.535156
10328.304688
10338.404297
10318.189453
10311.492188
10267.178711
10257.851562
10276.900391
10258.000977
10276.052734
10286.764648
10276.915039
10293.513672
10275.764648
10299.884766
10294.712891
10307.564453
10344.384766
10354.970703
10370.434570
10372.192383
10343.142578
10359.950195
10337.181641
10323.778320
10345.610352
10323.072266
10287.079102
10308.302734
10316.543945
10294.864258
10307.916016
10286.745117
10291.536133
10299.400391
10310.408203
10340.451172
10311.266602
10303.869141
10293.695312
10288.968750
10329.869141
10329.273438
10353.750977
10368.533203
10351.222656
10355.645508
10329.859375
10330.166992
10328.946289
10323.009766
10367.870117
10370.562500
10392.894531
10398.146484
10361.256836
10347.872070
10348.793945
10304.589844
10297.880859
10301.403320
10292.927734
10264.654297
10262.986328
10247.772461
10282.708984
10337.766602
10328.864258
10316.089844
10296.275391
10258.394531
10255.688477
10265.104492
10247.986328
10256.435547
10275.596680
10254.829102
10268.921875
10265.302734
10258.035156
10292.002930
10324.666016
10329.589844
10350.247070
10328.363281
10324.988281
10325.600586
10315.224609
10333.725586
10344.069336
10323.926758
10338.844727
10396.326172
10404.747070
10403.241211
10415.123047
10392.463867
10388.142578
10376.351562
10381.938477
10360.849609
10375.999023
10365.344727
10329.638672
10335.077148
10361.065430
10366.761719
10357.738281
10356.947266
10388.603516
10354.673828
10304.941406
10300.975586
10366.682617
10393.286133
10397.240234
10414.211914
10408.864258
10371.543945
10340.054688
10330.952148
10325.228516
10344.305664
10360.676758
10357.676758
10399.409180
10410.171875
10410.737305
10429.002930
10387.728516
10404.566406
10407.075195
10406.801758
10446.876953
10442.840820
10425.634766
10419.647461
10387.664062
10393.902344
10393.100586
10368.999023
10352.718750
10303.929688
10255.520508
10252.247070
10218.482422
10216.919922
10205.916992
10186.307617
10198.760742
10230.760742
10268.964844
10302.226562
10317.020508
10332.110352
10323.935547
10306.059570
10308.038086
10313.258789
10305.073242
10337.878906
10337.779297
10321.883789
10343.681641
10340.570312
10329.187500
10327.390625
10297.511719
10329.297852
10365.420898
10376.420898
10408.913086
10404.229492
10359.482422
10359.902344
10381.261719
10377.841797
10393.361328
10377.715820
10373.083984
10378.616211
10354.813477
10344.161133
10340.125000
10341.361328
10362.560547
10360.862305
10307.190430
10315.365234
10316.268555
10264.694336
10246.737305
10256.783203
10276.287109
10305.218750
10317.200195
10344.496094
10355.162109
10385.021484
10391.109375
10371.326172
10348.073242
10302.001953
10275.654297
10316.875977
10317.652344
10327.669922
10337.214844
10379.929688
10339.213867
10325.641602
10322.589844
10276.906250
10302.014648
10330.601562
10339.171875
10405.412109
10420.430664
10414.659180
10412.824219
10370.564453
10357.697266
10343.008789
10315.386719
10316.835938
10306.981445
10285.790039
10289.249023
10287.648438
10303.145508
10301.099609
10312.782227
10321.393555
10311.671875
10315.309570
10292.142578
10290.453125
10311.786133
10318.754883
10321.526367
10336.670898
10328.081055
10354.629883
10357.747070
10332.450195
10343.037109
10322.746094
10257.629883
10219.520508
10261.138672
10260.694336
10277.638672
10309.315430
10320.811523
10315.731445
10326.947266
10326.061523
10325.231445
10303.558594
10290.502930
10290.769531
10295.584961
10291.570312
10304.368164
10318.053711
10317.661133
10356.464844
10379.550781
10378.139648
10407.222656
10423.426758
10409.288086
10386.532227
10386.184570
10377.308594
10325.120117
10318.016602
10346.582031
10352.387695
10375.375000
10407.399414
10393.853516
10386.131836
10354.879883
10291.290039
10286.705078
10329.139648
10354.416992
10360.133789
10398.084961
10367.710938
10314.799805
10274.342773
10295.434570
10320.471680
10345.352539
10342.700195
10365.943359
10339.506836
10304.677734
10311.336914
10306.854492
10309.879883
10338.484375
10373.497070
10370.461914
10361.560547
10368.958984
10383.763672
10353.786133
10343.846680
10362.056641
10346.940430
10328.117188
10353.901367
10350.191406
10375.104492
10398.006836
10385.891602
10391.455078
10379.796875
10350.932617
10349.109375
10320.496094
10303.418945
10326.383789
10299.105469
10274.928711
10288.699219
10308.372070
10314.157227
10308.953125
10307.963867
10315.049805
10296.468750
10282.333984
10307.740234
10313.466797
10349.652344
10382.286133
10388.345703
10433.488281
10424.461914
10438.083008
10435.408203
10393.925781
10402.989258
10373.044922
10385.519531
10390.672852
10365.562500
10372.991211
10351.852539
10342.535156
10359.291992
10339.229492
10328.064453
10357.726562
10362.179688
10367.564453
10360.902344
10352.949219
10359.247070
10361.153320
10380.554688
10385.289062
10360.162109
10346.888672
10331.111328
10275.708008
10212.686523
10216.209961
10228.250000
10211.020508
10205.608398
10265.601562
10277.303711
10269.803711
10318.328125
10329.240234
10284.479492
10281.967773
10305.106445
10296.784180
10318.387695
10349.570312
10358.908203
10380.891602
10370.567383
10335.596680
10357.558594
10346.429688
10338.239258
10352.605469
10323.623047
10316.254883
10300.444336
10305.922852
10353.742188
10364.728516
10396.170898
10409.671875
10375.716797
10362.305664
10322.260742
10307.405273
10285.286133
10255.625977
10282.031250
10293.090820
10292.066406
10303.958984
10304.365234
10295.029297
10306.025391
10274.396484
10244.025391
10273.526367
10281.561523
10250.716797
10243.000977
10277.083984
10289.757812
10300.548828
10343.789062
10336.606445
10306.692383
10315.572266
10287.640625
10262.154297
10281.957031
10288.431641
10276.363281
10288.679688
10323.404297
10311.987305
10302.212891
10327.963867
10308.810547
10281.736328
10305.642578
10310.893555
10322.469727
10334.606445
10299.475586
10294.496094
10320.829102
10335.004883
10357.256836
10362.520508
10320.307617
10317.570312
10286.281250
10278.807617
10300.837891
10325.748047
10362.082031
10382.091797
10361.745117
10349.461914
10291.006836
10235.157227
10221.899414
10194.883789
10202.171875
10210.565430
10215.632812
10263.913086
10269.626953
10268.185547
10301.767578
10305.881836
10320.472656
10346.297852
10318.660156
10316.811523
10324.921875
10304.225586
10308.437500
10355.235352
10358.334961
10362.466797
10384.196289
10357.624023
10338.519531
10318.348633
10295.185547
10311.677734
10300.305664
10299.142578
10303.205078
10297.365234
10331.441406
10356.577148
10416.525391
10453.275391
10431.254883
10436.607422
10405.993164
10338.539062
10317.700195
10287.296875
10294.130859
10279.333984
10283.849609
10262.632812
10251.951172
10248.027344
10243.089844
10262.726562
10261.005859
10282.585938
10298.345703
10299.638672
10339.114258
10342.689453
10366.699219
10371.577148
10331.074219
10318.080078
10275.065430
10273.423828
10242.443359
10218.650391
10247.872070
10256.448242
10274.819336
10304.211914
10287.285156
10312.825195
10298.815430
10287.387695
10285.917969
10278.613281
10300.785156
10320.691406
10341.051758
10404.153320
10410.177734
10392.572266
10378.267578
10309.972656
10298.166016
10312.082031
10290.720703
10300.501953
10340.580078
10350.011719
10352.076172
10385.331055
10368.791992
10372.316406
10370.237305
10328.275391
10317.106445
10315.796875
10286.375977
10287.949219
10334.259766
10329.363281
10334.626953
10350.391602
10339.625000
10289.428711
10280.348633
10276.514648
10251.357422
10261.161133
10297.978516
10302.021484
10303.445312
10348.053711
10369.964844
10339.590820
10337.798828
10332.207031
10318.489258
10319.356445
10314.163086
10297.037109
10313.970703
10327.936523
10344.239258
10362.642578
10352.100586
10364.125977
10333.679688
10335.071289
10332.119141
10294.561523
10311.424805
10301.699219
10303.331055
10328.973633
10308.215820
10323.613281
10316.350586
10295.002930
10323.620117
10344.416992
10331.876953
10344.837891
10326.225586
10300.013672
10301.752930
10295.959961
10294.269531
10330.910156
10324.870117
10331.841797
10335.501953
10332.395508
10334.398438
10341.920898
10333.626953
10343.767578
10339.167969
10337.607422
10360.229492
10321.947266
10269.671875
10289.523438
10255.788086
10219.174805
10225.623047
10204.105469
10218.212891
10256.719727
10263.430664
10275.470703
10288.344727
10298.806641
10312.588867
10307.344727
10324.313477
10342.325195
10349.099609
10369.510742
10349.681641
10293.226562
10304.697266
10262.737305
10231.483398
10245.511719
10227.041016
10210.263672
10219.600586
10221.767578
10221.763672
10251.503906
10249.470703
10254.095703
10282.202148
10270.945312
10261.280273
10286.503906
10286.321289
10274.204102
10286.745117
10338.965820
10354.411133
10349.442383
10376.517578
10357.087891
10353.541992
10338.598633
10346.378906
10378.435547
10379.318359
10395.424805
10425.041016
10415.055664
10423.745117
10403.858398
10360.674805
10338.934570
10343.465820
10301.823242
10238.910156
10240.046875
10247.368164
10209.940430
10205.412109
10238.262695
10247.700195
10249.811523
10276.475586
10271.619141
10296.773438
10343.009766
10348.756836
10344.982422
10364.291992
10327.272461
10294.475586
10281.706055
10265.815430
10296.041992
10291.061523
10303.409180
10336.980469
10331.044922
10370.032227
10361.443359
10348.323242
10371.242188
10368.156250
10337.846680
10325.307617
10280.072266
10255.915039
10268.005859
10243.327148
10239.119141
10259.335938
10277.604492
10262.363281
10263.513672
10235.109375
10245.191406
10250.427734
10239.137695
10266.920898
10288.869141
10298.457031
10337.794922
10327.036133
10317.229492
10339.981445
10343.404297
10352.410156
10341.069336
10352.474609
10350.490234
10306.870117
10316.779297
10359.344727
10331.595703
10279.061523
10284.038086
10281.074219
10249.281250
10257.341797
10287.102539
10288.803711
10297.834961
10331.795898
10293.148438
10274.518555
10257.367188
10219.712891
10240.715820
10252.487305
10269.258789
10298.921875
10283.220703
10294.450195
10288.378906
10276.089844
10292.073242
10301.781250
10309.043945
10348.728516
10319.097656
10319.780273
10343.499023
10313.835938
10330.001953
10349.185547
10314.553711
10292.762695
10320.438477
```
