## Supplementary material for "Functional connectivity across the human subcortical auditory system using an autoregressive matrix-Gaussian copula graphical model approach with partial correlations": Code: roi-14_mean_ts.txt

```
12059.476562
12005.201172
12004.375977
11989.991211
11985.625000
11932.106445
11933.883789
11839.809570
11824.673828
11834.616211
11892.583008
11835.958984
11957.578125
11883.805664
11884.875000
11893.035156
11900.503906
11846.729492
11891.721680
11854.969727
11905.166992
11957.519531
12026.168945
11991.662109
11887.754883
11813.562500
11803.122070
11834.428711
11793.051758
11870.908203
11923.357422
11904.165039
11944.550781
12054.278320
12014.875977
12085.457031
12060.448242
11924.714844
11884.792969
11880.177734
11715.049805
11734.412109
11781.862305
11804.772461
11833.842773
11792.559570
11801.211914
11845.095703
11888.516602
11931.838867
11968.330078
11911.126953
11825.357422
11835.350586
11802.564453
11875.917969
11892.834961
11981.612305
11934.231445
12070.700195
12005.185547
11925.849609
11872.162109
11903.137695
11823.625000
11939.538086
11974.892578
11904.192383
11901.965820
11902.437500
11870.401367
11882.375000
11938.440430
11820.443359
11881.594727
11848.855469
11735.892578
11750.089844
11815.199219
11935.262695
11974.579102
11898.847656
11855.545898
11858.889648
11773.655273
11714.531250
11845.724609
11849.250977
11895.983398
11908.431641
11978.618164
11859.646484
11781.316406
11859.137695
11791.063477
11793.337891
11799.539062
11951.729492
11907.597656
11891.100586
11923.820312
11841.655273
11909.277344
11922.760742
11963.278320
11989.010742
12011.145508
11994.291016
12048.334961
11951.745117
11998.307617
11981.874023
11961.112305
11970.051758
11983.697266
11859.090820
11898.451172
11940.446289
11892.505859
11949.126953
11883.744141
11922.481445
11916.724609
11862.586914
11799.013672
11871.857422
11897.500977
11946.829102
11943.370117
11886.256836
11939.243164
11926.440430
11911.883789
11876.383789
11886.250000
11840.874023
11787.958984
11809.192383
11997.735352
12051.120117
12185.658203
12193.617188
12100.453125
12102.053711
12033.722656
12043.619141
11940.068359
11959.400391
11912.927734
11948.124023
11970.868164
11987.484375
11846.598633
11859.524414
11851.842773
11708.418945
11817.682617
11828.121094
11858.541992
11922.111328
11940.527344
11864.006836
11854.948242
11826.436523
11829.913086
11812.438477
11697.159180
11819.250000
11835.481445
11921.779297
11939.939453
11940.140625
11962.768555
11885.441406
11937.734375
11890.472656
11908.884766
11931.798828
11939.844727
11948.895508
11981.883789
11920.819336
11979.380859
11852.737305
11885.616211
11906.340820
11943.472656
11969.124023
12017.295898
11936.722656
11819.071289
11909.121094
11862.684570
11986.152344
11956.724609
11918.397461
11865.030273
11877.497070
11809.676758
11748.933594
11835.958984
11843.372070
11996.423828
12041.192383
11941.020508
11906.098633
11895.357422
11934.355469
11960.482422
11961.589844
11800.629883
11839.657227
11861.090820
11973.041992
12057.662109
12125.699219
12120.858398
12127.956055
12005.986328
11888.166992
11951.765625
11902.436523
11982.740234
12030.966797
11973.059570
12006.299805
12050.671875
11993.234375
12005.869141
11997.931641
12011.373047
11828.291016
11795.376953
11850.887695
11946.760742
11916.014648
11899.305664
11946.191406
11967.708984
11894.508789
11832.488281
11895.209961
11914.320312
11889.917969
11852.688477
11910.005859
11884.281250
11815.383789
11888.040039
11815.515625
11818.545898
11891.131836
11914.406250
12056.824219
12044.358398
11972.070312
11879.037109
11832.672852
11830.029297
11887.277344
11875.003906
11856.750000
11980.446289
11903.457031
11968.699219
11934.348633
11933.122070
11974.373047
11912.024414
12025.939453
11944.938477
11842.452148
11830.029297
11863.721680
11923.079102
11880.795898
11911.999023
11909.134766
12016.114258
12020.938477
12009.051758
11957.245117
11886.116211
11960.299805
11940.717773
11937.383789
11943.778320
11872.969727
11864.986328
11949.890625
11893.798828
11881.884766
11909.913086
11834.271484
11887.834961
11787.708984
11873.230469
11908.934570
11971.512695
11955.375000
11976.579102
11870.257812
11913.403320
12020.225586
11998.541016
12025.898438
11981.711914
11923.060547
11907.543945
11845.866211
11873.612305
12079.481445
12061.626953
12141.578125
12154.477539
12036.295898
11973.527344
11854.124023
11780.998047
11757.864258
11833.513672
11728.733398
11824.322266
11817.734375
11907.825195
11951.486328
11906.269531
11898.421875
11831.372070
11865.601562
11839.025391
11952.953125
12087.694336
12255.582031
12162.016602
12130.275391
12065.467773
11949.353516
11837.365234
11867.505859
11802.765625
11823.945312
11847.115234
11861.437500
11921.849609
11953.229492
11837.177734
11795.306641
11698.777344
11749.226562
11847.231445
11796.005859
11840.210938
11810.882812
11800.345703
11807.604492
11849.346680
11918.034180
11995.018555
11883.498047
11920.516602
11850.543945
11842.965820
11885.326172
11817.396484
11865.900391
11855.054688
11962.729492
12033.401367
12061.828125
12048.735352
12028.160156
11893.353516
11794.050781
11784.489258
11642.245117
11644.569336
11766.033203
11812.735352
11751.144531
11756.154297
11809.423828
11792.348633
11886.187500
11912.581055
11883.449219
11980.824219
11896.735352
11875.725586
11995.659180
11992.818359
12002.822266
12052.348633
12016.251953
11968.416992
12044.432617
11940.346680
11913.763672
11917.795898
11932.480469
11833.723633
11841.247070
11889.614258
11866.365234
11837.677734
11889.267578
11903.587891
11880.948242
11932.835938
11792.350586
11814.627930
11757.288086
11750.278320
11733.624023
11859.534180
11889.355469
11925.827148
11902.475586
11842.195312
11774.366211
11721.745117
11866.700195
11940.302734
11999.583984
11963.996094
12086.085938
12035.929688
11969.278320
11951.935547
11984.045898
12001.461914
11978.075195
12041.098633
11952.541016
11850.096680
11923.859375
11982.320312
11904.904297
11809.683594
11909.853516
11920.887695
11904.924805
12026.880859
11962.677734
11952.392578
12006.664062
11906.387695
11911.486328
11835.162109
11751.185547
11696.753906
11689.358398
11724.663086
11854.033203
11909.065430
11855.981445
11938.829102
11862.134766
11875.155273
11962.440430
11969.537109
12035.597656
12027.411133
11967.237305
11962.546875
11916.511719
11964.616211
11967.651367
12000.838867
12019.015625
11899.970703
11890.288086
11848.297852
11768.569336
11765.999023
11745.795898
11763.472656
11766.333008
11773.362305
11782.962891
11825.690430
11759.597656
11804.356445
11868.412109
11773.681641
11858.563477
11836.516602
11776.194336
11851.529297
11823.724609
11908.417969
11915.025391
11964.878906
12028.917969
11993.125000
12098.925781
12107.672852
12055.940430
11893.363281
11847.285156
11918.934570
11807.304688
11785.236328
11762.124023
11844.613281
11719.185547
11804.378906
11940.320312
11782.971680
11794.657227
11817.929688
11771.898438
11770.247070
11895.960938
11831.692383
11834.500977
11866.827148
11801.315430
11955.554688
11965.934570
12009.093750
12032.361328
11939.784180
11928.958008
11787.402344
11812.225586
11937.003906
11966.568359
11995.300781
12045.386719
11956.547852
11929.700195
11962.582031
11886.029297
11884.659180
11868.008789
11978.970703
12052.306641
12007.500977
12076.133789
12087.317383
12112.465820
12114.824219
11974.938477
11915.088867
11873.941406
11816.477539
11687.227539
11697.981445
11878.299805
11835.179688
11855.676758
11799.930664
11796.777344
11767.774414
11794.472656
11745.330078
11655.913086
11780.276367
11811.037109
11849.660156
11916.417969
12037.800781
12036.029297
11936.307617
11988.241211
11891.827148
11784.033203
11847.045898
11791.716797
11822.508789
11831.655273
11813.372070
11872.758789
12025.608398
12070.096680
12046.312500
11972.505859
11857.976562
11824.165039
11774.788086
11735.908203
11728.190430
11752.863281
11790.401367
11933.257812
12004.131836
12058.999023
11974.904297
11883.629883
11900.581055
11942.085938
11931.774414
11970.889648
11901.411133
11883.378906
11856.145508
11756.227539
11789.594727
11794.125000
11815.517578
11989.515625
11989.980469
12020.569336
12087.743164
12024.367188
12045.536133
12009.651367
11956.149414
11833.386719
11867.149414
11779.882812
11733.712891
11782.888672
11742.234375
11787.071289
11727.210938
11746.840820
11767.426758
11735.076172
11856.109375
11970.845703
12185.137695
12215.435547
12193.708008
12126.542969
12107.372070
11935.274414
11894.292969
11760.725586
11737.623047
11743.556641
11677.211914
11770.681641
11741.506836
11809.537109
11759.058594
11809.100586
11824.388672
11803.917969
11812.627930
11804.964844
11980.008789
12026.712891
12097.257812
12081.660156
12015.689453
11909.029297
11884.336914
11777.898438
11825.035156
11736.974609
11837.326172
11849.864258
11796.299805
11856.245117
11750.629883
11818.608398
11827.401367
11847.241211
11850.033203
11813.282227
11836.825195
11996.461914
11934.157227
12073.023438
12028.800781
11959.014648
12012.433594
11939.100586
11917.663086
11919.968750
11905.787109
11876.401367
11979.483398
11963.830078
11921.008789
11998.611328
11898.482422
11922.606445
11918.611328
11868.596680
11811.692383
11828.019531
11848.768555
11792.817383
11944.606445
11885.713867
11900.179688
11853.810547
11855.692383
11760.745117
11802.505859
11847.172852
11717.868164
11770.475586
11831.572266
11936.122070
11888.333008
11918.165039
11910.051758
11835.403320
11827.604492
11802.029297
11793.633789
11749.089844
11856.093750
11777.417969
11796.174805
11833.391602
11782.681641
11860.569336
11807.059570
11934.792969
11871.305664
11945.468750
12033.483398
11988.096680
12009.156250
11903.226562
11859.172852
11889.428711
11885.759766
11850.598633
11886.788086
11883.944336
11984.096680
11973.168945
11937.463867
11911.000977
11858.133789
11680.315430
11704.418945
11672.919922
11723.388672
11773.451172
11763.795898
11758.734375
11848.292969
11819.531250
11846.564453
11869.873047
11800.307617
11940.402344
11915.046875
11975.433594
12061.963867
12060.058594
11918.597656
11885.602539
11902.392578
11855.541016
11966.016602
11864.096680
11893.903320
11909.267578
11875.278320
11852.718750
11814.237305
11795.667969
11746.911133
11765.556641
11868.237305
12010.291016
11965.128906
11995.209961
12002.133789
11882.853516
11891.440430
11986.541016
11934.894531
11885.498047
11901.587891
11762.927734
11802.451172
11836.292969
11798.261719
11896.896484
11970.840820
11971.411133
11903.883789
11891.294922
11715.868164
11692.543945
11773.805664
11784.695312
11855.750000
11860.601562
11920.938477
11829.068359
11880.674805
11851.874023
11806.327148
11879.252930
11765.954102
11814.155273
11869.154297
11790.601562
11950.632812
12010.775391
12168.144531
12251.805664
12187.211914
12096.489258
12013.783203
11945.341797
11805.306641
11821.944336
11762.934570
11689.053711
11674.396484
11743.510742
11750.407227
11703.004883
11773.707031
11696.808594
11878.482422
12012.888672
12072.528320
11981.287109
12005.337891
11872.516602
11809.478516
11779.764648
11733.473633
11797.332031
11788.344727
11830.300781
11871.533203
11810.348633
11777.551758
11864.679688
11990.569336
12163.587891
12191.599609
12132.157227
12109.381836
11966.430664
11923.519531
11814.962891
11782.400391
11760.375000
11810.537109
11789.018555
11726.168945
11792.165039
11735.000000
11763.687500
11766.111328
11777.687500
11748.870117
11779.255859
11734.344727
11788.456055
11924.824219
11914.962891
11997.965820
11885.531250
11847.858398
11756.501953
11706.964844
11927.529297
11986.564453
12141.783203
12179.275391
12130.676758
11926.938477
11944.734375
11910.014648
11775.357422
11790.681641
11843.916016
11897.216797
11850.751953
11922.348633
11899.704102
11773.527344
11797.564453
11696.392578
11742.541016
11715.076172
11667.147461
11742.611328
11807.949219
11937.901367
12036.593750
11981.235352
11982.135742
12035.227539
11888.036133
11734.236328
11858.236328
11938.493164
12069.651367
12016.928711
12065.674805
12062.634766
11995.719727
11883.205078
11893.507812
```
