## Supplementary material for "Functional connectivity across the human subcortical auditory system using an autoregressive matrix-Gaussian copula graphical model approach with partial correlations": Code: roi-15_mean_ts.txt

```
11146.658203
11066.552734
10982.886719
11003.685547
10991.486328
10947.725586
10967.982422
10941.429688
10914.319336
10953.310547
10948.137695
10940.165039
10980.283203
10923.941406
10902.087891
10893.397461
10870.713867
10913.879883
10916.699219
10903.242188
10925.656250
10918.479492
10925.815430
10969.012695
10923.742188
10908.573242
10935.805664
10905.696289
10909.207031
10930.187500
10924.670898
10913.315430
10988.691406
11045.453125
11041.799805
11041.783203
11022.908203
10967.582031
10991.598633
10951.911133
10895.350586
10920.256836
10912.549805
10884.277344
10931.337891
10918.220703
10890.854492
10891.253906
10847.354492
10854.046875
10892.787109
10867.246094
10883.438477
10898.195312
10869.030273
10880.115234
10886.800781
10880.480469
10890.926758
10936.398438
10932.330078
10902.045898
10934.255859
10940.518555
10913.324219
10967.693359
10955.329102
10922.438477
10935.876953
10880.807617
10852.982422
10887.926758
10900.121094
10891.443359
10904.285156
10870.562500
10867.608398
10855.413086
10854.038086
10885.329102
10876.891602
10844.763672
10877.066406
10873.887695
10842.930664
10837.760742
10895.047852
10919.111328
10922.210938
10977.724609
11000.719727
10948.851562
10881.371094
10902.115234
10905.726562
10879.429688
10913.837891
10937.004883
10910.265625
10926.406250
10899.641602
10874.825195
10902.038086
10897.731445
10915.165039
10934.972656
10913.027344
10918.177734
10913.450195
10886.649414
10907.711914
10906.499023
10874.415039
10897.084961
10876.794922
10858.738281
10863.886719
10853.589844
10838.214844
10897.123047
10912.665039
10929.665039
10917.035156
10863.965820
10865.480469
10861.789062
10871.745117
10918.940430
10927.161133
10950.690430
10971.225586
10952.240234
10950.606445
10902.240234
10888.453125
10857.106445
10835.807617
10850.436523
10869.093750
10881.599609
10913.790039
10899.242188
10931.667969
10926.341797
10933.375000
10956.868164
10950.236328
10958.080078
10958.940430
10953.747070
10964.343750
10928.845703
10898.190430
10920.222656
10901.356445
10876.162109
10902.765625
10914.960938
10917.336914
10945.930664
10932.522461
10948.619141
10928.160156
10914.476562
10925.806641
10897.033203
10878.753906
10877.381836
10850.208008
10884.077148
10877.123047
10896.393555
10908.982422
10889.454102
10896.394531
10869.266602
10864.130859
10867.133789
10871.539062
10910.285156
10907.375977
10914.468750
10912.504883
10882.758789
10897.365234
10915.574219
10901.083008
10910.364258
10934.462891
10924.101562
10900.830078
10903.567383
10888.527344
10941.320312
10974.478516
10969.799805
10957.300781
10951.246094
10908.337891
10901.308594
10908.291992
10876.402344
10906.162109
10911.837891
10876.120117
10889.154297
10893.231445
10883.696289
10921.878906
10932.904297
10923.797852
10925.587891
10907.067383
10926.634766
10941.963867
10943.449219
10968.364258
10959.295898
10945.498047
10966.668945
10996.317383
11003.061523
11011.360352
11028.990234
11010.242188
11015.212891
10995.287109
10983.613281
10950.639648
10969.688477
10948.388672
10921.034180
10941.060547
10984.699219
10996.242188
10982.160156
10981.298828
11008.855469
10953.023438
10903.947266
10912.077148
10967.184570
10973.208984
10958.447266
10969.552734
10969.866211
10928.588867
10906.125000
10889.571289
10870.417969
10899.192383
10895.476562
10906.596680
10953.866211
10940.283203
10916.288086
10926.495117
10893.138672
10913.801758
10920.086914
10929.965820
10969.112305
10978.097656
10968.748047
10962.946289
10943.872070
10959.459961
10930.566406
10916.123047
10925.905273
10910.066406
10901.646484
10910.088867
10882.352539
10896.006836
10875.433594
10868.617188
10877.644531
10897.081055
10911.828125
10925.406250
10920.787109
10911.605469
10905.227539
10893.365234
10910.906250
10932.398438
10906.771484
10942.961914
10937.936523
10924.458984
10949.765625
10948.295898
10946.362305
10965.503906
10942.590820
10957.208984
10961.763672
10953.409180
10963.482422
10956.240234
10921.445312
10939.498047
10976.968750
10985.951172
11033.998047
11014.501953
11008.517578
10985.921875
10924.464844
10927.057617
10937.554688
10941.121094
10987.537109
11004.608398
10963.069336
10969.828125
10949.492188
10888.947266
10887.459961
10880.722656
10896.001953
10920.219727
10937.894531
10955.429688
10948.430664
10957.721680
10952.422852
10923.409180
10920.711914
10858.902344
10843.027344
10904.628906
10940.615234
10959.270508
10979.047852
11015.667969
10976.310547
10957.076172
10936.800781
10899.682617
10941.446289
10955.652344
10956.204102
11005.763672
11014.503906
11009.435547
11014.744141
10989.733398
10977.070312
10958.895508
10908.374023
10916.934570
10897.353516
10900.191406
10899.658203
10892.254883
10918.702148
10931.291016
10940.579102
10961.765625
10942.978516
10945.804688
10931.091797
10928.062500
10935.751953
10927.745117
10937.004883
10947.901367
10937.436523
10961.127930
10934.583008
10899.500977
10893.055664
10875.650391
10839.785156
10818.158203
10859.682617
10846.568359
10867.795898
10914.628906
10914.834961
10926.768555
10924.677734
10927.987305
10936.126953
10937.599609
10914.312500
10925.484375
10938.806641
10931.000977
10953.033203
10966.968750
10960.225586
10978.817383
10983.443359
10978.273438
10982.595703
10987.189453
10964.607422
10939.646484
10940.083984
10936.904297
10896.956055
10904.963867
10953.886719
10969.788086
10996.277344
11029.676758
10986.171875
10981.714844
10941.353516
10893.481445
10905.295898
10944.038086
10959.921875
10968.563477
10996.547852
10971.282227
10928.189453
10901.078125
10928.594727
10959.674805
10951.356445
10962.890625
10997.148438
10960.002930
10928.320312
10935.210938
10933.771484
10925.315430
10952.140625
10991.805664
10992.685547
10982.497070
10987.231445
10982.229492
10963.911133
10941.687500
10965.048828
10947.843750
10929.848633
10940.479492
10950.044922
10971.363281
10994.550781
10979.148438
10993.069336
10965.674805
10930.636719
10904.908203
10883.033203
10882.445312
10897.656250
10897.493164
10887.367188
10921.208984
10929.444336
10920.847656
10897.958008
10878.855469
10907.454102
10904.125000
10904.190430
10931.194336
10936.133789
10968.986328
10969.836914
10965.448242
10981.483398
10959.830078
10978.147461
10964.570312
10927.369141
10914.126953
10870.930664
10877.845703
10874.083008
10858.847656
10886.133789
10865.884766
10872.343750
10888.059570
10875.023438
10893.779297
10916.659180
10923.548828
10927.413086
10918.732422
10914.923828
10909.439453
10895.152344
10909.022461
10917.403320
10905.988281
10943.030273
10948.673828
10920.708008
10878.789062
10901.591797
10914.175781
10901.935547
10907.575195
10950.622070
10945.416016
10926.864258
10956.072266
10980.875977
10959.795898
10949.312500
10974.074219
10955.979492
10950.592773
10943.526367
10926.905273
10933.592773
10922.921875
10887.611328
10909.342773
10907.541016
10927.641602
10954.760742
10945.667969
10968.363281
10924.679688
10939.896484
10965.253906
10963.885742
11004.549805
11001.091797
10976.718750
10976.435547
10939.951172
10912.374023
10879.196289
10864.178711
10903.979492
10944.513672
10925.980469
10929.593750
10926.072266
10929.124023
10926.089844
10896.844727
10880.088867
10915.979492
10908.947266
10885.601562
10883.190430
10927.110352
10938.925781
10953.214844
10985.795898
10969.316406
10930.821289
10937.724609
10924.141602
10885.624023
10902.260742
10889.947266
10861.280273
10867.807617
10898.914062
10901.125000
10887.522461
10909.309570
10904.356445
10887.676758
10906.370117
10912.509766
10920.111328
10942.543945
10915.361328
10913.747070
10954.041016
10961.269531
10973.606445
10950.115234
10910.884766
10900.817383
10860.400391
10859.591797
10881.270508
10899.686523
10939.973633
10975.361328
10962.333984
10971.343750
10920.523438
10886.237305
10861.302734
10834.109375
10848.319336
10836.359375
10843.463867
10884.356445
10890.555664
10887.690430
10909.559570
10923.841797
10925.853516
10964.216797
10935.522461
10937.358398
10962.188477
10957.260742
10961.411133
10994.553711
10984.258789
10955.862305
10965.486328
10936.372070
10914.296875
10910.591797
10891.307617
10909.595703
10890.285156
10892.247070
10889.054688
10887.398438
10926.364258
10961.396484
11018.466797
11066.740234
11056.575195
11061.154297
11017.244141
10953.274414
10924.473633
10898.738281
10890.052734
10870.982422
10871.306641
10854.804688
10855.893555
10858.691406
10868.138672
10894.237305
10893.849609
10909.930664
10920.661133
10929.878906
10963.012695
10947.144531
10970.635742
10973.403320
10937.423828
10923.758789
10883.676758
10884.493164
10847.719727
10821.089844
10850.343750
10858.303711
10889.571289
10920.308594
10911.771484
10935.010742
10924.515625
10938.415039
10928.647461
10918.636719
10941.581055
10945.469727
10940.435547
11002.916016
10995.894531
10988.541992
10983.710938
10947.523438
10927.635742
10929.083984
10907.860352
10897.412109
10929.953125
10944.261719
10924.119141
10949.973633
10932.753906
10926.015625
10929.918945
10896.360352
10886.362305
10881.777344
10856.693359
10849.927734
10882.160156
10884.289062
10892.784180
10935.500977
10947.132812
10912.161133
10912.901367
10914.130859
10881.653320
10872.796875
10887.687500
10906.805664
10922.054688
10966.802734
10990.352539
10947.416016
10961.488281
10953.190430
10938.653320
10957.433594
10945.170898
10921.267578
10917.370117
10921.077148
10922.711914
10921.364258
10910.960938
10920.281250
10904.499023
10900.872070
10905.502930
10886.418945
10889.926758
10875.654297
10885.256836
10897.215820
10895.293945
10910.741211
10922.570312
10894.741211
10938.540039
10947.120117
10928.323242
10952.416992
10930.982422
10915.637695
10938.994141
10924.332031
10906.447266
10918.208008
10917.779297
10930.964844
10925.060547
10915.110352
10929.236328
10925.988281
10925.278320
10942.082031
10921.599609
10928.209961
10946.702148
10938.495117
10916.833008
10915.987305
10896.319336
10853.437500
10860.483398
10840.923828
10868.321289
10889.472656
10881.124023
10911.241211
10901.264648
10899.405273
10899.840820
10901.971680
10923.575195
10922.753906
10912.291016
10945.581055
10933.658203
10892.262695
10878.296875
10861.726562
10852.226562
10872.003906
10865.820312
10844.226562
10873.793945
10881.745117
10870.363281
10896.598633
10897.239258
10893.644531
10916.983398
10907.104492
10891.876953
10914.396484
10932.876953
10903.607422
10911.707031
10965.646484
10972.322266
10965.993164
10975.927734
10954.002930
10943.690430
10941.792969
10936.906250
10961.767578
10959.180664
10966.335938
11001.039062
10998.947266
11024.755859
11029.837891
10977.858398
10947.215820
10962.117188
10922.540039
10864.474609
10878.953125
10882.204102
10840.237305
10824.738281
10858.932617
10860.629883
10865.580078
10881.479492
10862.668945
10878.791016
10936.051758
10941.035156
10937.680664
10963.302734
10937.005859
10922.113281
10890.089844
10867.411133
10890.089844
10861.412109
10893.494141
10926.976562
10918.730469
10942.684570
10934.228516
10939.047852
10985.374023
10965.059570
10945.437500
10951.749023
10917.497070
10892.228516
10881.959961
10851.715820
10862.394531
10879.138672
10879.620117
10869.079102
10886.090820
10860.351562
10864.235352
10880.010742
10874.101562
10892.893555
10895.350586
10910.362305
10935.697266
10909.745117
10910.761719
10927.061523
10922.677734
10929.541992
10909.635742
10913.763672
10922.313477
10905.861328
10922.874023
10960.026367
10953.290039
10909.178711
10909.611328
10896.296875
10857.057617
10860.503906
10892.551758
10907.337891
10919.873047
10964.089844
10933.618164
10902.464844
10870.647461
10821.798828
10831.679688
10828.000000
10846.974609
10871.521484
10857.420898
10882.907227
10882.123047
10877.429688
10905.484375
10904.853516
10902.588867
10933.600586
10908.959961
10903.657227
10904.634766
10880.453125
10903.785156
10943.619141
10921.730469
10910.050781
10931.949219
```
