## Supplementary material for "Functional connectivity across the human subcortical auditory system using an autoregressive matrix-Gaussian copula graphical model approach with partial correlations": Code: roi-00_mean_ts.txt

```
9216.891602
9161.603516
9190.129883
9206.054688
9184.599609
9157.198242
9141.711914
9115.829102
9102.253906
9088.039062
9084.423828
9114.636719
9083.432617
9097.023438
9134.541016
9140.092773
9156.319336
9132.067383
9129.547852
9134.019531
9094.901367
9085.165039
9079.934570
9096.699219
9098.452148
9116.197266
9145.858398
9174.000977
9137.772461
9153.705078
9131.303711
9115.464844
9139.137695
9102.695312
9101.991211
9131.014648
9084.454102
9096.900391
9142.714844
9107.488281
9124.914062
9104.287109
9083.766602
9085.021484
9081.522461
9084.945312
9083.378906
9067.788086
9081.367188
9062.730469
9056.525391
9077.016602
9073.540039
9054.329102
9083.992188
9062.723633
9032.135742
9042.074219
9035.757812
9027.992188
9027.010742
9034.208008
9021.077148
9027.935547
9030.664062
9009.243164
9059.402344
9021.282227
9040.578125
9040.294922
9021.361328
9048.279297
9035.660156
9027.943359
9033.566406
9003.796875
9018.670898
9009.468750
8995.043945
9026.256836
8984.458984
8998.009766
9008.591797
8987.828125
8993.491211
9017.552734
9035.366211
9045.919922
9042.182617
9020.440430
9025.276367
9021.936523
9009.692383
9042.250977
9012.141602
9028.863281
9038.897461
9024.852539
9051.601562
9036.990234
9039.398438
9046.238281
9033.715820
9039.223633
9052.830078
9021.800781
9033.750977
9018.220703
9004.220703
9008.729492
9008.815430
9001.302734
9039.598633
9017.717773
9025.412109
9019.928711
8997.260742
9017.005859
8997.749023
9010.625000
9028.086914
8991.418945
9011.973633
9015.740234
9015.482422
9025.928711
9016.356445
8995.022461
9013.371094
9010.553711
9012.656250
9028.011719
9055.511719
9035.931641
9064.759766
9072.294922
9078.611328
9083.981445
9064.103516
9058.306641
9059.131836
9035.696289
9031.303711
9032.509766
9025.423828
9028.282227
9035.592773
9035.638672
9038.910156
9043.172852
9012.523438
9030.374023
9018.245117
9039.964844
9068.693359
9056.173828
9062.589844
9061.428711
9063.810547
9070.648438
9052.561523
9036.967773
9036.785156
9027.858398
9020.960938
9056.977539
9101.583984
9147.673828
9200.729492
9194.614258
9162.208008
9177.572266
9204.357422
9217.993164
9192.185547
9158.052734
9106.914062
9061.871094
9045.514648
9029.892578
8982.327148
8983.818359
8936.129883
8946.039062
8943.408203
8921.782227
8956.267578
8910.354492
8927.448242
8945.717773
8959.742188
8995.742188
8971.621094
8963.367188
8950.409180
8944.970703
8978.530273
8956.210938
8960.906250
8981.120117
8990.488281
9011.731445
9004.781250
9000.696289
9025.418945
9032.247070
9015.354492
9034.221680
9012.307617
9023.916016
9001.783203
9003.592773
9029.328125
9015.681641
9055.812500
9046.589844
9047.968750
9043.678711
9029.622070
9042.037109
9040.819336
9060.837891
9089.665039
9088.936523
9098.865234
9090.618164
9088.555664
9070.421875
9066.413086
9017.979492
9021.358398
9030.115234
9021.629883
9032.919922
9042.429688
9081.094727
9084.860352
9081.149414
9057.666016
9049.945312
9049.470703
9024.734375
9051.999023
9053.165039
9055.806641
9054.908203
9036.623047
9005.630859
9013.556641
9012.390625
8997.791992
8991.335938
9039.547852
9030.896484
9025.250000
9072.197266
9109.714844
9139.399414
9129.575195
9115.838867
9072.936523
9050.480469
9094.075195
9103.201172
9127.272461
9151.782227
9132.113281
9118.566406
9083.846680
9072.957031
9044.760742
9022.314453
9032.347656
9030.558594
8980.954102
9024.711914
9047.486328
9038.057617
9023.916016
9042.844727
9023.713867
9012.229492
9023.328125
9057.335938
9080.471680
9084.198242
9074.553711
9103.718750
9090.089844
9051.116211
9065.445312
9075.197266
9046.928711
9046.079102
9075.457031
9056.364258
9051.449219
9017.917969
9025.575195
9038.339844
9025.984375
9067.603516
9097.559570
9112.762695
9150.360352
9202.118164
9238.359375
9213.157227
9190.606445
9144.769531
9119.664062
9102.290039
9118.242188
9168.453125
9178.144531
9168.154297
9166.600586
9113.689453
9079.495117
9078.053711
9059.418945
9023.918945
9008.610352
9012.413086
8990.808594
8971.218750
9009.938477
9012.950195
9015.878906
9029.419922
9035.010742
9013.037109
9028.064453
9033.460938
9046.076172
9074.838867
9064.021484
9066.972656
9064.562500
9047.246094
9059.008789
9058.364258
9038.565430
9026.437500
9036.544922
9005.899414
9016.539062
9024.026367
9022.040039
9018.415039
9066.652344
9079.457031
9119.063477
9165.613281
9166.752930
9143.509766
9119.461914
9154.317383
9167.224609
9159.079102
9146.808594
9167.934570
9175.628906
9155.396484
9100.360352
9033.281250
9013.809570
8991.781250
8973.954102
8979.661133
9013.798828
9025.366211
9080.828125
9083.805664
9109.205078
9126.902344
9079.242188
9064.629883
9035.909180
9028.317383
9006.319336
9008.515625
9033.621094
9051.681641
9069.321289
9102.046875
9124.579102
9140.700195
9131.196289
9151.520508
9161.957031
9128.323242
9079.383789
9058.386719
9049.316406
9018.562500
8999.474609
9007.629883
8988.655273
8965.127930
9001.542969
8979.085938
8990.140625
9031.393555
9006.343750
9003.463867
8982.988281
8993.173828
8995.287109
8981.261719
8988.916992
8981.982422
8973.539062
8992.532227
9019.669922
9022.279297
9035.410156
9012.396484
8996.323242
9030.262695
9074.423828
9048.147461
9056.471680
9099.355469
9142.448242
9166.784180
9198.106445
9200.986328
9187.375000
9164.062500
9147.207031
9158.134766
9167.838867
9199.296875
9162.320312
9108.862305
9066.555664
9040.257812
9031.156250
9012.765625
9011.849609
9020.852539
8979.418945
8953.728516
8933.372070
8939.597656
8970.908203
8998.083984
9092.051758
9117.836914
9130.240234
9156.081055
9085.595703
9069.531250
9047.719727
8989.945312
8968.673828
8965.458008
8942.303711
8925.286133
8940.050781
8948.675781
8966.124023
9049.187500
9064.076172
9094.720703
9104.516602
9033.698242
9063.081055
9017.604492
9036.928711
9018.495117
8988.018555
8961.790039
8957.061523
8991.839844
8973.442383
8999.782227
9026.918945
9020.563477
9014.869141
9049.017578
9068.048828
9035.324219
9023.395508
9037.006836
9030.712891
9015.031250
9027.754883
9095.275391
9160.794922
9153.219727
9153.170898
9147.807617
9108.014648
9129.539062
9131.360352
9172.637695
9155.773438
9132.002930
9100.567383
9061.535156
9049.044922
9046.844727
9084.429688
9131.854492
9113.373047
9163.821289
9165.256836
9129.314453
9101.760742
9069.366211
9069.792969
9075.083008
9102.981445
9085.595703
9061.192383
9074.849609
9035.561523
9010.886719
9016.198242
8967.125000
8903.155273
8891.979492
8902.211914
8935.967773
8924.725586
8965.596680
8973.424805
8946.692383
8963.619141
8957.124023
8997.574219
9036.054688
9035.872070
9010.794922
9007.848633
8997.911133
9013.220703
9059.355469
9068.816406
9094.753906
9095.845703
9131.083008
9193.913086
9199.690430
9230.387695
9197.476562
9128.868164
9102.123047
9090.412109
9119.488281
9099.868164
9078.831055
9076.493164
9087.179688
9069.131836
9045.516602
9010.603516
8967.134766
8939.756836
8947.009766
8899.383789
8875.755859
8913.356445
8968.402344
8991.142578
9032.010742
9078.202148
9113.458984
9069.562500
9064.093750
9073.262695
9079.295898
9058.826172
9102.794922
9138.201172
9086.804688
9039.336914
9021.850586
8980.086914
8935.782227
8938.117188
8936.030273
8919.785156
8937.138672
8969.149414
9012.131836
9019.658203
9029.340820
9027.172852
9012.858398
8978.887695
8957.969727
8939.427734
8933.785156
8958.972656
8978.219727
9013.050781
9046.993164
9100.154297
9114.830078
9089.804688
9096.296875
9078.617188
9055.634766
9066.622070
9026.705078
9005.316406
9028.330078
9052.449219
9057.472656
9067.777344
9096.954102
9118.430664
9153.905273
9144.715820
9135.994141
9116.374023
9036.875000
9005.937500
8946.755859
8897.684570
8902.503906
8941.313477
8945.768555
8960.176758
8985.536133
8955.539062
8964.589844
8959.309570
8918.203125
8913.833984
8909.502930
8897.591797
8934.158203
8929.916992
8933.548828
8962.474609
8942.411133
8971.274414
8991.734375
9004.743164
9027.063477
9076.180664
9086.705078
9075.907227
9113.283203
9109.563477
9099.951172
9135.495117
9111.273438
9101.379883
9060.166016
9003.155273
8970.157227
8941.374023
8939.334961
8937.682617
8972.279297
9035.217773
9071.802734
9105.217773
9114.101562
9105.636719
9119.335938
9120.349609
9118.241211
9121.024414
9066.808594
9014.912109
9035.134766
9010.786133
9025.513672
9027.459961
9026.293945
9038.712891
9032.063477
9017.434570
9004.602539
8966.331055
8948.479492
8923.921875
8882.939453
8919.383789
8945.806641
8960.843750
8969.448242
9010.882812
9060.016602
9061.520508
9040.336914
9013.380859
8971.168945
8928.882812
8945.314453
8929.138672
9008.008789
9027.116211
9087.584961
9131.596680
9100.148438
9057.834961
9034.764648
8983.866211
8945.041992
8937.055664
8943.575195
8946.455078
8937.339844
8949.464844
8963.865234
8963.804688
8997.173828
8963.862305
8982.470703
8990.657227
8969.629883
8980.967773
9034.390625
9027.958984
9078.790039
9114.061523
9167.002930
9171.084961
9197.631836
9152.560547
9094.266602
9036.045898
9015.467773
9022.173828
9053.217773
9080.560547
9066.641602
9019.766602
8993.893555
8982.441406
8988.137695
9047.674805
9071.059570
9081.314453
9087.844727
9037.644531
9014.225586
8998.060547
9035.132812
9057.049805
9044.933594
9048.993164
9039.864258
8983.576172
8987.077148
8990.200195
9030.604492
9044.563477
9083.503906
9115.238281
9070.510742
9067.648438
9077.797852
9032.803711
9036.328125
8986.641602
8978.032227
9009.899414
9002.742188
9026.583984
9024.271484
9050.480469
9050.616211
9075.798828
9110.797852
9124.875000
9118.390625
9130.624023
9049.290039
9014.069336
8986.007812
8952.022461
8944.644531
8913.731445
8916.393555
8922.763672
8913.725586
8917.277344
8908.046875
8883.874023
8895.635742
8903.510742
8948.666992
8984.892578
8991.584961
8996.004883
8973.335938
8994.283203
9023.333008
9018.562500
8998.562500
8997.841797
9048.839844
9023.568359
9026.926758
9038.503906
9051.541016
9088.513672
9069.516602
9055.197266
9032.940430
9014.614258
8984.400391
8965.298828
8940.247070
8941.173828
8915.306641
8894.446289
8891.928711
8902.268555
8905.767578
8912.003906
8961.105469
8971.764648
9025.590820
9065.663086
9074.974609
9067.308594
9055.776367
9038.431641
9042.673828
9051.705078
9023.912109
9036.494141
9065.834961
9087.564453
9086.090820
9072.108398
9042.707031
9008.865234
9005.215820
9006.244141
9024.333984
9028.679688
9011.416992
9016.639648
8987.627930
8977.146484
8972.436523
8942.046875
8943.296875
8964.009766
9004.741211
8983.994141
9014.791992
8992.832031
9026.104492
9031.938477
9032.127930
9051.647461
9051.903320
9043.517578
9042.779297
9017.243164
8990.237305
9010.500000
8988.217773
8990.984375
9010.246094
9021.833984
8989.557617
9050.095703
9028.318359
9042.561523
9062.991211
9060.167969
9090.007812
9040.688477
9009.489258
9013.999023
8998.686523
8992.352539
9032.495117
9013.462891
9035.909180
9097.261719
9117.735352
9152.325195
9163.742188
9178.192383
9207.961914
9217.922852
9173.669922
9118.888672
9081.210938
9067.625000
9053.473633
9045.627930
9045.910156
9020.836914
9010.759766
9035.719727
9078.106445
```
