## Supplementary material for "Functional connectivity across the human subcortical auditory system using an autoregressive matrix-Gaussian copula graphical model approach with partial correlations": Code: roi-01_mean_ts.txt

```
10885.944336
10734.127930
10865.522461
10786.567383
10691.203125
10711.693359
10724.463867
10668.696289
10665.544922
10603.083008
10641.191406
10673.399414
10581.662109
10570.894531
10707.215820
10623.487305
10652.426758
10661.788086
10703.429688
10690.483398
10593.235352
10683.406250
10695.369141
10574.020508
10578.531250
10657.129883
10723.332031
10686.447266
10702.728516
10763.060547
10678.535156
10629.530273
10670.213867
10601.849609
10631.846680
10653.361328
10616.680664
10587.083008
10730.615234
10707.996094
10673.879883
10637.473633
10642.946289
10631.267578
10598.497070
10603.163086
10565.726562
10556.364258
10584.432617
10609.792969
10548.441406
10669.196289
10599.398438
10598.361328
10638.073242
10562.876953
10570.395508
10589.798828
10546.032227
10575.169922
10584.029297
10582.710938
10579.833984
10648.228516
10567.771484
10533.530273
10621.375977
10562.703125
10590.894531
10567.495117
10516.872070
10614.673828
10585.798828
10550.314453
10614.579102
10470.554688
10602.244141
10503.041016
10507.368164
10564.729492
10451.472656
10549.109375
10555.091797
10516.921875
10580.951172
10570.869141
10546.276367
10601.749023
10584.841797
10580.886719
10647.040039
10545.904297
10561.811523
10561.271484
10440.780273
10591.430664
10515.869141
10490.663086
10569.529297
10543.127930
10585.618164
10574.829102
10556.631836
10614.605469
10516.691406
10553.615234
10598.794922
10544.881836
10520.250000
10566.319336
10482.018555
10517.535156
10533.625977
10452.039062
10537.840820
10476.604492
10424.744141
10541.915039
10461.975586
10541.266602
10577.464844
10459.732422
10544.583008
10542.650391
10484.109375
10587.811523
10550.384766
10558.397461
10587.947266
10571.231445
10556.197266
10590.323242
10571.950195
10506.470703
10591.209961
10509.814453
10554.044922
10631.118164
10543.447266
10619.977539
10556.959961
10471.735352
10597.022461
10533.907227
10593.108398
10579.497070
10522.905273
10547.649414
10571.869141
10530.714844
10520.867188
10592.553711
10517.573242
10523.218750
10593.964844
10516.290039
10561.370117
10574.492188
10568.111328
10580.246094
10489.144531
10523.650391
10544.191406
10490.714844
10498.266602
10513.406250
10491.812500
10535.423828
10646.906250
10535.740234
10509.236328
10580.452148
10628.075195
10645.859375
10661.696289
10688.978516
10593.520508
10514.105469
10525.068359
10422.607422
10424.538086
10482.612305
10319.935547
10425.276367
10419.309570
10412.100586
10455.090820
10370.624023
10463.131836
10441.407227
10437.520508
10511.393555
10404.007812
10557.912109
10471.851562
10474.893555
10552.038086
10445.594727
10543.700195
10537.264648
10481.176758
10547.198242
10490.360352
10560.419922
10558.755859
10500.143555
10536.039062
10541.375977
10483.162109
10542.277344
10448.192383
10442.220703
10457.575195
10392.351562
10523.516602
10442.588867
10557.332031
10505.583984
10458.334961
10517.999023
10550.201172
10601.066406
10603.527344
10572.286133
10582.959961
10592.048828
10524.046875
10592.456055
10563.645508
10455.819336
10534.349609
10468.715820
10468.323242
10606.895508
10445.390625
10554.649414
10574.640625
10608.280273
10537.073242
10565.859375
10579.561523
10451.754883
10605.842773
10507.076172
10535.803711
10598.653320
10492.970703
10438.301758
10461.670898
10389.642578
10366.292969
10356.796875
10424.479492
10352.372070
10434.232422
10496.444336
10520.750977
10615.004883
10585.597656
10517.902344
10496.338867
10500.675781
10577.261719
10567.083008
10615.588867
10577.215820
10538.666016
10585.437500
10547.187500
10542.153320
10528.784180
10497.176758
10595.626953
10525.224609
10440.596680
10556.953125
10608.090820
10565.165039
10575.341797
10597.368164
10539.832031
10545.007812
10623.456055
10614.286133
10592.365234
10612.213867
10595.361328
10620.583008
10588.271484
10514.623047
10558.048828
10578.544922
10451.394531
10534.051758
10616.904297
10561.156250
10492.503906
10507.736328
10446.655273
10528.416992
10479.355469
10489.614258
10531.321289
10558.988281
10681.546875
10654.338867
10666.658203
10728.008789
10621.364258
10524.710938
10482.438477
10465.638672
10544.002930
10530.548828
10525.418945
10522.268555
10611.035156
10566.261719
10518.084961
10576.719727
10547.340820
10498.390625
10498.396484
10566.293945
10500.589844
10501.148438
10574.527344
10511.093750
10554.503906
10633.851562
10563.289062
10494.496094
10608.680664
10536.347656
10549.626953
10662.859375
10538.397461
10573.110352
10616.188477
10579.148438
10581.593750
10571.114258
10576.917969
10614.671875
10612.570312
10520.575195
10571.917969
10539.500977
10476.748047
10513.061523
10515.934570
10509.093750
10570.802734
10651.110352
10635.421875
10619.209961
10554.841797
10669.919922
10624.180664
10621.705078
10616.011719
10631.640625
10621.796875
10657.009766
10558.705078
10439.226562
10439.086914
10440.580078
10348.385742
10369.785156
10381.845703
10476.262695
10492.150391
10468.243164
10616.964844
10594.796875
10560.359375
10586.223633
10559.041016
10427.944336
10441.017578
10500.096680
10531.968750
10468.317383
10566.929688
10597.321289
10637.409180
10553.657227
10550.652344
10636.799805
10670.869141
10619.832031
10573.755859
10601.578125
10579.635742
10499.847656
10487.937500
10525.208008
10434.000977
10366.301758
10495.505859
10456.106445
10504.906250
10543.731445
10523.176758
10538.305664
10475.527344
10494.356445
10445.220703
10433.854492
10507.362305
10448.969727
10440.368164
10457.101562
10467.510742
10477.387695
10579.138672
10490.233398
10468.169922
10501.923828
10515.819336
10480.259766
10470.129883
10547.693359
10555.540039
10526.435547
10596.326172
10667.680664
10591.881836
10517.240234
10602.083008
10613.859375
10652.016602
10727.520508
10630.108398
10613.755859
10602.325195
10451.154297
10366.534180
10358.572266
10463.482422
10454.514648
10379.333008
10447.673828
10412.755859
10334.750977
10351.294922
10387.406250
10574.610352
10537.370117
10665.281250
10718.180664
10623.026367
10594.206055
10498.478516
10414.635742
10392.004883
10454.202148
10365.836914
10377.929688
10453.495117
10327.251953
10356.333008
10515.636719
10466.835938
10639.148438
10687.014648
10565.486328
10654.836914
10562.106445
10634.771484
10530.410156
10497.607422
10491.620117
10507.401367
10478.855469
10443.906250
10532.902344
10499.965820
10438.192383
10465.209961
10565.220703
10579.284180
10452.321289
10447.998047
10481.011719
10412.217773
10335.760742
10375.632812
10490.076172
10612.997070
10583.829102
10679.263672
10631.356445
10545.671875
10588.617188
10607.777344
10636.991211
10601.293945
10630.162109
10664.346680
10512.200195
10477.596680
10546.138672
10604.119141
10572.007812
10566.367188
10630.467773
10601.148438
10581.481445
10534.030273
10527.119141
10503.330078
10553.066406
10688.701172
10574.773438
10545.404297
10608.263672
10534.615234
10600.773438
10519.740234
10404.910156
10303.959961
10330.328125
10339.752930
10309.312500
10351.654297
10430.420898
10409.879883
10436.586914
10411.624023
10352.244141
10396.869141
10542.939453
10536.763672
10587.048828
10549.736328
10453.772461
10469.701172
10541.106445
10526.270508
10496.924805
10522.082031
10567.978516
10598.842773
10551.850586
10636.064453
10612.039062
10532.782227
10466.849609
10426.722656
10594.675781
10486.421875
10513.921875
10520.548828
10541.972656
10526.393555
10511.198242
10489.408203
10397.265625
10391.012695
10370.970703
10283.689453
10260.713867
10332.692383
10316.639648
10419.950195
10454.725586
10489.058594
10546.995117
10504.572266
10566.605469
10578.937500
10558.218750
10510.701172
10660.073242
10715.654297
10613.403320
10535.776367
10463.736328
10376.394531
10303.020508
10324.136719
10303.958984
10244.061523
10190.297852
10336.159180
10378.319336
10400.761719
10533.825195
10461.667969
10451.967773
10416.955078
10333.847656
10298.074219
10367.717773
10339.865234
10268.666016
10394.009766
10435.270508
10541.358398
10546.882812
10551.018555
10462.961914
10388.238281
10400.192383
10477.541992
10358.634766
10361.209961
10388.555664
10419.447266
10409.538086
10411.531250
10530.437500
10503.613281
10622.227539
10711.102539
10601.884766
10723.167969
10580.670898
10622.496094
10460.137695
10384.069336
10449.496094
10447.872070
10425.411133
10513.557617
10479.147461
10395.096680
10490.606445
10411.842773
10393.150391
10414.359375
10442.584961
10358.091797
10448.075195
10443.620117
10393.350586
10483.069336
10352.950195
10398.538086
10503.650391
10380.220703
10437.494141
10519.483398
10478.132812
10540.043945
10539.258789
10475.581055
10576.398438
10603.106445
10583.597656
10618.750977
10540.847656
10445.433594
10430.923828
10441.617188
10390.769531
10299.049805
10351.951172
10430.403320
10525.619141
10490.113281
10463.125000
10496.610352
10503.789062
10464.078125
10547.131836
10554.415039
10508.667969
10443.750977
10454.854492
10405.720703
10381.523438
10466.902344
10556.120117
10539.773438
10539.285156
10544.707031
10422.329102
10334.937500
10369.323242
10263.065430
10183.806641
10263.778320
10340.642578
10389.423828
10340.463867
10430.322266
10566.661133
10457.379883
10553.673828
10357.482422
10321.218750
10312.710938
10310.388672
10376.335938
10415.641602
10363.509766
10537.084961
10647.983398
10584.120117
10569.761719
10550.698242
10510.048828
10392.079102
10360.805664
10471.655273
10381.833984
10273.397461
10422.163086
10387.170898
10448.731445
10478.747070
10357.104492
10469.890625
10455.290039
10324.086914
10449.810547
10473.793945
10466.242188
10503.343750
10626.423828
10581.876953
10625.829102
10721.691406
10557.921875
10511.889648
10448.784180
10368.639648
10363.349609
10477.125000
10546.683594
10544.249023
10411.016602
10396.252930
10310.917969
10291.437500
10432.040039
10445.367188
10500.874023
10525.624023
10386.906250
10348.443359
10288.490234
10425.708008
10470.142578
10374.425781
10474.969727
10403.904297
10293.551758
10335.218750
10364.482422
10449.142578
10423.667969
10540.301758
10565.849609
10425.913086
10467.955078
10419.876953
10326.143555
10287.167969
10212.878906
10318.334961
10385.445312
10383.185547
10411.232422
10396.363281
10463.340820
10401.089844
10471.251953
10579.942383
10582.490234
10650.070312
10645.031250
10470.117188
10512.397461
10430.543945
10360.681641
10391.266602
10396.070312
10336.549805
10342.110352
10300.662109
10394.049805
10331.650391
10334.120117
10271.166016
10224.744141
10271.535156
10400.750977
10400.970703
10437.948242
10446.985352
10360.068359
10422.192383
10387.288086
10378.047852
10327.041016
10424.097656
10355.601562
10494.686523
10500.326172
10490.141602
10629.084961
10580.978516
10612.670898
10559.820312
10464.546875
10499.119141
10468.985352
10440.525391
10467.865234
10356.597656
10373.291016
10321.786133
10350.938477
10257.041016
10301.827148
10376.488281
10335.336914
10422.112305
10477.646484
10464.390625
10533.198242
10444.020508
10396.066406
10464.213867
10381.629883
10314.049805
10330.154297
10426.645508
10541.990234
10477.113281
10560.854492
10392.912109
10251.616211
10288.529297
10375.561523
10459.600586
10386.368164
10439.370117
10443.566406
10435.315430
10442.950195
10370.988281
10535.328125
10492.947266
10500.132812
10642.150391
10548.376953
10732.806641
10505.203125
10654.611328
10605.867188
10605.635742
10562.041016
10595.548828
10522.667969
10578.741211
10592.706055
10490.321289
10543.919922
10545.351562
10529.051758
10521.908203
10587.430664
10449.662109
10572.395508
10518.455078
10584.723633
10559.444336
10521.928711
10545.894531
10534.837891
10499.727539
10493.397461
10430.298828
10448.861328
10586.356445
10441.791016
10524.490234
10556.491211
10470.597656
10461.333008
10513.934570
10483.288086
10605.270508
10648.020508
10565.696289
10529.272461
10456.425781
10398.423828
10380.530273
10476.992188
10510.903320
10402.049805
10439.746094
10481.778320
10500.670898
```
