## Supplementary material for "Functional connectivity across the human subcortical auditory system using an autoregressive matrix-Gaussian copula graphical model approach with partial correlations": Code: roi-02_mean_ts.txt

```
10803.661133
10790.204102
10788.731445
10774.892578
10781.459961
10756.982422
10729.945312
10712.757812
10683.989258
10666.489258
10668.290039
10679.745117
10669.609375
10685.588867
10681.351562
10704.296875
10719.900391
10709.183594
10684.295898
10670.940430
10661.316406
10679.560547
10639.173828
10650.899414
10684.652344
10702.646484
10732.043945
10741.196289
10742.692383
10726.605469
10691.691406
10680.414062
10676.562500
10705.361328
10666.727539
10681.503906
10640.024414
10635.986328
10664.479492
10671.994141
10693.504883
10636.155273
10596.686523
10646.929688
10633.880859
10605.240234
10611.325195
10607.474609
10581.933594
10582.333008
10594.592773
10585.021484
10620.458984
10628.138672
10605.330078
10598.923828
10559.191406
10553.395508
10560.959961
10538.352539
10568.403320
10562.191406
10562.762695
10562.780273
10552.947266
10567.654297
10562.718750
10570.669922
10568.778320
10561.797852
10568.626953
10565.385742
10566.273438
10586.124023
10563.454102
10557.734375
10554.804688
10534.938477
10538.908203
10522.261719
10535.249023
10529.914062
10532.442383
10529.567383
10517.851562
10531.263672
10549.246094
10582.801758
10581.358398
10576.846680
10563.342773
10549.078125
10559.648438
10557.622070
10559.142578
10561.353516
10568.341797
10551.857422
10541.318359
10572.107422
10544.726562
10545.958008
10543.034180
10533.533203
10564.976562
10520.565430
10558.565430
10529.102539
10518.687500
10512.176758
10505.632812
10541.697266
10545.174805
10547.686523
10530.589844
10509.699219
10515.139648
10499.458008
10515.038086
10508.670898
10505.277344
10538.940430
10519.981445
10539.378906
10524.919922
10498.629883
10518.659180
10492.916992
10504.752930
10503.741211
10496.763672
10526.949219
10524.036133
10533.888672
10566.570312
10541.948242
10590.269531
10578.318359
10586.022461
10564.715820
10531.897461
10530.733398
10508.739258
10520.724609
10509.597656
10521.384766
10521.066406
10497.943359
10523.187500
10517.375977
10514.479492
10513.864258
10505.853516
10527.040039
10521.080078
10547.338867
10535.407227
10542.689453
10551.519531
10557.902344
10549.864258
10508.454102
10512.525391
10507.608398
10522.607422
10532.587891
10567.004883
10638.243164
10668.564453
10681.474609
10655.432617
10638.572266
10674.131836
10675.872070
10647.674805
10651.209961
10576.872070
10551.486328
10530.262695
10496.972656
10475.983398
10440.368164
10416.921875
10400.763672
10394.048828
10394.424805
10389.808594
10403.522461
10397.421875
10412.130859
10432.254883
10448.887695
10467.812500
10441.007812
10439.353516
10415.012695
10428.029297
10440.927734
10426.424805
10445.765625
10448.578125
10461.271484
10468.800781
10456.315430
10491.768555
10474.535156
10488.603516
10491.652344
10491.820312
10486.516602
10477.172852
10493.347656
10474.740234
10486.467773
10497.226562
10502.937500
10502.416016
10502.016602
10490.807617
10474.349609
10514.646484
10507.966797
10546.255859
10552.047852
10569.134766
10554.335938
10529.879883
10513.609375
10503.718750
10482.429688
10494.436523
10474.324219
10507.980469
10502.878906
10494.998047
10541.455078
10546.779297
10529.214844
10524.805664
10505.983398
10485.024414
10504.927734
10500.088867
10490.011719
10518.843750
10489.535156
10465.669922
10470.387695
10437.525391
10444.425781
10427.432617
10432.175781
10451.153320
10456.508789
10467.338867
10504.088867
10577.539062
10570.530273
10589.133789
10543.819336
10497.748047
10494.847656
10506.561523
10531.055664
10547.515625
10566.150391
10540.364258
10537.474609
10497.098633
10468.659180
10441.480469
10449.113281
10456.159180
10439.462891
10401.630859
10457.243164
10495.167969
10475.816406
10478.542969
10450.831055
10450.008789
10462.113281
10456.315430
10485.861328
10519.064453
10505.944336
10509.395508
10518.180664
10496.366211
10474.488281
10483.111328
10456.416992
10451.195312
10483.547852
10476.449219
10469.100586
10444.125977
10423.289062
10435.720703
10425.016602
10425.380859
10457.095703
10502.695312
10530.201172
10587.597656
10609.143555
10642.718750
10628.158203
10612.958008
10578.826172
10549.372070
10545.903320
10551.319336
10572.658203
10577.167969
10577.614258
10577.445312
10522.525391
10489.148438
10485.563477
10432.521484
10412.939453
10417.898438
10415.526367
10407.933594
10426.138672
10411.908203
10430.560547
10441.033203
10428.741211
10443.533203
10438.885742
10428.928711
10445.282227
10453.331055
10455.283203
10475.166016
10474.204102
10454.033203
10463.238281
10452.708984
10461.746094
10444.617188
10446.312500
10442.819336
10422.021484
10429.769531
10425.671875
10436.047852
10446.496094
10446.668945
10496.201172
10530.847656
10564.920898
10552.873047
10542.924805
10504.828125
10538.728516
10577.830078
10565.152344
10545.714844
10548.532227
10584.484375
10561.759766
10466.273438
10400.157227
10387.292969
10361.889648
10364.148438
10363.282227
10411.356445
10448.798828
10460.234375
10492.516602
10519.456055
10514.222656
10501.628906
10477.372070
10480.489258
10436.248047
10426.083008
10454.582031
10443.064453
10472.410156
10486.594727
10552.703125
10545.904297
10519.165039
10530.261719
10534.813477
10541.119141
10527.909180
10456.891602
10446.539062
10424.012695
10372.124023
10394.620117
10378.224609
10351.536133
10348.791016
10372.033203
10354.049805
10388.765625
10381.485352
10368.686523
10375.123047
10348.433594
10356.198242
10364.343750
10345.416992
10354.879883
10355.471680
10344.659180
10384.382812
10409.208008
10418.898438
10423.169922
10420.669922
10409.997070
10422.089844
10455.365234
10469.378906
10456.012695
10505.093750
10535.061523
10563.748047
10572.575195
10584.743164
10557.137695
10529.166992
10557.773438
10498.270508
10521.248047
10537.063477
10518.641602
10472.945312
10412.671875
10402.371094
10372.824219
10372.959961
10366.195312
10343.759766
10327.424805
10322.972656
10309.792969
10326.450195
10358.463867
10399.487305
10431.153320
10453.716797
10504.031250
10511.022461
10461.799805
10414.972656
10382.753906
10352.908203
10312.442383
10322.013672
10329.215820
10318.565430
10335.666992
10333.346680
10328.737305
10408.476562
10433.672852
10474.019531
10472.547852
10418.172852
10447.822266
10433.020508
10410.400391
10399.086914
10352.982422
10313.314453
10337.611328
10324.473633
10335.131836
10370.843750
10354.905273
10354.955078
10371.389648
10394.307617
10426.967773
10391.602539
10377.446289
10397.472656
10355.063477
10361.507812
10370.682617
10431.611328
10513.579102
10511.017578
10509.208984
10483.474609
10457.982422
10466.350586
10481.080078
10492.761719
10503.718750
10500.131836
10462.863281
10423.186523
10408.762695
10408.451172
10464.463867
10479.324219
10495.242188
10513.397461
10524.128906
10512.615234
10491.415039
10452.779297
10432.895508
10421.691406
10447.120117
10425.382812
10421.129883
10413.410156
10407.352539
10406.482422
10355.736328
10297.009766
10248.094727
10235.617188
10262.124023
10273.176758
10278.239258
10308.482422
10306.732422
10300.892578
10318.561523
10303.539062
10334.182617
10396.181641
10390.634766
10396.389648
10401.597656
10397.541992
10420.510742
10432.626953
10447.054688
10428.763672
10476.485352
10521.344727
10526.424805
10563.504883
10586.280273
10545.453125
10483.825195
10439.938477
10454.787109
10457.610352
10452.144531
10410.759766
10406.742188
10420.159180
10388.575195
10370.753906
10348.308594
10283.166016
10281.791992
10264.086914
10262.651367
10252.596680
10261.553711
10299.989258
10342.836914
10414.283203
10428.752930
10454.025391
10450.982422
10476.581055
10463.272461
10413.986328
10409.744141
10460.329102
10469.194336
10435.908203
10388.343750
10352.531250
10320.147461
10242.214844
10249.113281
10259.629883
10247.803711
10269.089844
10296.515625
10334.931641
10362.293945
10349.363281
10363.815430
10321.712891
10297.378906
10279.432617
10256.308594
10276.214844
10304.795898
10340.084961
10331.484375
10376.338867
10429.812500
10439.681641
10467.126953
10419.300781
10400.169922
10408.147461
10410.118164
10370.130859
10329.382812
10363.761719
10374.883789
10421.035156
10408.345703
10398.286133
10412.639648
10483.591797
10421.632812
10450.234375
10437.912109
10383.245117
10375.857422
10261.619141
10201.033203
10254.585938
10280.674805
10304.883789
10329.107422
10338.033203
10298.545898
10299.763672
10256.750000
10253.926758
10255.867188
10234.594727
10251.386719
10277.074219
10274.533203
10277.382812
10287.350586
10277.847656
10303.451172
10314.145508
10346.222656
10368.459961
10384.159180
10413.493164
10440.454102
10427.955078
10388.402344
10420.813477
10438.646484
10416.808594
10423.583984
10377.928711
10322.789062
10316.026367
10304.972656
10291.278320
10315.129883
10352.662109
10378.740234
10436.915039
10460.004883
10472.043945
10433.860352
10459.804688
10462.929688
10476.889648
10479.761719
10435.724609
10397.610352
10384.301758
10400.777344
10377.993164
10372.269531
10399.782227
10398.678711
10379.877930
10365.813477
10314.631836
10317.283203
10287.927734
10270.699219
10259.410156
10256.676758
10282.037109
10294.415039
10285.225586
10343.778320
10371.023438
10379.969727
10364.032227
10311.785156
10319.358398
10277.554688
10287.199219
10289.683594
10334.570312
10366.383789
10414.512695
10459.452148
10455.958008
10394.438477
10360.744141
10332.738281
10266.709961
10264.948242
10260.338867
10258.938477
10255.799805
10261.562500
10271.787109
10299.084961
10297.359375
10292.424805
10307.716797
10306.400391
10322.596680
10307.735352
10339.863281
10369.360352
10399.263672
10442.729492
10442.070312
10487.568359
10494.347656
10473.767578
10435.920898
10339.666016
10333.044922
10345.017578
10371.083984
10394.350586
10352.061523
10300.316406
10318.788086
10295.704102
10313.317383
10335.024414
10369.630859
10389.424805
10379.552734
10372.583008
10304.399414
10314.171875
10362.073242
10361.962891
10376.472656
10379.487305
10334.402344
10343.524414
10324.304688
10337.440430
10319.905273
10343.544922
10420.598633
10412.623047
10400.281250
10394.324219
10412.890625
10375.656250
10355.822266
10364.349609
10316.557617
10354.512695
10342.973633
10360.694336
10389.905273
10372.861328
10356.765625
10357.375000
10391.290039
10434.265625
10426.797852
10405.590820
10362.858398
10326.988281
10319.877930
10266.424805
10232.299805
10252.125977
10215.097656
10218.524414
10223.002930
10221.756836
10247.748047
10235.998047
10235.638672
10248.970703
10251.408203
10325.320312
10323.672852
10319.086914
10338.566406
10315.378906
10346.567383
10356.093750
10356.114258
10366.236328
10381.898438
10370.121094
10359.744141
10351.173828
10375.583984
10398.753906
10410.093750
10382.319336
10367.723633
10360.972656
10324.900391
10319.989258
10301.161133
10272.736328
10262.156250
10230.409180
10233.521484
10248.728516
10217.105469
10243.414062
10270.748047
10315.130859
10340.306641
10391.222656
10407.768555
10381.093750
10360.706055
10382.145508
10381.462891
10393.509766
10384.737305
10347.499023
10366.592773
10378.855469
10410.514648
10411.537109
10344.982422
10338.029297
10276.535156
10301.694336
10339.473633
10316.487305
10317.182617
10323.123047
10276.044922
10298.826172
10253.074219
10059.550781
10225.854492
10307.493164
10302.178711
10329.670898
10307.315430
10310.718750
10333.194336
10316.736328
10345.718750
10325.589844
10304.280273
10333.578125
10316.586914
10263.301758
10267.489258
10300.391602
10256.540039
10272.340820
10285.224609
10252.713867
10284.221680
10308.001953
10291.558594
10317.528320
10313.934570
10319.178711
10349.776367
10333.987305
10319.787109
10309.149414
10270.501953
10279.319336
10293.019531
10297.421875
10338.116211
10345.030273
10417.702148
10448.159180
10431.987305
10453.392578
10480.724609
10491.599609
10475.133789
10390.361328
10358.717773
10348.679688
10335.797852
10327.242188
10314.119141
10307.504883
10302.944336
10295.316406
10313.009766
```
