## Supplementary material for "Functional connectivity across the human subcortical auditory system using an autoregressive matrix-Gaussian copula graphical model approach with partial correlations": Code: roi-03_mean_ts.txt

```
11199.510742
11121.945312
11143.962891
11097.382812
10991.017578
11063.109375
11003.195312
10929.324219
10968.275391
10967.565430
10961.354492
10964.450195
10896.379883
11006.040039
11020.502930
10917.494141
11018.639648
11013.485352
10983.939453
10944.329102
10955.463867
10982.220703
10986.135742
10910.126953
10994.323242
10991.684570
11052.189453
11051.455078
11033.375000
11064.724609
10987.940430
10975.938477
10991.270508
10963.275391
11041.562500
11002.836914
10925.021484
10956.667969
11094.570312
11090.844727
10999.046875
10967.690430
10998.605469
10964.815430
10953.940430
11021.379883
10887.375977
10932.343750
10956.878906
10905.848633
10913.044922
10997.911133
10919.804688
10913.517578
10972.230469
10866.333984
10893.319336
10899.670898
10862.014648
10976.600586
10937.969727
10865.429688
10934.916016
10932.314453
10877.031250
10851.854492
10919.194336
10875.741211
10908.744141
10879.124023
10864.953125
10894.239258
10919.587891
10897.489258
10863.977539
10818.154297
10842.342773
10814.921875
10815.053711
10857.364258
10798.766602
10887.065430
10884.907227
10858.867188
10925.201172
10908.397461
10858.615234
10869.550781
10909.034180
10880.994141
10915.623047
10880.215820
10857.101562
10873.554688
10767.348633
10815.847656
10811.119141
10807.854492
10882.982422
10854.973633
10948.927734
10903.302734
10888.439453
10910.510742
10805.614258
10921.916016
10846.110352
10819.975586
10838.690430
10793.315430
10853.674805
10835.751953
10795.225586
10818.356445
10828.024414
10751.805664
10681.185547
10807.609375
10800.653320
10861.591797
10861.157227
10826.700195
10899.176758
10807.370117
10807.203125
10874.287109
10820.557617
10829.421875
10862.834961
10862.963867
10892.247070
10839.207031
10816.895508
10839.251953
10890.347656
10829.154297
10863.871094
10891.251953
10819.457031
10882.989258
10823.649414
10817.799805
10814.378906
10772.098633
10824.016602
10862.279297
10781.753906
10873.165039
10799.291992
10793.434570
10821.194336
10840.373047
10815.576172
10811.520508
10938.832031
10765.081055
10873.103516
10815.379883
10815.553711
10822.381836
10745.488281
10841.853516
10797.700195
10810.532227
10754.416016
10793.496094
10788.690430
10821.213867
10952.526367
10789.110352
10777.593750
10835.655273
10894.513672
10898.870117
10909.673828
10876.732422
10800.199219
10786.673828
10742.073242
10731.881836
10697.043945
10702.158203
10619.084961
10706.373047
10652.912109
10668.796875
10707.523438
10665.514648
10739.230469
10657.579102
10684.585938
10705.367188
10668.922852
10773.216797
10704.760742
10764.941406
10747.300781
10685.136719
10781.873047
10731.674805
10748.116211
10773.089844
10696.389648
10801.565430
10778.677734
10770.187500
10784.405273
10746.825195
10792.162109
10743.522461
10685.016602
10705.231445
10686.828125
10635.993164
10759.104492
10710.607422
10797.760742
10747.905273
10670.626953
10738.504883
10713.608398
10812.460938
10808.902344
10789.760742
10795.755859
10792.510742
10709.597656
10764.697266
10740.525391
10653.850586
10769.757812
10677.975586
10726.050781
10801.793945
10765.655273
10832.947266
10822.149414
10861.223633
10795.452148
10870.322266
10812.112305
10702.971680
10835.649414
10705.688477
10734.305664
10812.007812
10681.946289
10656.351562
10648.120117
10636.389648
10633.320312
10613.322266
10627.564453
10640.737305
10662.950195
10704.393555
10705.480469
10804.555664
10750.895508
10729.970703
10680.589844
10665.120117
10801.339844
10806.194336
10868.309570
10799.542969
10729.631836
10785.826172
10723.707031
10677.197266
10677.360352
10697.485352
10743.842773
10711.881836
10692.042969
10809.225586
10846.211914
10807.245117
10792.733398
10813.833984
10707.039062
10720.465820
10834.257812
10859.209961
10816.047852
10864.148438
10790.475586
10831.831055
10734.957031
10754.660156
10725.709961
10721.794922
10634.207031
10699.501953
10759.649414
10703.908203
10642.142578
10708.483398
10663.950195
10664.061523
10556.733398
10575.889648
10648.104492
10666.286133
10713.885742
10779.940430
10793.676758
10849.797852
10740.083984
10694.804688
10639.452148
10624.770508
10644.522461
10678.145508
10659.989258
10741.954102
10771.504883
10743.721680
10715.998047
10695.982422
10652.440430
10655.774414
10652.209961
10679.546875
10635.358398
10652.998047
10721.182617
10579.784180
10713.514648
10732.117188
10644.289062
10675.251953
10766.212891
10628.003906
10725.371094
10764.468750
10668.044922
10781.569336
10688.285156
10695.607422
10739.139648
10713.937500
10755.189453
10698.059570
10725.421875
10672.598633
10659.682617
10689.000000
10614.540039
10650.031250
10630.561523
10590.823242
10759.389648
10762.284180
10735.778320
10705.905273
10684.639648
10786.007812
10738.414062
10796.824219
10739.610352
10783.205078
10761.062500
10801.694336
10664.758789
10596.225586
10599.553711
10488.059570
10460.786133
10528.065430
10485.845703
10572.590820
10579.889648
10610.982422
10721.814453
10701.258789
10658.941406
10735.462891
10683.875977
10573.947266
10601.412109
10634.706055
10651.082031
10597.747070
10680.417969
10685.489258
10692.251953
10625.509766
10670.049805
10773.878906
10813.311523
10764.917969
10763.537109
10689.488281
10642.118164
10603.418945
10635.189453
10595.777344
10481.778320
10503.861328
10607.513672
10623.522461
10654.417969
10651.402344
10649.575195
10655.899414
10639.608398
10578.968750
10520.707031
10622.088867
10554.494141
10521.212891
10529.832031
10484.496094
10516.767578
10581.930664
10658.072266
10526.031250
10547.367188
10581.905273
10561.794922
10573.758789
10512.692383
10657.803711
10644.247070
10643.312500
10688.637695
10703.347656
10679.296875
10567.211914
10585.171875
10625.239258
10673.332031
10768.373047
10731.210938
10684.123047
10652.471680
10521.383789
10407.560547
10486.709961
10501.770508
10515.371094
10493.286133
10528.800781
10496.955078
10441.707031
10417.378906
10476.834961
10552.243164
10607.927734
10729.170898
10799.898438
10689.415039
10674.760742
10563.601562
10539.629883
10536.819336
10509.771484
10511.185547
10456.460938
10511.625000
10436.135742
10438.967773
10601.303711
10611.474609
10767.972656
10838.555664
10690.658203
10728.842773
10626.412109
10725.121094
10602.255859
10577.557617
10615.251953
10567.263672
10573.201172
10576.753906
10574.739258
10590.977539
10507.227539
10592.542969
10651.182617
10611.671875
10593.082031
10490.909180
10508.525391
10469.766602
10424.288086
10471.620117
10514.677734
10606.617188
10597.841797
10675.479492
10603.270508
10489.757812
10554.646484
10619.653320
10644.479492
10687.544922
10686.715820
10713.935547
10503.839844
10468.725586
10583.059570
10606.816406
10657.518555
10619.575195
10654.516602
10644.774414
10666.114258
10595.325195
10561.494141
10492.083984
10562.280273
10675.793945
10684.267578
10624.130859
10655.927734
10630.312500
10589.635742
10555.971680
10475.078125
10418.600586
10386.210938
10331.587891
10413.542969
10421.850586
10460.245117
10522.387695
10467.691406
10427.180664
10385.998047
10436.441406
10581.792969
10593.135742
10603.561523
10593.597656
10539.067383
10541.364258
10513.450195
10507.561523
10515.026367
10553.194336
10603.492188
10687.405273
10631.587891
10778.730469
10656.119141
10525.463867
10531.892578
10495.540039
10575.605469
10534.812500
10568.567383
10538.996094
10530.829102
10609.136719
10529.440430
10533.775391
10483.001953
10431.309570
10432.676758
10418.962891
10317.530273
10336.209961
10325.582031
10536.093750
10474.252930
10548.412109
10536.115234
10557.968750
10575.876953
10575.161133
10554.967773
10574.391602
10728.187500
10770.699219
10674.831055
10624.165039
10526.958008
10388.148438
10362.986328
10323.720703
10365.083984
10283.958008
10260.619141
10321.579102
10354.993164
10410.971680
10534.112305
10441.385742
10501.430664
10392.199219
10351.916016
10379.947266
10367.194336
10379.333008
10331.270508
10421.937500
10435.242188
10584.780273
10613.735352
10593.224609
10500.257812
10418.445312
10479.479492
10470.790039
10357.049805
10427.541992
10404.496094
10442.507812
10440.371094
10458.393555
10516.829102
10553.009766
10705.027344
10734.976562
10737.791992
10776.702148
10674.913086
10606.562500
10543.367188
10393.511719
10441.337891
10445.607422
10516.649414
10537.647461
10499.148438
10449.475586
10470.244141
10388.553711
10383.498047
10361.257812
10447.719727
10402.140625
10483.722656
10430.601562
10360.216797
10430.747070
10345.992188
10442.216797
10438.086914
10421.464844
10476.681641
10470.735352
10479.179688
10544.853516
10513.072266
10524.162109
10584.541992
10617.671875
10593.097656
10555.197266
10555.203125
10488.280273
10383.960938
10462.903320
10414.808594
10344.462891
10402.333984
10448.219727
10505.841797
10460.508789
10439.624023
10494.847656
10486.087891
10476.201172
10621.123047
10626.135742
10532.530273
10451.908203
10431.424805
10384.057617
10367.498047
10507.279297
10550.033203
10603.184570
10585.808594
10555.949219
10456.952148
10351.725586
10378.269531
10289.835938
10235.565430
10297.286133
10272.592773
10307.565430
10343.194336
10459.470703
10585.769531
10521.703125
10529.510742
10385.622070
10316.303711
10347.687500
10261.888672
10323.291992
10392.344727
10362.023438
10527.874023
10641.173828
10593.950195
10592.910156
10482.732422
10382.336914
10392.037109
10360.086914
10428.510742
10380.254883
10405.286133
10393.212891
10347.791992
10417.876953
10443.072266
10417.694336
10425.955078
10394.233398
10319.261719
10390.651367
10419.893555
10441.947266
10436.061523
10558.944336
10515.315430
10525.093750
10642.892578
10576.059570
10531.875977
10381.515625
10328.458984
10331.090820
10398.282227
10504.541992
10488.896484
10426.432617
10341.719727
10229.272461
10271.286133
10398.766602
10357.686523
10537.745117
10496.370117
10370.528320
10259.652344
10328.231445
10448.274414
10435.539062
10454.952148
10473.269531
10366.674805
10345.772461
10299.694336
10331.371094
10394.569336
10396.123047
10507.074219
10572.392578
10430.943359
10449.055664
10375.786133
10302.739258
10253.459961
10277.296875
10304.586914
10332.368164
10375.652344
10337.712891
10339.707031
10457.666016
10416.326172
10483.981445
10561.134766
10552.831055
10646.337891
10589.615234
10451.197266
10462.379883
10363.658203
10399.042969
10333.146484
10317.213867
10383.336914
10287.275391
10308.278320
10373.972656
10295.894531
10327.851562
10268.917969
10186.583984
10235.958984
10307.296875
10325.156250
10370.109375
10366.448242
10356.654297
10344.727539
10325.092773
10278.087891
10313.504883
10359.246094
10321.988281
10444.810547
10448.530273
10485.235352
10623.436523
10565.719727
10593.334961
10525.598633
10439.693359
10467.309570
10435.394531
10392.200195
10410.329102
10298.405273
10303.848633
10307.414062
10267.125000
10261.737305
10246.742188
10298.329102
10327.598633
10456.303711
10431.214844
10376.611328
10442.371094
10389.690430
10369.063477
10402.278320
10360.809570
10278.488281
10309.716797
10413.005859
10411.770508
10484.078125
10514.859375
10294.470703
10232.846680
10260.688477
10331.892578
10440.245117
10418.382812
10439.533203
10344.452148
10408.415039
10382.796875
10270.333008
10389.544922
10406.539062
10537.271484
10545.958984
10588.774414
10637.209961
10483.149414
10578.910156
10581.128906
10555.328125
10498.214844
10549.691406
10432.270508
10482.774414
10419.928711
10419.455078
10466.249023
10516.879883
10468.751953
10534.343750
10512.868164
10408.652344
10488.303711
10437.930664
10442.766602
10435.109375
10425.248047
10434.126953
10460.461914
10356.212891
10372.788086
10380.203125
10336.600586
10440.355469
10368.743164
10420.739258
10448.708008
10413.916016
10394.650391
10465.457031
10422.685547
10569.134766
10580.545898
10514.839844
10486.694336
10356.576172
10347.432617
10393.736328
10412.354492
10434.428711
10308.621094
10318.047852
10357.450195
10332.820312
```
