## Supplementary material for "Functional connectivity across the human subcortical auditory system using an autoregressive matrix-Gaussian copula graphical model approach with partial correlations": Code: roi-04_mean_ts.txt

```
7271.747070
7508.631836
7372.959473
7049.575195
7263.709961
7327.877930
7178.705078
7152.378418
7058.087891
7312.455078
7194.329102
7162.495117
7261.622559
7428.761719
7030.571289
7201.970703
7139.014648
7220.637695
7276.911621
7151.482910
7298.848633
7111.527344
7119.086914
7208.318359
7222.274414
7227.574219
7179.292969
7043.416016
7262.353516
7447.244141
7199.323242
7467.482422
6990.101562
7112.581055
7183.214844
6945.214355
6774.168945
7262.909668
7049.952148
7065.500488
7102.664551
7190.435059
7179.096191
7203.294922
7163.914062
7229.614746
7103.110352
7047.767090
7196.922363
6978.762695
7153.650391
7231.853027
7093.905273
7222.441406
7170.536133
7185.558594
7096.179688
7118.829590
7150.968750
7343.719238
7276.527344
7048.284180
7018.602051
7308.943359
7132.688477
7171.048340
7470.170898
7024.143555
7239.201660
7119.522461
7301.485840
7270.785645
7259.006348
7145.228027
7195.747070
7189.202148
7352.962402
7183.368652
7122.011719
7298.221680
7158.887695
7216.088867
7031.547363
7148.457031
7205.394531
7056.419922
7119.083496
7187.515625
7055.435059
6975.815430
7390.532227
7157.315430
7248.321289
7084.022461
7069.081543
7359.687012
6928.404297
7449.485352
7189.923340
7012.965820
7214.772461
7184.253906
7177.030273
7196.381836
6926.291016
7241.802734
7059.820801
7233.523438
7254.335449
7237.727539
7038.220703
7241.558594
7074.717773
7330.834473
7338.402344
7170.437500
7156.121094
7305.440918
7091.024414
7264.349121
7213.166992
7230.298828
7281.632812
7058.240234
7049.886719
7029.540039
7027.646484
7162.806641
7206.534180
7166.883789
7195.449707
6965.297852
7151.938477
7221.779297
7244.334473
6982.344238
7085.855469
7102.352539
7119.122070
7353.055664
7269.721680
7108.545898
7258.868652
7012.076660
7232.008789
7160.869141
6944.558594
7301.451172
7089.720703
7380.243164
7139.200684
7120.245605
6998.903320
7227.908203
7009.081055
6936.730957
7117.714844
7009.620605
7065.790039
7177.645508
7338.270020
7166.542969
7272.517090
6888.044922
7296.695312
7109.482422
7104.109863
7388.769531
7228.725586
7031.857422
6987.214844
7199.591309
7017.903320
7196.338867
7158.693359
7255.000977
6999.844727
7024.142090
7127.186035
7124.762207
7250.651367
7191.250977
7291.961914
7214.350586
7017.370117
7195.021973
7250.921387
7227.811523
7043.755859
6992.996094
7225.806641
7166.779297
7242.645996
7248.902344
7135.564453
7385.417969
6987.142578
7043.337891
6998.865234
7317.352539
7161.822754
6994.287598
7052.209961
7102.857422
7153.795898
7092.567383
7123.670898
7121.004883
7219.171387
7326.100586
7170.411621
7151.920898
7115.666992
7214.276367
7080.005859
6895.716797
7167.529297
7252.936523
7267.497559
7090.667969
6880.468262
7104.625977
7107.897461
6991.442383
7197.051270
7326.484863
7125.787109
7286.676758
7204.561035
7055.003906
7224.315430
6918.094727
7249.729492
7115.596680
7134.377930
7206.756836
7179.388672
7081.380371
7040.547852
7059.352539
6976.353516
7131.627930
7267.009277
7025.201172
7120.489258
7200.336914
6963.735352
7163.425781
7003.877930
7026.500977
7053.377930
6881.541504
7108.811523
7133.577148
7284.139160
6734.117188
6778.087891
7044.889648
7017.320312
7113.735840
6929.792969
7100.070312
7337.428223
6997.711426
6964.648438
7162.292969
7180.399414
7030.868164
7298.399902
7266.141602
7035.456055
7147.494141
7069.356445
7131.405273
6725.889648
6960.263184
7066.873047
7075.034668
7127.019531
7149.489258
7064.360352
6984.252930
6950.885742
6827.811523
6932.141113
6980.694824
6882.225586
7244.552734
6968.160156
7031.933594
7206.675781
7227.577148
7091.686523
7157.265625
7104.410645
6967.259766
7218.701172
7137.973145
7145.804688
7098.902344
7099.178223
6875.149414
6897.384277
7064.069336
7176.354492
6960.621582
6890.977539
6952.359375
6947.436523
7073.204102
6850.825195
7003.457031
7140.238281
6969.375000
6967.767578
7046.074707
7058.332031
7069.885742
7316.608398
7293.419922
7062.187500
7065.051758
7231.438477
7209.293945
6949.751953
6845.587891
7199.255859
7058.317383
7017.352539
6985.079590
6795.616211
7204.338867
6924.118164
6931.208496
7387.709961
7010.496094
7035.075195
7179.996094
7004.911133
7094.923340
7135.237305
7015.556641
7155.366699
7198.021973
6779.919922
7167.990723
7162.854980
6928.292480
7068.995117
6997.488281
6906.419922
7021.446289
7074.118652
7151.537598
7016.579102
7010.719727
7147.914062
6910.855469
6883.350586
7186.332031
7304.273438
7016.451172
7231.771484
7348.411133
7007.582520
6823.020508
7189.770996
7106.661133
6976.479980
7196.940430
6959.344727
7045.538086
6987.482422
6977.046875
7307.160156
7119.264648
6909.410156
7096.674805
6918.019531
7068.181152
7074.534180
7319.014648
7244.051270
7254.777344
7185.633301
6957.830078
7126.189453
7054.000977
7227.622559
7268.775391
7115.399414
7076.486328
7142.444824
7234.224609
6977.323242
7043.425781
7125.383789
7212.676758
6864.668457
7275.912109
7321.805664
7182.015625
7135.344727
6857.332031
7128.800781
7082.564941
6831.969727
6984.738770
7009.378418
7109.758789
7016.842773
7100.988770
7031.689941
7265.061035
6890.866211
7211.894531
7143.784180
7027.059570
7105.640137
6846.921875
7190.938477
6955.550781
7050.354004
6973.789062
6919.324219
6994.503906
7132.025391
7040.382812
7088.290527
7200.956055
6916.541016
7035.789062
7031.619141
7040.859375
6987.530273
7201.078613
7162.547363
7172.673828
7159.644531
7264.447266
7180.068359
7130.725098
7055.355957
7103.421875
7210.959961
7225.147461
7014.687500
7207.900391
7345.711914
7019.592773
7087.323242
7096.085449
7150.432617
7336.673340
6955.518555
7222.738281
7360.013672
7050.583984
7138.333008
7028.666992
7206.933594
7042.951172
7175.972168
7290.526367
7071.258789
7101.228516
6913.997070
6992.625977
7096.674805
7058.315918
6938.133789
6967.977539
7168.881836
7216.579102
7322.386719
7101.377930
7017.069336
6953.889648
7090.901367
6937.874023
7045.354004
6989.208984
7019.695312
7052.303711
7145.284180
7182.110352
7093.860352
7215.119141
7073.274414
7095.091797
6948.547852
7099.674805
7093.519043
7338.731445
7009.560547
6979.719727
6915.444336
6936.089844
7034.943359
7109.832031
7062.181641
7085.589355
7090.106445
7256.114258
7044.214355
7060.346191
7090.177734
7151.371094
7141.786133
7184.184570
7125.342773
7200.824707
6880.639648
7195.911133
7329.319336
7066.709961
7262.271484
7279.945801
6969.684082
7321.273438
7243.206055
7209.144531
7100.128906
6948.558594
7206.173828
6986.800293
7035.456055
7252.020020
6914.496094
6943.002930
7095.581055
6962.630859
7036.542969
7119.120117
6917.645508
7136.081055
6803.021484
7041.215820
7057.563965
6803.452148
7066.129883
6814.636719
6880.642578
7059.661621
7077.295898
7208.159180
7000.924316
7036.146484
7138.193359
7062.159180
7114.885742
7263.582520
7091.918945
7141.266602
6998.479492
6889.687012
6904.297363
7146.676758
7091.269043
6772.724121
7174.768555
7065.135742
7032.114258
7172.595703
7017.320312
7193.232422
7127.322266
6987.638672
6862.206055
7227.727539
7138.993164
7120.021973
7313.173828
6770.716797
7124.435547
7359.545898
6958.198730
7148.865234
7106.704102
7057.347656
6858.952637
7071.519531
7116.994629
7100.896484
6960.872070
7002.058105
6926.163574
6949.228516
7072.203125
6894.427246
7037.707031
6875.256836
7123.906250
7091.837891
7004.103027
7007.867676
7030.288086
7090.695312
7041.317383
7052.038574
7281.098633
7081.554688
7098.986328
7144.037598
7252.048340
7088.942383
7114.046387
7130.344727
6966.742188
7112.967773
7068.949219
7028.149414
7314.135742
6997.951172
7003.254883
7057.280762
6973.878418
7118.904297
7204.909180
7053.785156
7155.884766
7043.286133
6984.561523
6966.847168
6724.211914
7048.253906
7015.810059
7067.977539
7107.815430
7329.232910
7068.181641
7095.128418
7084.304688
6990.347656
7182.457031
7121.047852
6685.463867
7090.148438
6738.897461
6893.731445
7004.496582
6846.900391
7075.921875
6867.116699
7212.538086
7125.901367
7123.557617
7236.607422
7026.602539
7135.843750
6873.385742
6938.679688
7051.236328
7318.552734
6844.164062
7089.242188
7216.354492
7103.739258
6847.642578
7001.298828
7082.425781
6992.377930
7030.387695
7090.142578
6919.754883
7029.086914
6985.163086
7044.826172
7086.775391
7019.368652
7039.246094
7099.608398
6900.175781
7089.973633
7037.498047
7006.597656
7048.565430
7106.370117
7129.197266
7059.631836
7218.982422
7167.694336
7190.818359
6994.152344
7012.962891
6893.002930
6849.021973
6912.907227
7211.763672
6853.465332
6947.907227
6963.962891
7030.717773
6824.541016
6853.903320
7017.142578
6914.369141
6935.404297
6825.317383
7047.698730
6931.594238
6964.986328
6922.873535
7047.998047
7229.531250
6882.522461
7006.144531
6997.187500
6929.692383
7139.767578
7010.689453
6752.711914
7146.451172
7054.275391
6974.529297
7010.541016
7115.647949
6983.342773
6892.285156
7004.419922
6854.871094
6944.516602
6972.107910
6896.561523
7160.789551
6994.062500
7164.034180
7202.104492
6947.967773
7034.541992
6714.113281
7056.916016
6851.007812
6927.376953
7117.098633
6956.416016
6843.778320
6977.337891
6807.425293
6794.823242
7092.859375
7077.156250
6853.069336
6843.721191
6908.189941
7053.795898
6750.517578
6999.637695
7150.017090
7131.681641
6897.202148
6988.951172
7036.199219
7075.131836
6928.529297
7019.843750
7099.202148
6902.161621
6998.838867
6993.354980
6932.318359
6996.639648
6879.041992
6924.329102
7094.030273
6975.809570
6839.265137
6923.347656
6882.188477
6942.743164
6926.152344
6971.777344
6835.267578
7095.772461
6770.834961
6980.124512
6821.593262
7085.765625
6752.479980
7177.641602
7385.934570
7015.460938
6920.865234
6922.479492
6937.011719
6893.507812
6904.639648
6930.503906
6825.372070
6834.305176
7044.382812
6848.691895
7004.739258
7013.017578
6991.279297
7072.590820
6890.510254
7074.167969
6913.383789
7215.033203
6967.897461
7010.155273
7021.708496
7119.628906
6986.871582
6799.773438
6972.380859
7111.480469
6846.729004
6998.319336
7036.479492
6860.302734
7024.018066
6874.463867
6881.264648
6913.606934
6837.102539
6859.890625
7037.307617
7060.768555
7044.699219
7143.005371
7140.392578
7025.515137
7131.660156
7139.044922
7006.207031
6896.359375
7055.038574
7016.184570
6918.314453
6842.986328
7172.541016
6959.052246
7167.000977
7132.932129
6909.652832
6901.796875
7139.439453
6949.999023
7063.176270
7244.604004
6965.019531
7110.545898
7195.171875
6926.928711
7019.637695
7047.918945
6840.432617
6818.328125
7036.147461
7294.198242
6928.826172
7197.600586
7059.071289
7062.361816
6912.406738
7012.717773
7048.983398
7066.322266
6886.442383
6965.888672
7066.180664
7094.067383
6804.038086
7087.568359
6766.350586
7087.179688
7086.512695
6951.124512
7060.886230
7064.367188
7009.675781
6993.895020
6891.793945
6787.267578
7175.238281
6930.695312
6988.939453
6953.985352
6889.478516
7060.107910
6989.295898
6788.821289
6804.881836
6751.980469
6725.518066
6967.843750
7038.898926
7136.708984
6886.650391
7097.011719
6979.799805
6945.841797
7090.143555
7059.671875
6932.355469
7030.716309
6854.537598
6958.668945
```
