## Supplementary material for "Functional connectivity across the human subcortical auditory system using an autoregressive matrix-Gaussian copula graphical model approach with partial correlations": Code: roi-05_mean_ts.txt

```
8653.382812
8590.740234
8578.658203
8757.958984
8593.909180
8772.080078
8760.652344
8621.551758
8605.609375
8894.522461
8739.838867
8636.337891
8624.511719
8478.877930
8924.726562
8856.975586
8712.864258
8854.550781
8624.061523
8639.786133
8981.905273
8666.286133
8668.431641
8612.470703
8881.986328
8772.315430
8390.633789
8678.465820
8774.143555
8522.888672
8616.161133
8556.580078
8517.189453
8675.366211
8679.234375
8870.047852
8735.121094
8587.698242
8535.713867
9056.515625
8833.811523
8449.147461
8676.212891
8934.369141
8658.485352
8952.051758
8906.072266
8801.645508
8472.967773
8961.266602
8573.200195
8701.218750
8846.926758
8632.775391
8694.275391
8471.394531
8762.744141
8754.947266
8647.223633
8808.620117
8510.180664
8569.400391
8706.079102
8860.285156
8763.791992
8641.625000
8618.795898
8723.366211
8549.313477
8752.091797
8756.834961
8528.366211
8810.360352
8593.300781
8794.860352
8725.894531
8860.004883
8621.743164
8704.845703
8852.230469
8649.426758
8661.016602
8622.430664
8698.337891
8619.982422
8596.627930
8813.996094
8747.436523
8792.339844
8757.618164
8644.356445
8615.282227
8680.986328
8753.275391
8639.425781
8793.094727
8745.812500
8636.728516
8725.178711
8502.976562
8860.379883
8610.651367
8763.105469
8811.672852
8409.095703
8756.677734
8693.361328
8609.452148
8828.406250
8633.993164
8724.833984
8564.386719
8796.155273
8732.041992
8717.338867
8756.033203
8699.938477
8663.541992
8742.620117
8571.725586
8751.629883
8676.971680
8783.259766
8745.755859
8804.634766
8858.596680
8607.068359
8661.851562
8668.728516
8380.595703
8877.116211
8610.118164
8521.725586
8858.523438
8603.189453
8540.913086
8575.252930
8697.244141
8530.366211
8684.871094
8867.816406
8460.408203
8554.802734
8655.975586
8710.558594
8650.162109
8576.756836
8791.698242
8464.460938
8564.533203
8716.434570
8758.632812
8630.603516
8570.834961
8783.271484
8669.337891
8867.528320
8888.089844
8708.844727
8907.193359
8672.359375
8652.642578
8727.795898
8558.368164
8870.917969
8663.540039
8616.119141
8327.171875
8868.275391
8806.023438
8683.840820
8647.925781
8587.717773
8632.924805
8757.185547
8677.667969
8734.904297
8639.265625
8587.180664
8652.735352
8674.412109
8649.069336
8691.441406
8705.944336
8518.488281
8523.248047
8913.488281
8546.000977
8650.944336
8669.115234
8777.082031
8830.320312
8581.482422
8858.493164
8550.457031
8592.417969
8727.395508
8462.139648
8656.392578
8582.470703
8802.103516
8656.493164
8566.791016
8339.594727
8608.437500
8768.981445
8858.718750
8543.453125
8643.826172
8713.458984
8743.056641
8410.958984
8822.973633
8728.201172
8734.967773
8625.357422
8646.539062
8672.109375
8623.358398
8617.428711
8478.893555
8719.174805
8649.810547
8642.123047
8838.974609
8746.691406
8567.066406
8582.038086
8597.774414
8428.341797
8671.602539
8486.821289
8522.967773
8384.835938
8720.654297
8677.729492
8249.048828
8526.307617
8625.099609
8569.868164
8716.598633
8435.210938
8377.520508
8677.681641
8463.024414
8795.825195
8563.207031
8665.136719
8562.102539
8389.930664
8609.151367
8889.544922
8522.237305
8726.516602
8688.007812
8703.051758
8431.607422
8466.264648
8493.578125
8501.966797
8742.715820
8425.730469
8822.950195
8523.483398
8702.239258
8531.158203
8556.668945
8654.864258
8521.804688
8712.097656
8448.289062
8786.118164
8636.226562
8556.660156
8503.575195
8664.387695
8515.611328
8716.331055
8542.647461
8579.863281
8711.498047
8393.863281
8560.633789
8634.073242
8470.700195
8391.486328
8561.138672
8650.007812
8534.169922
8580.846680
8497.644531
8717.076172
8799.157227
8540.707031
8794.581055
8640.283203
8504.222656
8616.390625
8377.311523
8526.852539
8695.368164
8466.670898
8605.339844
8689.849609
8562.747070
8661.796875
8405.833008
8326.663086
8568.929688
8585.130859
8493.214844
8550.674805
8686.517578
8432.746094
8340.953125
8653.373047
8407.281250
8640.498047
8554.623047
8644.737305
8561.192383
8828.871094
8503.475586
8586.581055
8544.068359
8463.680664
8481.324219
8864.027344
8550.956055
8611.986328
8735.295898
8655.315430
8590.837891
8614.358398
8478.457031
8749.405273
8593.364258
8478.772461
8583.600586
8483.627930
8720.225586
8492.359375
8891.484375
8715.631836
8528.609375
8787.119141
8562.892578
8654.120117
8613.515625
8617.422852
8594.559570
8484.402344
8701.795898
8581.814453
8445.989258
8602.449219
8654.362305
8548.388672
8426.947266
8715.065430
8827.710938
8448.746094
8791.427734
8512.400391
8488.650391
8665.602539
8497.968750
8757.412109
8396.075195
8767.121094
8538.601562
8544.262695
8676.711914
8723.554688
8625.791016
8473.315430
8353.984375
8505.149414
8515.241211
8557.829102
8770.666992
8702.007812
8893.456055
8297.885742
8613.107422
8560.096680
8724.698242
8598.075195
8493.451172
8729.939453
8718.168945
8642.906250
8603.208984
8620.335938
8524.143555
8710.084961
8421.675781
8408.796875
8577.633789
8338.318359
8445.016602
8743.402344
8454.356445
8642.916992
8642.020508
8456.927734
8675.472656
8689.837891
8674.044922
8671.574219
8755.901367
8571.101562
8669.359375
8535.131836
8591.838867
8615.341797
8511.583984
8678.151367
8551.769531
8611.949219
8589.342773
8610.254883
8572.238281
8531.966797
8568.215820
8554.761719
8841.071289
8363.367188
8449.352539
8667.831055
8527.209961
8431.469727
8547.306641
8574.986328
8726.955078
8480.701172
8863.877930
8452.448242
8624.817383
8718.361328
8538.701172
8690.080078
8556.750000
8650.190430
8657.110352
8460.161133
8662.029297
8288.621094
8619.584961
8565.836914
8465.665039
8638.560547
8463.974609
8682.979492
8548.432617
8494.141602
8861.008789
8685.276367
8764.295898
8409.227539
8767.479492
8444.614258
8479.588867
8723.207031
8407.834961
8339.849609
8718.592773
8615.749023
8634.693359
8405.735352
8681.840820
8353.031250
8361.387695
8545.873047
8620.798828
8489.510742
8530.472656
8489.764648
8693.651367
8548.996094
8389.059570
8635.251953
8528.708008
8527.938477
8630.402344
8466.469727
8665.824219
8483.529297
8487.594727
8473.510742
8651.171875
8805.931641
8607.977539
8744.782227
8429.927734
8471.826172
8894.498047
8501.208008
8614.730469
8399.076172
8654.611328
8683.450195
8541.136719
8629.373047
8600.666016
8640.655273
8630.889648
8635.567383
8526.402344
8579.026367
8788.739258
8496.990234
8538.621094
8618.180664
8587.984375
8696.662109
8664.062500
8593.774414
8640.374023
8578.604492
8396.627930
8815.774414
8326.186523
8451.805664
8487.333984
8541.756836
8698.507812
8396.370117
8718.109375
8774.610352
8495.017578
8545.432617
8273.450195
8459.902344
8548.342773
8533.807617
8547.336914
8453.021484
8593.655273
8614.249023
8560.174805
8649.643555
8411.711914
8386.769531
8679.366211
8543.943359
8923.055664
8744.832031
8387.303711
8551.986328
8625.828125
8808.744141
8656.552734
8726.829102
8784.426758
8686.330078
8727.467773
8627.829102
8611.554688
8620.176758
8837.582031
8726.194336
8840.713867
8631.078125
8766.663086
8536.610352
8654.530273
8483.357422
8567.416992
8732.794922
8684.850586
8643.183594
8709.482422
8544.039062
8696.477539
8755.004883
8632.843750
8518.806641
8670.689453
8692.148438
8491.285156
8751.969727
8643.340820
8539.307617
8762.861328
8566.113281
8683.497070
8670.506836
8640.602539
8792.603516
8626.976562
8773.940430
8693.870117
8477.090820
8739.070312
8701.524414
8677.779297
8459.064453
8661.583984
8682.460938
8627.361328
8649.511719
8570.881836
8727.461914
8776.666992
8517.291016
8786.102539
8654.104492
8673.805664
8727.141602
8522.618164
8723.534180
8636.528320
8613.622070
8556.666992
8453.444336
8522.691406
8609.392578
8356.264648
8752.166992
8454.012695
8720.863281
8744.310547
8368.203125
8445.447266
8593.665039
8450.109375
8642.203125
8525.268555
8526.259766
8768.982422
8531.328125
8505.796875
8853.566406
8594.964844
8487.231445
8681.583984
8423.229492
8640.792969
8575.258789
8475.770508
8831.536133
8762.624023
8626.735352
8588.620117
8615.791016
8697.113281
8488.754883
8715.891602
8637.708008
8652.263672
8768.529297
8529.391602
8568.521484
8705.968750
8693.573242
8485.993164
8499.913086
8246.097656
8543.651367
8493.132812
8480.277344
8640.923828
8525.619141
8624.744141
8556.142578
8677.547852
8650.473633
8723.088867
8689.051758
8408.541016
8611.262695
8640.959961
8461.650391
8746.705078
8426.243164
8516.942383
8522.708984
8470.394531
8784.349609
8656.793945
8789.179688
8606.524414
8623.272461
8615.863281
8538.638672
8621.274414
8692.348633
8512.792969
8811.839844
8633.235352
8602.030273
8593.024414
8594.347656
8735.307617
8773.460938
8464.188477
8544.115234
8542.541992
8668.090820
8639.704102
8617.752930
8669.285156
8704.205078
8434.299805
8604.228516
8698.274414
8763.574219
8689.664062
8508.967773
8498.075195
8684.042969
8690.227539
8782.241211
8678.616211
8828.161133
8622.978516
8576.594727
8818.067383
8548.042969
8505.271484
8555.998047
8719.873047
8557.080078
8483.949219
8689.136719
8696.044922
8719.959961
8851.501953
8532.939453
8741.540039
8764.975586
8848.578125
8786.541016
8591.535156
8567.855469
8489.258789
8659.863281
8496.599609
8569.611328
8651.576172
8738.313477
8566.294922
8593.981445
8761.583008
8407.531250
8587.234375
8560.381836
8754.926758
8653.646484
8410.305664
8520.116211
8625.318359
8789.188477
8476.206055
8677.813477
8768.726562
8739.902344
8639.282227
8710.604492
8689.081055
8724.900391
8519.892578
8619.955078
8470.743164
8823.422852
8655.128906
8519.234375
8625.107422
8522.216797
8567.651367
8899.722656
8496.892578
8865.404297
8667.091797
8582.342773
8814.736328
8763.983398
8577.382812
8692.650391
8528.451172
8498.446289
8657.625977
8856.958008
8938.105469
8627.373047
8799.899414
8620.031250
8708.484375
8691.262695
8605.155273
8426.116211
8735.618164
8562.328125
8678.846680
8714.004883
8586.133789
8481.126953
8515.994141
8819.461914
8353.476562
8462.098633
8810.543945
8385.645508
8769.633789
8735.555664
8982.749023
8739.550781
8756.874023
8772.179688
8735.744141
8827.813477
8674.189453
8504.892578
8594.957031
8664.162109
8777.889648
8584.567383
8797.249023
8622.272461
8556.311523
8639.768555
8796.733398
8553.355469
8666.494141
8593.535156
8429.589844
8779.375000
8518.677734
8422.938477
8724.188477
8555.159180
8546.751953
8686.741211
8663.703125
8588.121094
8452.416016
8667.983398
8501.131836
8590.694336
8685.752930
8736.102539
8575.884766
8514.170898
8568.303711
8493.400391
8651.260742
8528.623047
8391.586914
8676.185547
8457.741211
8699.358398
8825.282227
8726.808594
8817.527344
8576.903320
8400.747070
8841.909180
8595.075195
8769.484375
8536.799805
8536.071289
8507.210938
8850.153320
8615.958984
8680.601562
8676.046875
8693.484375
8754.993164
8827.810547
8690.058594
8678.537109
8600.655273
8693.696289
8837.647461
8803.125000
8645.204102
8714.787109
8527.727539
8466.513672
8510.133789
8515.651367
8716.998047
8488.847656
8324.542969
8650.388672
8391.889648
8715.152344
8633.709961
8609.730469
8856.740234
8473.625000
8636.208008
8488.530273
8612.692383
8705.621094
8847.072266
8467.944336
8735.033203
8648.622070
```
