## Supplementary material for "Functional connectivity across the human subcortical auditory system using an autoregressive matrix-Gaussian copula graphical model approach with partial correlations": Code: roi-06_mean_ts.txt

```
8420.449219
8175.342773
8109.988281
8238.395508
8033.916016
8377.484375
8053.513672
8006.111328
8226.782227
8180.772461
8236.875977
7989.019531
8097.041016
8097.761230
8230.563477
7867.292480
8209.884766
8490.128906
8189.028320
8235.208984
8339.465820
8084.678711
8177.460938
8123.676270
8053.901367
8133.556152
8182.160156
8345.131836
8185.848145
8128.760742
8194.267578
8285.932617
8181.533691
8151.333496
8266.053711
8124.480469
8096.826660
8136.777832
8288.192383
8487.563477
8364.670898
8414.245117
8240.767578
8258.968750
8245.932617
8465.130859
8086.501465
8285.904297
8350.614258
8191.673828
8191.243164
8002.526855
8107.056641
7941.328125
8192.332031
8149.529297
8068.214844
8133.240234
7893.432129
8077.357422
8038.844238
8240.204102
8102.174805
8002.431152
8140.105957
8264.936523
8011.615234
8058.810547
8253.022461
8175.785645
8052.246582
7967.084961
8181.684570
8166.008301
8196.419922
8162.114258
8069.417969
8291.951172
8139.096680
8123.974121
8128.514160
8224.351562
7992.169922
8017.268555
8087.416504
7828.807617
8130.166504
8058.193359
7895.578125
8030.382324
8029.459961
8176.130371
8068.827148
8083.275391
8160.934570
8146.332031
7910.071777
7900.938477
8033.101074
7902.377441
8305.012695
8001.333984
8000.582520
8094.640625
8061.936523
8128.886719
8178.319824
7823.045898
8212.352539
8223.096680
8150.714844
8165.504883
7801.348633
8151.851562
7995.702148
8200.159180
8048.675293
8038.725098
8027.511230
8149.618164
8147.058105
7991.061523
8129.984375
7969.948242
7890.821777
7971.200195
8152.989258
7936.514160
7989.527344
8038.888672
8151.447754
7869.782227
7981.035156
8095.554688
7992.026367
8048.669922
8237.714844
8086.106934
8140.812012
8080.866699
8014.914062
7958.216309
8111.816895
7992.755859
8067.790527
8138.037598
7889.320312
8267.654297
8005.176758
7992.866211
8092.553711
7876.123047
8002.897949
8002.501953
8160.524902
8106.281738
8179.082520
8091.926270
8012.084961
8091.307129
8049.524414
8189.821289
8211.626953
7944.419434
8195.894531
7917.824219
7985.180664
8026.965820
8028.577148
8039.873047
8011.260254
8106.499023
7911.787598
7916.433594
8161.031738
8160.127441
7972.728516
8255.953125
8142.687988
8188.937012
7977.968750
7952.179688
8005.299316
8046.913574
8068.486328
7884.488770
8033.424805
8070.485352
8280.945312
8057.197754
7956.265625
8039.292969
8045.018555
8226.002930
7826.466797
8054.562988
8052.616211
7871.187988
8277.482422
7983.216309
7736.307617
7977.145508
7949.799316
8286.259766
8344.035156
8133.680664
8176.119141
7986.209961
7977.535156
7967.187012
8062.742188
7890.736328
7904.498047
8066.833984
7852.902344
8052.166016
8157.298828
8114.848145
7908.041504
8064.753906
8094.910156
8069.405273
7891.499512
7940.413086
8157.343750
8046.208008
8107.590820
8065.186523
7929.691895
8041.586914
7943.020508
7951.371094
7879.183594
7904.026367
8076.969238
8049.230469
8149.096680
8229.382812
8212.954102
8332.355469
8189.166992
7984.946289
8036.002930
7832.641113
8148.966797
8050.765625
7929.217773
8202.462891
8001.760254
7894.452148
8032.168945
7978.089355
7753.326660
8109.105957
8039.443848
7700.076660
7778.603516
7881.592773
7892.083984
7846.851074
8168.817383
7934.794434
7835.989258
7876.239258
8125.462891
8070.082031
7898.365234
8009.286621
7974.423340
8013.012695
7951.069336
7880.300781
8025.027344
8119.492188
8092.554688
8185.698242
8201.179688
8146.141602
8198.004883
7995.441895
8179.933594
8009.636230
8110.582031
8004.450195
7744.766602
8157.620117
8063.481934
8076.040527
8148.018555
8098.743164
8311.313477
8056.078613
7934.053711
7927.632324
7945.346680
7946.747070
7871.936523
8089.328125
8132.798340
8027.816895
8022.332031
7939.930664
7856.504883
7847.177246
7729.296387
7858.935059
7832.573730
7931.671387
7838.782227
8127.053711
7875.689941
7946.094727
8053.352539
7789.779297
7951.961914
7961.568359
8216.201172
8118.229004
8258.778320
7986.666016
8053.887695
8105.935059
8084.474609
8165.318359
7988.139160
8073.982422
8115.124023
8256.025391
8198.357422
8182.010742
8185.935547
8190.234375
8132.709473
8174.877930
7971.861328
8246.599609
8048.546875
8191.835938
8069.528809
8000.910645
8165.752930
7950.536621
8118.283203
8314.369141
7919.763672
8094.978027
7913.099609
8094.901855
8107.461426
7928.774414
7998.060547
7879.636719
7952.667969
7929.856445
7789.943359
7975.184570
7930.471191
7894.791992
7955.865234
8022.966309
7918.453125
8058.000000
8122.030762
8096.219727
8014.885742
7984.140625
8075.691406
8099.558594
7829.570312
7793.833008
7988.408691
7836.397461
7940.004883
7745.824219
8106.319336
7998.901855
8026.603027
7993.509766
8163.402344
8019.732910
7960.705078
7930.022949
8021.111328
7938.644531
7887.983398
8000.055176
7958.249023
8017.133789
7890.555664
8014.533203
8144.411133
8034.853516
8209.958984
8185.673828
8143.045410
8141.855957
8049.106934
7978.143555
7977.549316
8078.648438
7938.005371
8229.218750
8242.130859
8127.359375
8336.634766
7909.895996
8337.053711
7984.219727
7933.209961
7972.056641
7767.916504
7847.585938
7987.568848
7757.661133
7898.663086
8020.650391
8064.191895
8125.626953
7976.499512
7959.410645
7826.055176
7829.856934
7942.270020
7786.887695
7795.234863
7768.936523
7935.199707
7971.057617
7793.831543
7920.094727
7766.770508
7984.276855
7803.800781
7814.834473
8134.416992
8197.254883
8099.032227
8027.095703
8081.229492
7908.698730
7970.926270
7923.753418
7805.104980
7933.411133
8065.283203
7992.061035
8050.395508
8000.367188
7874.297852
7810.044922
8078.671387
7860.671387
8087.179199
8243.083984
8116.364258
8044.501465
8173.666016
8030.567871
8023.872070
8032.366211
7971.118164
8143.926758
7749.610352
7818.419922
8037.420410
7953.772949
7998.803711
8076.796875
8249.726562
8016.069336
8369.513672
8076.306641
8015.168457
8369.245117
7983.110352
7918.565430
8099.554688
7985.114258
7958.656738
7797.114258
7919.919434
7852.580078
8132.804688
8044.723633
8114.701660
8011.932129
7934.925293
7890.304199
8028.705078
7883.574219
7716.425781
7964.909180
7783.137695
8009.125000
8008.070801
7917.407715
7899.240723
7678.386719
7780.656250
7905.687988
7749.960449
7906.898926
7853.271973
7979.180176
7877.644531
7996.752930
7799.750977
8184.915527
7991.695312
8110.760742
8143.407715
7955.156738
7986.874512
7846.939453
7835.927734
8069.027832
8202.817383
8238.751953
8122.894531
8184.229004
8138.449219
8048.551270
8024.305664
8052.517578
7879.907715
7862.924805
7895.042969
7787.084961
8024.271973
8114.471680
7887.320312
7869.016602
7855.641113
7779.210449
7998.996582
7986.697266
7871.876465
7979.001953
7909.372070
7939.621094
7905.583496
7767.939453
7775.812500
7876.820312
7926.805176
7984.517578
7990.691895
8276.677734
8107.898438
8051.189941
7882.039551
7932.792969
7994.000977
7986.028809
8105.005859
7868.380859
8032.535645
7971.017578
8159.880371
8215.232422
8106.602539
8125.556641
8128.795410
7978.126465
7878.118164
7753.770996
7785.414062
7886.109375
8005.820312
8006.045898
7969.399414
8005.849609
7815.397461
7821.331055
7908.990234
7933.483887
7875.163086
8172.510742
8343.609375
8027.122070
7979.213867
8054.704590
7905.368164
7877.911133
7927.961426
7972.159180
7914.225586
7826.137695
7774.335449
7943.627441
8073.096191
8064.626953
8026.635742
8027.199219
8127.258301
7835.036133
8083.067383
7806.082031
7626.439453
7855.547363
7556.268555
8108.463379
8034.055664
8128.735840
8074.251953
7922.057617
7963.011719
7876.814453
7895.261230
8139.606934
7669.150391
7866.175293
7597.847168
7873.091309
7827.127930
8017.196777
7947.372070
8054.824707
8185.173828
8243.906250
8308.827148
8058.870605
8090.095703
7917.991699
7958.467285
7945.503906
7869.491699
8201.185547
8010.193848
7951.771973
7915.988281
8013.025879
7924.761230
8083.990234
8035.749023
8152.339844
7967.826172
7883.512695
7846.994629
7947.272461
7959.587891
7852.645020
7741.952637
7894.333496
7745.542969
7699.517090
8015.860352
7899.820801
7832.667969
7834.889160
7730.436035
8073.502930
8176.703125
7919.123047
8004.355957
8196.753906
8098.831543
7959.558105
7805.935547
7903.029785
8014.751953
7874.048340
7796.650391
7874.647461
7927.760742
7810.380859
7577.737305
7765.102051
7826.573730
7976.066406
8072.576660
7908.632812
7845.198730
7816.406738
7785.554688
7934.924805
7940.926270
7982.914062
7918.511230
8071.478027
8037.796875
7869.925781
7994.100098
7768.029297
7980.830078
7775.161133
7564.310547
7596.977051
7819.502441
7755.597656
7809.008301
8029.261230
8248.421875
7913.684570
7846.775391
7822.371582
7657.315918
7741.743652
7557.894531
7982.135742
7946.332520
8030.360840
8227.162109
8114.841309
8136.314453
8164.274902
8039.871094
7907.482910
7850.297852
7912.249023
8017.667969
7966.061035
7996.833008
8054.003418
7958.714844
7927.759277
8019.374512
7863.410645
7853.895996
7832.056152
7646.344727
7958.416992
7872.190430
7769.918457
7806.536133
7914.070312
8027.208496
8034.846191
8090.702637
7997.153809
7709.727539
7755.492188
7820.718262
7986.340332
7824.199219
7922.113770
7827.934082
7749.435547
7658.679199
7678.966797
7972.114746
7990.144043
7549.160156
7829.712891
7827.175293
7654.981445
7821.870605
7947.504883
8084.429199
7898.387207
7887.332520
7865.182129
7789.425781
7714.547363
7760.365234
7863.834961
8013.768555
7806.077637
7912.259277
7863.979004
7931.337402
7675.767578
7774.083008
7602.901855
7629.822754
7610.528809
7653.395996
7704.711426
7716.720703
7649.412109
7869.053711
7737.274902
7751.906250
8143.672852
7994.443848
8048.674316
8333.197266
7962.309082
8051.625488
8074.125000
7710.731934
7886.484375
7920.205566
8015.700195
8133.904297
7791.961914
7859.376465
7880.609375
7535.365234
7653.652832
7861.351074
7895.608398
7928.039062
7896.179688
7893.944336
7748.360840
7689.348633
7948.020508
7990.661133
7960.104980
7566.547852
7755.146973
7748.445312
7747.975586
7979.180664
7739.475586
8272.168945
8101.097168
8284.350586
8320.887695
7977.992188
8120.278809
7999.549316
7919.700195
7971.473145
7997.662109
7846.974121
7754.569336
7925.553223
7691.126465
7789.230469
7974.329102
7817.498535
7866.624023
7892.314941
7897.390137
7730.787109
7860.270996
7932.272949
7579.811523
7835.029297
7686.276855
7811.333984
8012.604980
7968.256836
8065.619629
7838.638184
8012.117676
7813.891602
7630.388672
7900.809570
7923.041992
7859.435547
8103.734863
8018.364258
8090.530273
7990.138672
8047.820312
8304.066406
8086.281250
8317.179688
8272.466797
8303.122070
7974.482422
8330.082031
8249.714844
8118.871582
8406.736328
8240.032227
8283.349609
8260.514648
8089.373047
8065.380371
8454.057617
8223.394531
8117.436035
8261.580078
8142.014160
8032.362793
8078.768555
8256.787109
7894.250977
8366.529297
7959.588867
8016.761719
8081.883789
8074.383789
7974.764160
8126.663086
7946.500977
8040.301758
7964.775879
8050.091797
7727.579102
7858.845215
7846.386719
7736.941406
7946.040039
8057.191895
8072.952148
8089.375000
7905.248047
7878.630371
7876.662109
8092.738281
8151.075684
8047.771973
7886.998047
8082.041504
7589.075195
```
