## Supplementary material for "Functional connectivity across the human subcortical auditory system using an autoregressive matrix-Gaussian copula graphical model approach with partial correlations": Code: roi-07_mean_ts.txt

```
9992.610352
9923.577148
9864.453125
9901.545898
10115.805664
9955.390625
10007.036133
9937.071289
9863.675781
9954.129883
9866.627930
9809.836914
9954.470703
9971.557617
10000.891602
10007.937500
9943.347656
9995.383789
9806.486328
9683.425781
9992.956055
9935.500977
9844.476562
9873.469727
9858.474609
9949.985352
9987.869141
9816.769531
9953.381836
9898.235352
10011.826172
9843.990234
9879.822266
9853.616211
9966.493164
9854.350586
9927.738281
9942.581055
9963.389648
10042.046875
10205.125977
10011.203125
10010.039062
10185.799805
9997.588867
9881.403320
9984.449219
9952.960938
9868.536133
9943.754883
9959.509766
9874.244141
9989.339844
9944.749023
9993.407227
9888.291016
9914.553711
9942.962891
9893.717773
9852.306641
9857.460938
9811.511719
9958.310547
9943.549805
9832.975586
9977.158203
9834.951172
9955.822266
9771.595703
9826.259766
9868.200195
9927.202148
10025.360352
10046.733398
9805.243164
9810.553711
9860.436523
9925.656250
9932.992188
9911.158203
9850.891602
9953.147461
9984.601562
9883.258789
9938.835938
9844.530273
10010.897461
10067.157227
9897.919922
10046.167969
9924.402344
9950.438477
9958.200195
9863.086914
10013.066406
9746.204102
9900.925781
9942.488281
9861.167969
9970.420898
9937.849609
10049.499023
9838.459961
10104.206055
9886.220703
9940.001953
10098.923828
9818.514648
9946.511719
9899.092773
9921.057617
10006.616211
9880.495117
9925.432617
10066.079102
9853.278320
9818.735352
9696.793945
9832.297852
9840.846680
9904.641602
9835.327148
9826.200195
9981.213867
9816.184570
9864.461914
10001.952148
9813.624023
10009.917969
9803.200195
9948.069336
9919.129883
9784.520508
9955.202148
9897.819336
9957.664062
9815.391602
9837.281250
10047.513672
9932.035156
9947.875977
9720.835938
9807.647461
9891.328125
9803.677734
9946.178711
9914.736328
10037.449219
9987.681641
9780.295898
9999.222656
9847.620117
9743.319336
9816.164062
9852.511719
9906.597656
9714.767578
9914.869141
9906.455078
10006.026367
10030.035156
9900.834961
9962.172852
9829.116211
9944.832031
9906.475586
9889.872070
9939.718750
9901.708008
9831.425781
9773.939453
10000.102539
10065.991211
9936.706055
10020.896484
9968.941406
9910.365234
9856.618164
9785.791992
9817.640625
9864.311523
9947.427734
10045.501953
9873.238281
9873.015625
9851.938477
9909.115234
9911.571289
9894.554688
9959.303711
9839.455078
9942.157227
9956.886719
9840.639648
9854.407227
9898.592773
9767.499023
9712.786133
9902.443359
9894.372070
9943.920898
9950.374023
9953.297852
9829.235352
9981.116211
10003.166992
9817.501953
9760.804688
9900.836914
9847.915039
9864.964844
9810.967773
9978.832031
9896.546875
9967.027344
9717.381836
9936.906250
10035.820312
9955.827148
9809.100586
9934.963867
9808.333008
10003.962891
9897.491211
9974.988281
9696.980469
9981.447266
9798.597656
9929.059570
9886.321289
9838.962891
9834.290039
9782.051758
9866.405273
9765.840820
9910.546875
9945.901367
9994.782227
10031.426758
9770.658203
9897.650391
10128.133789
9704.950195
9915.073242
9838.219727
9886.302734
9800.840820
9735.932617
9877.247070
9745.801758
9776.538086
9854.467773
9656.792969
9981.293945
9768.753906
9822.046875
9753.217773
9716.359375
9861.238281
9766.120117
9870.346680
9775.498047
9826.595703
9762.473633
9952.535156
9965.522461
9702.806641
9893.116211
9768.079102
9842.980469
9793.476562
9947.016602
9867.397461
9884.755859
9964.106445
9897.774414
9931.167969
10033.340820
9898.237305
9820.996094
9917.902344
9822.657227
9788.574219
10068.033203
9927.347656
9702.165039
9888.077148
9841.722656
9797.487305
9827.241211
9730.287109
9672.936523
10024.876953
9761.438477
9801.832031
9786.827148
9691.140625
9866.789062
9621.997070
9850.163086
9756.330078
9666.802734
9717.672852
9921.296875
9687.733398
9799.722656
9656.275391
9704.290039
9876.085938
9867.407227
9804.625977
9806.531250
9866.782227
9800.797852
9605.008789
9861.933594
9944.089844
9841.126953
10072.879883
9872.684570
9756.272461
9927.485352
9833.360352
9913.828125
9911.749023
9822.092773
9854.896484
10091.735352
9847.769531
9775.958984
9989.917969
9842.261719
9782.393555
9977.152344
9826.283203
9995.319336
9815.580078
9740.380859
9808.431641
9802.646484
9868.941406
9823.827148
9827.589844
9947.774414
9841.071289
9879.955078
9879.967773
9665.007812
9850.558594
9799.774414
9914.632812
9761.480469
9816.159180
9753.167969
9701.696289
9784.285156
9771.989258
9697.415039
9795.258789
9824.113281
9881.616211
9759.181641
9890.006836
9863.808594
9883.467773
9796.685547
9627.004883
9842.700195
9817.310547
9846.166016
9844.287109
9726.088867
9793.852539
9908.280273
9753.996094
9831.522461
9999.695312
9864.581055
9937.040039
9609.139648
9993.571289
9888.532227
9823.440430
9893.216797
9865.983398
9979.514648
9952.483398
9931.506836
9839.728516
9895.836914
9952.511719
10054.769531
9831.889648
10054.416016
9879.887695
9922.488281
9936.270508
9867.555664
9887.441406
9783.609375
9830.709961
9842.606445
9933.625000
9906.834961
9850.705078
9762.850586
9703.946289
9965.209961
9787.434570
9759.563477
9840.327148
9705.529297
9767.104492
9662.663086
9765.503906
9918.944336
9755.868164
9959.269531
9748.666992
9870.342773
9815.000977
9822.683594
9805.125000
9804.550781
9819.339844
9705.877930
9805.594727
9872.820312
9643.685547
9957.300781
9631.625977
9813.432617
9865.336914
9700.167969
9794.428711
9829.333984
9894.222656
9766.691406
9731.308594
9793.260742
9726.866211
9834.334961
9846.457031
9815.500000
9900.986328
9681.466797
9798.555664
9887.333008
9688.824219
9817.709961
9786.126953
9667.211914
9777.166016
9919.467773
9938.498047
9925.199219
9946.691406
9714.538086
9841.769531
9896.656250
9760.249023
9940.148438
9835.457031
9826.404297
9827.491211
9716.319336
9899.243164
9995.732422
9945.680664
9880.975586
9848.054688
9756.581055
9864.685547
9888.082031
9750.517578
9668.304688
9901.039062
9628.300781
9807.008789
9748.154297
9680.257812
9711.956055
9792.488281
9563.100586
9845.050781
9704.211914
9772.101562
9627.821289
9682.683594
9708.477539
9618.851562
9681.290039
9895.436523
9732.647461
9761.383789
9762.922852
9745.354492
9631.175781
9916.203125
9764.070312
9758.680664
9754.922852
9765.530273
9704.833008
9772.949219
9620.660156
9821.360352
9756.443359
9841.089844
9883.484375
9928.293945
9789.325195
9722.249023
9837.597656
9939.291016
9824.947266
10058.216797
9852.223633
10027.680664
10057.915039
9888.014648
9829.670898
9743.694336
9734.829102
9855.844727
9792.105469
9797.676758
9849.930664
9770.308594
9833.217773
9728.535156
9718.250000
9789.483398
9671.756836
9840.597656
9915.805664
9701.300781
9808.942383
9700.958008
9672.309570
9795.983398
9664.316406
9803.092773
9855.145508
9915.819336
9971.528320
9791.171875
9923.218750
9855.889648
9865.980469
9935.648438
9782.795898
9929.121094
10036.695312
9957.715820
9913.657227
9846.642578
10056.062500
9854.704102
9964.802734
9803.910156
9697.037109
9889.111328
9897.914062
9816.053711
9932.780273
9643.368164
9854.933594
9790.586914
9938.589844
9815.428711
9849.683594
9822.743164
9781.735352
9906.749023
9894.536133
9922.993164
9944.763672
9950.295898
9936.397461
10016.203125
9802.230469
9892.227539
9882.545898
9771.792969
9872.848633
9844.318359
9793.245117
9770.842773
9837.663086
9780.872070
9924.475586
9849.181641
9890.750000
9861.238281
9950.993164
9821.086914
9746.424805
9885.480469
9848.936523
9775.458984
9961.378906
9914.434570
9726.935547
9764.709961
9710.720703
9842.502930
9774.105469
9882.525391
9853.014648
9843.984375
9734.364258
9752.843750
9713.483398
9868.176758
9839.822266
9897.813477
9883.461914
9743.819336
10030.894531
9986.321289
9855.483398
9688.295898
9778.354492
9748.866211
9736.196289
9799.290039
9835.412109
9912.905273
9817.625977
9695.023438
9780.083984
9749.324219
9815.623047
9660.190430
9933.985352
9835.563477
9716.415039
9764.620117
9804.886719
9832.300781
9632.160156
9807.243164
9805.650391
9779.101562
9854.750977
9778.917969
9776.423828
9845.628906
9884.245117
9840.704102
9861.511719
9926.453125
9728.401367
9917.869141
9862.020508
9868.378906
9918.070312
9868.333008
9717.363281
9905.869141
9748.148438
9754.904297
9675.234375
9794.659180
9635.083984
9654.250000
10018.094727
9832.235352
9879.675781
9811.679688
9928.780273
9839.331055
9803.886719
9856.702148
9840.741211
9827.991211
10015.784180
9727.209961
9675.748047
9888.316406
9831.698242
9788.762695
9697.260742
9710.438477
9805.561523
9658.691406
9694.179688
9779.532227
9787.866211
9948.801758
9996.041016
9853.002930
9921.705078
9766.150391
9816.646484
9793.537109
9795.055664
9732.545898
9839.602539
9830.176758
9861.072266
9978.184570
9875.855469
9774.938477
9826.325195
9850.225586
9929.427734
9794.899414
10020.598633
9735.946289
9729.754883
9862.191406
9862.425781
9799.658203
9856.119141
9908.494141
9784.988281
9775.383789
9727.946289
9652.985352
9804.340820
9697.468750
9651.161133
9741.607422
9777.042969
9918.585938
9903.419922
9743.178711
9745.006836
9806.985352
9869.278320
9919.155273
10003.755859
9986.186523
9852.462891
9961.780273
9854.297852
9843.292969
9951.136719
9862.004883
9842.944336
9677.795898
9767.083008
9867.468750
9781.523438
9833.433594
9824.503906
9777.084961
9859.235352
9814.788086
9859.428711
9761.553711
9672.458984
9666.519531
9845.058594
9862.904297
9933.121094
9930.906250
9741.829102
9838.600586
9872.134766
9833.102539
9760.488281
9695.950195
9789.730469
9808.249023
9855.827148
9723.422852
9861.394531
9824.004883
9875.631836
10012.337891
9946.739258
9839.243164
9825.707031
9875.407227
9804.668945
9822.843750
9867.959961
9805.033203
9893.106445
9810.579102
9749.976562
9831.633789
9708.504883
9807.467773
9795.880859
9783.082031
9766.378906
9753.424805
9742.863281
9908.170898
9647.338867
9637.190430
9887.261719
9844.461914
9703.425781
9693.639648
9905.115234
9844.528320
9650.371094
9855.616211
9707.144531
9876.061523
9878.791016
9999.071289
9849.424805
9888.847656
9898.984375
9983.331055
9921.431641
9957.941406
9859.082031
10046.778320
9876.908203
9666.896484
9849.393555
9826.221680
9804.315430
9810.364258
9819.102539
9714.162109
9835.694336
9882.755859
9683.436523
9743.756836
9927.598633
9724.696289
9825.834961
9700.905273
9714.107422
9782.978516
9852.805664
9867.042969
9822.647461
9748.244141
9724.055664
9946.509766
9675.246094
9734.645508
9898.798828
9834.818359
9874.449219
9775.576172
9788.329102
10034.572266
9612.011719
9962.880859
9986.317383
9918.688477
9899.472656
10016.883789
9858.433594
9961.394531
9996.939453
9759.122070
9977.686523
9978.510742
9668.913086
9769.587891
9812.361328
9797.552734
9777.350586
9774.727539
9779.725586
9868.970703
9707.279297
9695.557617
9857.980469
9703.165039
9787.334961
9826.532227
9712.020508
9690.751953
9679.339844
9821.153320
9639.764648
9675.378906
9811.100586
9795.741211
9684.189453
9783.079102
9752.871094
9685.922852
9767.191406
9645.596680
9886.261719
9829.649414
9861.390625
9858.136719
9834.944336
9722.764648
9839.141602
9748.540039
9820.087891
9873.444336
9702.496094
9744.534180
9746.498047
```
