## Supplementary material for "Functional connectivity across the human subcortical auditory system using an autoregressive matrix-Gaussian copula graphical model approach with partial correlations": Code: roi-08_mean_ts.txt

```
11556.875977
11285.801758
11159.993164
11340.803711
11404.892578
11207.736328
11030.922852
11047.258789
11190.179688
11260.230469
11097.642578
11032.283203
11057.232422
11026.255859
10853.447266
11137.550781
11323.593750
11234.885742
11128.888672
11151.988281
11115.347656
11067.850586
10893.662109
10961.035156
11133.741211
11142.005859
11008.962891
11160.732422
11138.510742
10956.246094
11143.246094
11081.216797
11106.996094
11124.267578
11208.648438
11035.566406
11043.185547
11170.388672
11039.946289
11218.631836
11142.011719
11078.332031
11049.195312
11396.136719
11094.207031
11049.327148
11371.936523
10979.082031
11199.198242
11294.100586
11053.528320
11245.068359
11162.383789
11058.648438
10945.157227
10934.034180
11234.658203
11311.207031
10947.464844
11115.375000
11070.889648
10927.711914
11261.218750
10982.074219
11015.037109
10986.381836
10714.929688
11154.212891
11170.164062
11008.798828
11155.343750
10966.903320
11376.925781
11122.750977
11038.974609
11135.320312
10944.805664
11172.352539
11048.226562
11041.887695
11060.579102
10904.137695
11000.308594
10948.919922
10909.555664
10739.849609
11316.513672
11117.925781
10986.240234
11250.172852
11132.113281
11220.678711
11057.936523
11003.979492
10960.775391
11059.892578
11050.978516
10975.564453
10890.677734
10861.235352
10960.125000
11052.672852
10973.625000
10959.111328
10864.218750
11091.382812
11139.086914
10891.898438
11257.956055
10944.826172
11147.125977
11059.330078
10887.524414
11086.925781
11042.086914
11110.397461
11132.818359
11003.898438
11101.430664
10922.574219
10990.935547
10965.465820
10960.184570
11092.631836
10930.591797
11012.813477
11046.580078
11032.227539
10982.604492
10776.710938
11096.832031
10828.863281
10698.905273
10972.003906
10849.279297
10967.794922
10964.476562
10952.875977
11026.853516
11013.239258
11095.062500
11073.602539
10986.189453
10977.554688
11047.887695
10862.107422
10737.689453
11093.176758
11073.339844
10862.196289
10946.739258
10895.610352
10938.930664
10975.614258
10929.568359
11105.677734
10812.014648
10996.392578
11000.201172
11017.077148
10906.403320
11057.297852
11069.967773
10909.818359
11035.767578
10957.521484
10824.710938
10882.313477
10993.253906
11068.573242
10751.882812
10918.044922
10967.181641
10882.222656
10888.302734
10892.944336
11000.774414
11160.482422
10814.320312
11069.494141
10855.385742
10954.457031
10837.295898
10995.041016
10879.480469
10944.846680
10831.530273
10855.539062
10905.289062
10924.558594
10886.331055
10963.319336
11085.085938
11002.804688
11078.253906
10946.586914
10868.591797
10798.508789
10902.027344
10968.906250
10966.384766
10892.625977
10625.930664
11057.190430
10998.416016
11002.489258
11056.923828
10961.037109
11137.264648
10976.860352
10920.758789
10859.669922
11022.227539
10825.666992
10970.224609
10851.150391
10803.811523
10974.292969
10853.446289
10929.864258
10859.321289
11103.553711
10841.197266
10793.308594
10963.792969
10994.025391
10971.487305
10935.027344
10991.585938
10833.017578
10826.632812
10829.977539
10764.891602
10943.527344
11017.977539
10735.045898
10924.267578
10802.675781
10814.929688
11000.930664
10831.322266
10776.902344
10925.626953
10835.037109
10851.058594
10814.657227
10902.173828
10914.689453
10683.153320
10655.076172
10974.599609
10777.869141
10785.877930
10744.845703
10830.755859
10737.148438
10526.804688
10884.233398
10858.915039
10757.790039
10941.954102
10676.273438
10834.122070
10798.872070
10885.220703
11017.680664
10843.625977
11111.627930
10925.420898
10750.764648
10926.803711
10946.720703
10783.214844
10855.937500
10775.666992
10684.862305
10676.905273
10921.693359
10821.222656
10940.195312
10922.176758
10719.736328
10647.016602
10686.541992
10670.472656
11029.037109
10909.608398
10782.166992
10866.943359
10855.842773
10793.152344
10956.560547
10903.594727
10792.428711
10804.167969
10906.031250
10800.155273
10822.840820
10773.031250
10717.961914
10922.751953
10579.238281
10938.513672
10616.055664
10715.212891
10685.235352
10560.368164
10711.316406
10944.244141
10680.554688
10908.389648
10829.621094
10621.718750
10850.394531
10619.993164
10824.844727
10799.751953
10828.808594
10869.291992
10850.575195
10911.836914
10861.284180
10896.788086
10982.575195
10935.021484
10920.764648
10814.653320
10843.821289
10917.416016
10876.470703
10923.341797
10788.833008
10932.354492
10894.945312
10879.816406
10701.992188
10778.268555
11045.375977
11047.919922
10810.910156
10862.435547
10736.190430
11060.156250
11026.008789
10744.715820
10942.555664
10880.047852
10872.416992
10856.676758
10851.669922
10954.755859
10579.980469
10976.760742
10799.100586
10638.979492
10882.799805
10900.303711
10802.611328
10563.382812
11022.263672
10868.493164
10786.064453
11002.511719
10942.458008
11007.814453
11062.146484
11046.353516
10822.966797
10696.126953
10881.664062
10666.357422
10848.373047
10848.099609
10831.605469
10784.304688
10838.347656
10765.423828
10856.302734
10876.137695
10800.295898
11064.009766
10851.767578
10857.766602
10616.840820
10963.082031
10724.400391
10769.327148
10831.573242
10827.193359
10649.064453
10802.913086
10769.785156
11040.141602
10963.674805
10758.707031
11001.476562
10788.168945
10829.686523
10877.502930
10811.672852
10597.787109
10694.117188
10670.488281
10677.086914
10901.342773
10620.413086
10872.351562
10851.333008
10692.410156
10915.960938
10778.204102
10790.143555
10856.875977
10757.157227
10720.160156
10748.956055
10648.044922
10877.195312
10759.427734
10576.566406
10656.114258
10851.706055
10788.416992
10615.708008
10840.290039
10607.356445
10900.603516
10741.614258
10837.638672
10746.341797
10609.966797
10937.033203
10929.099609
10773.909180
11000.908203
10911.455078
10899.449219
11167.106445
10926.311523
10859.697266
10845.483398
10847.127930
10829.907227
10909.250977
10831.950195
10642.677734
10835.907227
10882.465820
10740.189453
10708.357422
10850.832031
10857.626953
10952.845703
10946.267578
11034.521484
10754.819336
10753.709961
10814.018555
10962.219727
10865.597656
10761.158203
10945.914062
10857.700195
10631.035156
10710.706055
10733.166992
10794.022461
10924.802734
10767.244141
10819.613281
10868.868164
10984.553711
10761.672852
10994.202148
10854.641602
10500.851562
10596.586914
10680.777344
10555.249023
10581.599609
10745.722656
10909.005859
10606.185547
10887.587891
10945.279297
10849.915039
10945.539062
10743.539062
10827.148438
10719.575195
10632.856445
10725.804688
10725.081055
10694.124023
10730.243164
10993.070312
10722.236328
10812.686523
10792.402344
10826.746094
10720.095703
10863.449219
10679.899414
10864.677734
10888.299805
10998.204102
10962.124023
10938.247070
10908.794922
10950.738281
11082.278320
11063.548828
10864.457031
10776.865234
10834.560547
10930.314453
10824.207031
10743.375000
11138.695312
10911.801758
10886.444336
10875.736328
10783.799805
10765.772461
10778.310547
10564.272461
10853.718750
10558.298828
10997.106445
10868.926758
10907.878906
10752.029297
10784.592773
10742.569336
10936.224609
10802.190430
10668.215820
10773.488281
10679.941406
10683.900391
10734.008789
10750.384766
10580.833008
10555.739258
10715.025391
10734.814453
10842.541992
11038.689453
11004.053711
11001.259766
10921.833984
11048.115234
10811.033203
11049.121094
10683.561523
10744.746094
11081.335938
11082.181641
10885.172852
10994.781250
10967.152344
10800.002930
10857.894531
10836.782227
10826.961914
10688.238281
10813.044922
10745.382812
10695.563477
10828.545898
10892.871094
10815.449219
10824.090820
10679.793945
10739.197266
10805.480469
10800.210938
10918.186523
11048.560547
11060.779297
10899.593750
10929.854492
10863.508789
10817.583008
10847.687500
10796.166016
10554.044922
10674.468750
10724.601562
10641.511719
10633.281250
10914.812500
10719.410156
10817.225586
10970.465820
10746.801758
10948.261719
10670.831055
10679.762695
10584.837891
10624.283203
10756.694336
10740.755859
10830.818359
10955.013672
10966.677734
10830.573242
10704.601562
10827.904297
10619.543945
10919.975586
10896.111328
10741.392578
10724.549805
10700.899414
10688.076172
10810.426758
11091.565430
10759.221680
11239.869141
10955.748047
10825.968750
10867.012695
10742.881836
10640.731445
10650.924805
10604.062500
10744.293945
10670.147461
10738.840820
10825.097656
10871.948242
10778.940430
10955.673828
10836.322266
10738.391602
10785.042969
10751.958984
10822.532227
10895.952148
10724.545898
10543.730469
10788.724609
10703.162109
10906.412109
10752.183594
10782.872070
10698.141602
10930.538086
10678.404297
10563.340820
10944.326172
10860.849609
10877.008789
11057.065430
11000.811523
10753.107422
10936.824219
10758.041992
10910.809570
10709.375000
10613.962891
10756.708984
10726.438477
10696.204102
10755.044922
10747.750000
10918.024414
10526.119141
11039.208984
10838.255859
10795.373047
10874.717773
10704.770508
10948.621094
10855.933594
10782.420898
11170.237305
10912.747070
11021.711914
11100.188477
10955.095703
10928.304688
10710.627930
10830.130859
10800.650391
10688.728516
10650.881836
10642.697266
10584.625000
10911.434570
10803.374023
10878.856445
10717.986328
11098.186523
10863.792969
10728.215820
10782.540039
10498.818359
10833.002930
10737.558594
10746.299805
10742.273438
11047.108398
10818.086914
11011.623047
11002.544922
10864.229492
10922.022461
10718.623047
10812.059570
10795.926758
10775.034180
10880.247070
10849.708008
10851.139648
11018.097656
10843.871094
10828.822266
10901.551758
10681.436523
10775.079102
10723.132812
10891.236328
10836.934570
10734.759766
11004.389648
10988.291992
10803.426758
10919.045898
10790.652344
10825.010742
10721.347656
10898.211914
10878.907227
10897.868164
10828.312500
10834.041992
10644.371094
10801.475586
10862.403320
10948.291992
11045.018555
10825.772461
10768.101562
10956.585938
10848.095703
10897.380859
10801.545898
10770.253906
10769.288086
11101.790039
10691.660156
10808.007812
10639.896484
10657.657227
10692.447266
10671.290039
10914.195312
10849.092773
10864.863281
10884.771484
10812.102539
10851.426758
10758.228516
10765.342773
10676.313477
10712.193359
10651.496094
10555.083008
10848.427734
10812.354492
10588.772461
10948.196289
11107.972656
10892.031250
10979.555664
11098.291992
10847.215820
10810.130859
10682.553711
10887.174805
10869.897461
10748.613281
10703.409180
10758.016602
10915.801758
10935.400391
10674.593750
10942.789062
10653.309570
10788.551758
10875.715820
10928.425781
11126.806641
10859.873047
10871.457031
10884.587891
10794.600586
10954.677734
10844.178711
10855.597656
10802.159180
10686.323242
10977.568359
10697.402344
10999.235352
11096.815430
11058.719727
10991.794922
11039.649414
11013.830078
10923.490234
10825.707031
11105.194336
10942.450195
10820.166992
10774.395508
10642.289062
10725.708984
10655.145508
10700.012695
10952.804688
10978.681641
11047.100586
11027.045898
10977.755859
10752.743164
11060.024414
10773.775391
10865.278320
10785.800781
10703.676758
10797.260742
10942.923828
10855.971680
10733.898438
11109.831055
10917.727539
10873.415039
11157.467773
11016.083008
10893.208008
11389.500977
11033.358398
10928.193359
10891.993164
11073.966797
11066.176758
10918.810547
10850.492188
10835.914062
10936.933594
10678.260742
10814.384766
10705.815430
10702.250000
10830.957031
10785.528320
11080.584961
10965.106445
11179.490234
10772.191406
10918.887695
10891.490234
10964.833984
10935.649414
10835.086914
10518.862305
11058.878906
10984.663086
10811.849609
11069.153320
10907.416992
11103.599609
10928.422852
11015.381836
10981.031250
10788.572266
10795.363281
10969.659180
10760.689453
10747.774414
10927.500977
10762.425781
10744.850586
10806.137695
10969.282227
10907.229492
10857.695312
10931.243164
11066.252930
10858.814453
11085.958008
10889.971680
10955.835938
10884.489258
10891.090820
10680.659180
10827.836914
```
