## Supplementary material for "Functional connectivity across the human subcortical auditory system using an autoregressive matrix-Gaussian copula graphical model approach with partial correlations": Code: roi-09_mean_ts.txt

```
10730.977539
10542.527344
10601.746094
10676.539062
10591.854492
10526.790039
10430.283203
10352.197266
10547.905273
10503.697266
10455.642578
10550.163086
10485.375977
10412.950195
10415.061523
10448.483398
10507.554688
10451.835938
10612.831055
10450.058594
10472.368164
10407.208984
10482.000977
10403.335938
10674.407227
10536.976562
10445.887695
10618.065430
10407.035156
10516.566406
10488.797852
10422.742188
10474.186523
10524.781250
10685.346680
10548.337891
10419.606445
10494.966797
10535.324219
10654.994141
10659.705078
10404.675781
10463.527344
10570.821289
10471.509766
10498.825195
10599.956055
10466.793945
10621.884766
10477.106445
10453.419922
10531.372070
10567.047852
10527.540039
10439.290039
10419.417969
10540.771484
10682.596680
10419.012695
10572.066406
10525.173828
10456.316406
10520.238281
10494.705078
10428.431641
10442.076172
10515.224609
10547.035156
10506.207031
10436.308594
10537.240234
10429.337891
10588.928711
10468.781250
10447.989258
10520.017578
10442.568359
10604.560547
10412.927734
10406.994141
10495.795898
10347.910156
10551.477539
10500.350586
10355.982422
10390.599609
10536.297852
10528.364258
10414.969727
10603.954102
10500.777344
10550.469727
10488.044922
10406.616211
10445.573242
10387.782227
10520.709961
10491.152344
10373.625000
10408.976562
10373.208984
10497.074219
10475.221680
10509.249023
10340.658203
10520.331055
10575.833008
10375.511719
10437.719727
10525.398438
10484.462891
10460.040039
10313.366211
10502.073242
10458.229492
10448.398438
10352.346680
10401.872070
10442.456055
10448.217773
10394.235352
10351.100586
10432.568359
10559.690430
10394.833008
10346.693359
10440.241211
10400.464844
10454.667969
10298.156250
10503.433594
10413.056641
10426.545898
10393.435547
10407.910156
10376.460938
10477.919922
10400.858398
10455.928711
10454.364258
10476.241211
10456.686523
10429.060547
10437.395508
10323.634766
10434.575195
10257.538086
10457.885742
10447.896484
10295.471680
10315.957031
10500.947266
10358.862305
10346.672852
10338.975586
10460.226562
10356.769531
10519.264648
10469.516602
10354.271484
10354.114258
10509.315430
10477.297852
10326.610352
10456.186523
10447.824219
10301.945312
10382.579102
10399.414062
10328.630859
10416.465820
10382.604492
10339.306641
10394.350586
10466.228516
10328.467773
10376.503906
10489.396484
10378.616211
10487.454102
10451.637695
10376.277344
10322.810547
10401.376953
10385.599609
10331.399414
10390.177734
10409.736328
10326.395508
10443.365234
10338.770508
10460.490234
10414.949219
10366.783203
10385.730469
10235.958984
10289.133789
10265.532227
10384.273438
10440.476562
10386.324219
10417.621094
10326.340820
10444.000977
10444.675781
10436.340820
10458.999023
10377.378906
10445.010742
10374.989258
10364.412109
10324.378906
10393.908203
10345.431641
10393.121094
10341.199219
10433.925781
10432.413086
10353.523438
10289.741211
10431.910156
10450.467773
10401.318359
10358.899414
10362.768555
10467.542969
10365.208984
10488.335938
10330.576172
10331.806641
10276.601562
10321.049805
10395.631836
10473.122070
10368.302734
10375.397461
10362.018555
10349.584961
10225.310547
10311.318359
10367.499023
10324.693359
10405.190430
10282.128906
10315.638672
10299.589844
10339.909180
10383.074219
10295.240234
10249.819336
10388.621094
10192.490234
10237.630859
10245.899414
10209.362305
10251.595703
10146.041992
10378.340820
10373.481445
10393.357422
10272.993164
10239.762695
10407.076172
10409.466797
10224.693359
10429.560547
10257.364258
10500.034180
10283.777344
10338.933594
10422.715820
10362.199219
10351.772461
10301.250977
10303.233398
10368.935547
10318.496094
10329.178711
10237.304688
10359.626953
10405.560547
10411.019531
10293.373047
10371.721680
10211.290039
10528.633789
10310.104492
10444.158203
10244.298828
10214.712891
10269.366211
10314.626953
10250.247070
10270.282227
10386.362305
10379.498047
10255.991211
10294.822266
10332.788086
10212.226562
10298.200195
10078.806641
10282.199219
10223.160156
10314.398438
10350.337891
10334.189453
10297.270508
10405.465820
10237.298828
10342.742188
10226.992188
10225.445312
10339.119141
10199.091797
10288.441406
10315.142578
10313.789062
10275.033203
10272.528320
10332.855469
10343.789062
10251.372070
10340.755859
10270.064453
10382.672852
10341.007812
10285.805664
10390.726562
10288.185547
10384.877930
10308.437500
10292.428711
10323.490234
10305.027344
10189.708008
10252.835938
10260.200195
10317.794922
10199.456055
10345.691406
10425.256836
10501.991211
10317.425781
10430.648438
10261.647461
10362.965820
10428.644531
10304.474609
10187.694336
10294.721680
10236.978516
10303.300781
10336.724609
10263.012695
10293.843750
10264.613281
10259.013672
10201.409180
10314.002930
10402.268555
10232.732422
10350.981445
10319.571289
10368.227539
10264.017578
10286.830078
10299.801758
10157.456055
10303.274414
10193.843750
10268.211914
10198.744141
10267.056641
10232.531250
10259.971680
10235.069336
10241.236328
10431.082031
10220.345703
10333.570312
10161.830078
10152.826172
10244.933594
10307.927734
10196.605469
10234.351562
10295.132812
10215.323242
10176.320312
10346.675781
10117.030273
10418.323242
10389.269531
10191.876953
10252.305664
10266.408203
10159.733398
10259.080078
10167.998047
10237.121094
10124.971680
10301.749023
10229.366211
10230.502930
10192.968750
10293.722656
10319.746094
10189.916016
10266.548828
10266.498047
10130.017578
10265.097656
10269.728516
10192.240234
10189.199219
10203.124023
10303.647461
10210.467773
10133.701172
10217.833984
10260.339844
10127.950195
10155.292969
10212.298828
10184.261719
10277.853516
10193.751953
10278.061523
10118.087891
10116.897461
10299.233398
10326.866211
10300.403320
10364.553711
10191.090820
10213.944336
10255.333984
10259.719727
10162.248047
10133.391602
10244.883789
10220.673828
10184.389648
10189.293945
10131.521484
10183.130859
10215.251953
10240.688477
10210.542969
10246.150391
10306.158203
10338.479492
10329.697266
10447.677734
10151.165039
10155.241211
10215.251953
10284.880859
10188.106445
10203.329102
10171.839844
10253.600586
10128.116211
10149.784180
10351.417969
10311.999023
10281.362305
10246.408203
10264.986328
10137.125977
10263.058594
10206.575195
10255.759766
10241.571289
10072.537109
10092.020508
10157.090820
10175.860352
10104.805664
10327.212891
10364.804688
10119.503906
10216.980469
10258.321289
10238.511719
10212.039062
10071.166016
10171.934570
10118.019531
10310.467773
10191.340820
10216.641602
10239.444336
10209.337891
10240.083008
10191.352539
10248.506836
10301.821289
10248.523438
10282.500977
10195.967773
10131.496094
10284.962891
10311.801758
10259.478516
10192.915039
10315.271484
10228.195312
10216.590820
10259.950195
10227.242188
10185.778320
10119.849609
10285.367188
10257.309570
10147.042969
10126.936523
10339.319336
10265.051758
10191.892578
10269.142578
10217.880859
10106.295898
10085.419922
10142.909180
10188.154297
10042.349609
10307.174805
10147.833984
10105.216797
10173.266602
10113.666016
10203.313477
10238.824219
10179.291992
10040.519531
10128.400391
10013.145508
10070.820312
10027.180664
10079.750977
10024.097656
10092.725586
10130.958008
10142.217773
10291.839844
10149.645508
10008.589844
10200.034180
10150.259766
10283.292969
10189.702148
10290.917969
10266.645508
10103.012695
10387.107422
10290.556641
10173.030273
10460.899414
10225.378906
10194.688477
10191.903320
10057.102539
10156.510742
10110.976562
10140.202148
10153.955078
10076.816406
10105.017578
9979.624023
10030.708984
10103.366211
10138.157227
10149.110352
10208.188477
10184.579102
10171.300781
10132.438477
10260.702148
10163.678711
10161.529297
10108.895508
10068.409180
10060.377930
10071.718750
9961.597656
10039.912109
10093.110352
10169.206055
10154.860352
10191.087891
10175.625977
10135.137695
10161.177734
10034.118164
10085.801758
9912.518555
9977.959961
10048.951172
10070.850586
10172.291992
10163.461914
10185.314453
10208.685547
10172.971680
10132.646484
9964.849609
10203.138672
10019.756836
10149.240234
10130.287109
10014.112305
10086.844727
10133.139648
10209.904297
10262.299805
10108.909180
10236.313477
10231.533203
10192.639648
10248.329102
10043.933594
10180.028320
10139.675781
10114.904297
10280.104492
10175.127930
10026.457031
10245.041016
10170.666016
10131.187500
10118.293945
10112.267578
10147.678711
10189.980469
10187.461914
10084.191406
10204.077148
10043.923828
10111.457031
10047.935547
10101.534180
10155.407227
10158.146484
10057.763672
10117.603516
10214.409180
10166.774414
10181.289062
10196.511719
10214.773438
10123.197266
10201.033203
10151.948242
10180.351562
10115.176758
10182.033203
10131.899414
10193.242188
10066.600586
10052.242188
10147.144531
10107.238281
10062.513672
10133.802734
10109.052734
10219.888672
10113.693359
10265.690430
10042.167969
10131.347656
10063.559570
10033.395508
10195.177734
10189.702148
10239.853516
10257.173828
10153.175781
10261.165039
10185.313477
10182.090820
10062.054688
10020.018555
10083.024414
10035.759766
10088.966797
9950.940430
10043.179688
10113.094727
10081.562500
10151.230469
10029.522461
10066.376953
10130.016602
9963.007812
9945.771484
10001.236328
10046.886719
10299.315430
10204.523438
10155.430664
10026.543945
10255.167969
10123.632812
10225.950195
10105.260742
10114.586914
10104.706055
10193.333008
10140.386719
10185.323242
10077.231445
10197.225586
10218.201172
10127.849609
10265.458984
10039.037109
10072.399414
10216.319336
10094.452148
9968.750000
10114.449219
10156.101562
10177.656250
10126.355469
10142.608398
10148.905273
10115.045898
10064.707031
10167.131836
10130.632812
10165.741211
10264.949219
10191.160156
10127.562500
10031.009766
10207.875000
10138.096680
10142.568359
10144.408203
10025.931641
10193.448242
10150.212891
10018.494141
10248.946289
10123.794922
10095.762695
10131.580078
9983.035156
9968.860352
10104.608398
9971.885742
10102.800781
10110.534180
10038.769531
10125.530273
9987.726562
10184.506836
10174.759766
10032.793945
10004.722656
10072.803711
9998.946289
10018.693359
10033.790039
9968.454102
9988.594727
10054.945312
10028.445312
10189.079102
10170.667969
10068.420898
10190.856445
10255.378906
10046.617188
10089.930664
10254.884766
10089.230469
10102.985352
10119.833008
10108.271484
10032.978516
10009.185547
10182.689453
10055.752930
10088.662109
10140.505859
9966.451172
10067.496094
10112.834961
10072.499023
10211.967773
10078.285156
10244.220703
10151.230469
10038.381836
10110.630859
10043.695312
10065.366211
9969.408203
9986.018555
10072.831055
10090.356445
10207.816406
9972.091797
10171.303711
10196.389648
10057.258789
10091.093750
10217.188477
10139.322266
10282.873047
10103.782227
10245.561523
10131.637695
10064.970703
10083.176758
10052.119141
10142.977539
10082.221680
9947.785156
10068.717773
10106.702148
10162.999023
10100.209961
10046.916992
10077.356445
10198.561523
9908.406250
10017.761719
10100.071289
10211.220703
10154.470703
10168.127930
10028.740234
9979.030273
10164.868164
10034.522461
10106.532227
10331.900391
10190.116211
10136.158203
10321.829102
10119.080078
10037.394531
10019.384766
10165.355469
10102.643555
10128.710938
10138.353516
10119.994141
10013.730469
10155.583008
10138.708008
10100.464844
10148.427734
10170.772461
10031.818359
10199.061523
10283.158203
10163.916016
9999.333984
10140.216797
10168.362305
10150.135742
10240.674805
10127.242188
10096.978516
10154.576172
10203.024414
10097.180664
10090.138672
10117.053711
10220.566406
10115.382812
10075.728516
10183.058594
10092.843750
10174.813477
10160.021484
9987.164062
10062.404297
10020.501953
9994.166016
10062.743164
10151.443359
10180.005859
10208.659180
10122.929688
10109.128906
10089.554688
10107.909180
10164.107422
10171.272461
10092.607422
10110.784180
10022.534180
9916.447266
9975.747070
```
