## Supplementary material for "Functional connectivity across the human subcortical auditory system using an autoregressive matrix-Gaussian copula graphical model approach with partial correlations": Code: roi-10_mean_ts.txt

```
9941.348633
9717.655273
9693.394531
9946.141602
9535.456055
9764.625000
9738.276367
9737.413086
9726.914062
9782.100586
9529.166992
9846.767578
9742.291992
9808.493164
9787.152344
9586.411133
9765.725586
9714.082031
9655.770508
9656.770508
9648.985352
9660.761719
9798.562500
9553.216797
9642.709961
9624.430664
9641.301758
9819.479492
9572.486328
9724.553711
9661.116211
9699.439453
9634.800781
9674.933594
9709.969727
9608.416992
9577.389648
9376.291992
9735.897461
9707.270508
9692.981445
9528.202148
9742.783203
9727.904297
9564.310547
9525.780273
9623.995117
9534.892578
9670.536133
9821.648438
9651.292969
9806.385742
9681.532227
9591.959961
9665.624023
9697.434570
9747.311523
9668.420898
9578.826172
9836.432617
9552.923828
9699.132812
9781.489258
9601.839844
9789.172852
9743.720703
9690.975586
9736.974609
9368.146484
9622.468750
9738.679688
9588.478516
9842.267578
9603.805664
9725.888672
9579.446289
9590.050781
9590.665039
9539.360352
9745.039062
9524.294922
9490.333008
9699.182617
9546.632812
9668.389648
9668.102539
9818.915039
9716.060547
9650.311523
9705.378906
9438.245117
9613.902344
9302.286133
9664.977539
9516.023438
9437.110352
9565.148438
9425.433594
9685.745117
9479.588867
9728.922852
9673.169922
9542.408203
9592.957031
9574.486328
9726.801758
9649.927734
9566.127930
9796.036133
9608.743164
9767.650391
9408.286133
9617.509766
9699.785156
9506.806641
9506.141602
9519.767578
9366.079102
9587.533203
9510.528320
9666.043945
9556.310547
9607.276367
9517.175781
9529.861328
9517.828125
9660.225586
9482.787109
9447.504883
9547.163086
9714.719727
9379.650391
9607.379883
9541.543945
9557.261719
9715.993164
9366.735352
9694.699219
9636.355469
9373.169922
9626.786133
9472.252930
9659.411133
9607.873047
9549.919922
9606.182617
9376.901367
9704.116211
9439.391602
9680.946289
9629.348633
9418.175781
9655.460938
9591.348633
9602.401367
9615.489258
9442.249023
9530.042969
9472.695312
9633.713867
9608.122070
9625.071289
9607.272461
9709.598633
9480.790039
9533.770508
9532.008789
9351.179688
9373.916016
9417.012695
9345.986328
9550.003906
9395.345703
9601.996094
9548.782227
9422.997070
9783.592773
9602.843750
9617.842773
9801.923828
9446.941406
9726.525391
9593.746094
9379.302734
9766.663086
9574.586914
9704.867188
9545.782227
9529.181641
9555.352539
9609.777344
9667.531250
9474.656250
9532.438477
9571.210938
9591.366211
9655.279297
9505.834961
9501.751953
9624.267578
9543.695312
9526.563477
9420.557617
9683.617188
9499.657227
9696.972656
9519.106445
9643.842773
9742.085938
9469.125977
9599.438477
9373.044922
9501.496094
9222.834961
9436.545898
9605.923828
9332.027344
9761.144531
9435.923828
9432.077148
9478.374023
9577.785156
9483.351562
9560.867188
9434.491211
9456.363281
9552.375977
9388.779297
9644.733398
9402.720703
9426.132812
9528.544922
9528.911133
9736.124023
9592.376953
9577.266602
9483.080078
9595.684570
9559.715820
9593.592773
9719.805664
9335.052734
9466.173828
9634.951172
9492.482422
9538.713867
9623.425781
9551.438477
9483.686523
9567.447266
9380.873047
9546.881836
9341.367188
9505.024414
9543.060547
9536.472656
9404.493164
9412.429688
9564.868164
9419.563477
9532.155273
9228.258789
9570.636719
9435.495117
9476.669922
9624.372070
9608.327148
9555.276367
9490.154297
9520.989258
9661.766602
9696.776367
9506.317383
9475.268555
9485.286133
9333.126953
9559.172852
9523.719727
9387.804688
9725.389648
9538.904297
9482.998047
9506.696289
9576.264648
9519.834961
9778.040039
9604.269531
9501.844727
9689.917969
9482.109375
9561.446289
9580.321289
9539.730469
9502.549805
9677.564453
9496.577148
9611.666016
9771.871094
9486.800781
9572.435547
9578.094727
9253.891602
9632.383789
9364.983398
9349.558594
9495.357422
9261.009766
9702.838867
9522.035156
9398.329102
9467.362305
9192.614258
9377.632812
9332.688477
9398.693359
9581.455078
9455.297852
9539.830078
9570.158203
9359.263672
9669.847656
9639.664062
9512.089844
9615.184570
9570.993164
9432.593750
9713.288086
9644.906250
9614.099609
9643.609375
9703.897461
9587.790039
9572.238281
9570.832031
9557.650391
9673.048828
9455.542969
9623.119141
9597.576172
9437.273438
9597.024414
9583.439453
9593.292969
9439.584961
9481.956055
9691.613281
9362.489258
9656.402344
9364.895508
9312.955078
9637.102539
9418.658203
9471.155273
9376.261719
9251.213867
9386.695312
9355.175781
9352.176758
9185.179688
9521.628906
9349.500977
9546.813477
9464.500977
9362.173828
9563.740234
9422.542969
9601.542969
9537.586914
9492.517578
9628.964844
9250.704102
9327.874023
9482.246094
9213.371094
9133.161133
9532.320312
9329.125977
9465.972656
9553.792969
9428.209961
9571.897461
9252.858398
9522.506836
9404.894531
9356.288086
9253.151367
9332.610352
9356.879883
9350.332031
9407.547852
9659.848633
9412.250977
9631.439453
9436.122070
9542.678711
9675.768555
9510.735352
9554.373047
9477.066406
9297.808594
9394.349609
9553.379883
9447.444336
9714.385742
9591.576172
9311.011719
9749.787109
9262.481445
9514.472656
9634.079102
9417.921875
9572.098633
9577.053711
9257.625977
9568.944336
9393.583008
9419.942383
9388.695312
9477.639648
9375.816406
9305.716797
9357.054688
9189.665039
9239.819336
9496.587891
9260.916992
9393.889648
9077.875977
9235.226562
9159.459961
9146.511719
9364.707031
9322.166016
9480.592773
9510.095703
9397.101562
9421.082031
9460.571289
9507.929688
9477.837891
9276.456055
9469.915039
9377.740234
9323.376953
9425.547852
9420.225586
9366.996094
9251.558594
9206.205078
9425.494141
9171.044922
9552.361328
9350.205078
9364.806641
9503.191406
9378.160156
9344.931641
9446.667969
9503.400391
9388.864258
9363.472656
9167.429688
9383.773438
9389.736328
9389.942383
9432.716797
9764.400391
9641.249023
9281.209961
9458.004883
9433.689453
9514.457031
9435.364258
9650.996094
9376.588867
9568.191406
9585.486328
9388.036133
9448.333008
9359.276367
9557.871094
9436.930664
9455.963867
9494.972656
9476.124023
9358.032227
9579.192383
9467.287109
9412.361328
9261.281250
9359.407227
9473.311523
9268.830078
9609.445312
9353.534180
9437.575195
9266.385742
9291.885742
9559.898438
9399.858398
9296.032227
9361.496094
9288.969727
9378.069336
9307.962891
9224.477539
9042.225586
9268.111328
9528.053711
9318.664062
9318.972656
9371.016602
9486.898438
9328.126953
9327.548828
9656.158203
9357.681641
9594.783203
9674.179688
9247.821289
9594.743164
9593.558594
9612.525391
9505.158203
9295.810547
9417.426758
9494.026367
9392.266602
9466.624023
9168.519531
9388.422852
9418.273438
9353.116211
9301.075195
9410.007812
9334.100586
9401.868164
9240.183594
9171.843750
9231.913086
9094.894531
9258.026367
8992.939453
8958.430664
9489.641602
9280.878906
9332.513672
9433.952148
9302.458984
9372.689453
9210.251953
9309.852539
9326.278320
9434.162109
9424.035156
9326.696289
9511.192383
9345.974609
9361.226562
9616.665039
9375.517578
9449.082031
9326.643555
9212.399414
9269.573242
9251.679688
9144.870117
9153.663086
9258.095703
9110.723633
9117.054688
9160.442383
9131.778320
9221.748047
9275.131836
9200.360352
9499.082031
9309.035156
9351.077148
9582.284180
9411.014648
9556.697266
9362.553711
9316.307617
9473.563477
9035.558594
9249.414062
9321.535156
9230.774414
9307.426758
9244.804688
9418.533203
9314.398438
9430.445312
9506.473633
9082.392578
9355.094727
9068.191406
9214.139648
9106.224609
9184.579102
9384.223633
9135.907227
9285.232422
9378.349609
9243.102539
9380.684570
9219.208008
9235.443359
9035.962891
9171.444336
9150.452148
9040.244141
9521.452148
9479.992188
9408.385742
9435.779297
9559.229492
9326.445312
9515.966797
9404.368164
9406.190430
9403.507812
9292.050781
9505.696289
9370.620117
9241.834961
9454.397461
9344.210938
9296.960938
9703.180664
9320.800781
9284.866211
9543.118164
9390.495117
9325.075195
9452.583008
9432.417969
9370.335938
9377.660156
9230.220703
9449.360352
9260.458984
9232.533203
9142.026367
9271.003906
9306.621094
9135.499023
9440.982422
9279.989258
9310.573242
9324.601562
9229.669922
9384.938477
9594.961914
9341.817383
9155.928711
9379.563477
9303.372070
9082.666016
9102.958008
9126.469727
9352.885742
9071.440430
9204.591797
9118.408203
9206.519531
9244.105469
9077.655273
9372.800781
9185.473633
9162.203125
9183.689453
9135.202148
9315.086914
9239.211914
9476.648438
9592.430664
9456.270508
9593.428711
9373.101562
9323.344727
9432.477539
9120.451172
9222.125977
9112.466797
9063.131836
9197.964844
8978.186523
9339.000000
9219.636719
9279.791992
9407.876953
9109.217773
9210.336914
9079.353516
8991.521484
9100.883789
9094.300781
9253.623047
9187.760742
9307.249023
9421.083008
9335.185547
9293.228516
9412.358398
9328.502930
9316.691406
9423.332031
9087.269531
9310.304688
9494.563477
9359.824219
9421.644531
9306.222656
9065.339844
9421.473633
9184.205078
9179.192383
9318.882812
9152.967773
9267.969727
9022.192383
9306.220703
9076.670898
9205.930664
9343.184570
9333.430664
9186.882812
9194.658203
9084.097656
9156.457031
9120.010742
9237.057617
9277.522461
9100.264648
9288.688477
9238.635742
9292.986328
9138.174805
9255.865234
9385.157227
9314.508789
9251.516602
9198.145508
9024.459961
9273.644531
9439.903320
9055.881836
9300.466797
9013.976562
9190.632812
9028.689453
9126.772461
9067.750000
8975.216797
9254.976562
9189.386719
9250.621094
9107.202148
9194.798828
9002.735352
8915.424805
9140.754883
9021.535156
8958.166992
9149.270508
8986.948242
9170.605469
9095.755859
9212.691406
9338.529297
9245.033203
9465.256836
9419.450195
9283.502930
9384.222656
9409.835938
9335.033203
9411.452148
9265.708008
9437.847656
9358.562500
9328.329102
9348.635742
9257.985352
9376.141602
9290.385742
9291.698242
9247.563477
8936.493164
9226.085938
9024.651367
9158.461914
9334.526367
9187.331055
9121.246094
9253.335938
8962.922852
9085.357422
8961.681641
8925.860352
9079.882812
9003.117188
9314.738281
9162.729492
9333.046875
9329.577148
9138.152344
9315.181641
9239.438477
9399.299805
9298.322266
9182.149414
9221.104492
9098.158203
9264.970703
9194.239258
9010.048828
9272.308594
9032.125000
9076.417969
9356.923828
9023.371094
9112.303711
9174.464844
8965.714844
9077.082031
8972.033203
9069.924805
9083.861328
8982.901367
9345.507812
9264.187500
9197.565430
9315.112305
9005.431641
9122.120117
8991.368164
9173.808594
9323.403320
9308.737305
9293.156250
9414.400391
9107.574219
9431.557617
9064.922852
9187.221680
9141.412109
9126.783203
9308.253906
9440.511719
9354.658203
9294.388672
9610.969727
9325.874023
9594.693359
9427.518555
9303.595703
9379.188477
9491.243164
9225.906250
9305.004883
9371.402344
9296.113281
9416.780273
9507.183594
9293.604492
9275.753906
9504.625000
9201.145508
9261.551758
9277.577148
9171.086914
9459.251953
9292.237305
9227.131836
9408.663086
9184.164062
9265.099609
9233.956055
9138.251953
9561.745117
9054.270508
9190.524414
9212.555664
9164.348633
9335.445312
9317.083008
9296.639648
9231.977539
9255.833008
9122.094727
9305.330078
8938.664062
9370.785156
9203.232422
9129.418945
9276.879883
9117.757812
```
