## Supplementary material for "Functional connectivity across the human subcortical auditory system using an autoregressive matrix-Gaussian copula graphical model approach with partial correlations": Code: roi-11_mean_ts.txt

```
8569.991211
8481.285156
8447.099609
8506.124023
8322.624023
8562.197266
8425.678711
8351.309570
8425.430664
8480.051758
8483.940430
8504.377930
8357.419922
8501.735352
8518.220703
8292.156250
8575.305664
8505.971680
8521.209961
8535.347656
8455.744141
8602.518555
8528.737305
8495.973633
8586.846680
8451.595703
8550.722656
8495.283203
8410.929688
8609.090820
8365.592773
8588.151367
8422.074219
8287.173828
8514.225586
8424.846680
8357.071289
8546.120117
8524.904297
8655.132812
8536.181641
8355.695312
8533.908203
8361.771484
8587.806641
8447.647461
8307.854492
8458.953125
8452.833984
8348.875977
8428.299805
8434.080078
8349.830078
8578.749023
8436.094727
8329.071289
8642.985352
8406.856445
8358.114258
8503.847656
8478.598633
8342.622070
8523.616211
8593.350586
8549.457031
8538.182617
8496.680664
8436.637695
8633.271484
8478.083984
8479.784180
8569.354492
8403.247070
8519.572266
8471.685547
8516.644531
8348.664062
8424.119141
8523.477539
8446.542969
8349.765625
8592.120117
8457.214844
8480.458008
8330.250977
8290.388672
8633.085938
8311.410156
8271.915039
8593.267578
8474.668945
8511.240234
8425.264648
8401.922852
8308.677734
8542.589844
8248.525391
8500.799805
8483.110352
8422.547852
8544.276367
8405.645508
8412.424805
8418.414062
8374.211914
8473.109375
8395.089844
8361.750977
8450.583984
8494.928711
8400.998047
8330.696289
8355.951172
8416.045898
8406.509766
8332.909180
8401.262695
8355.771484
8369.139648
8543.969727
8498.555664
8420.166992
8422.710938
8376.112305
8546.335938
8356.096680
8417.966797
8384.116211
8398.571289
8283.025391
8425.513672
8374.418945
8369.898438
8354.277344
8514.779297
8442.169922
8435.293945
8359.909180
8395.878906
8315.750000
8468.427734
8448.702148
8393.474609
8333.152344
8420.601562
8369.944336
8321.188477
8446.333008
8297.164062
8380.544922
8376.430664
8453.605469
8263.157227
8417.047852
8605.373047
8322.105469
8439.195312
8338.413086
8377.279297
8563.571289
8258.139648
8466.562500
8511.898438
8343.969727
8499.740234
8420.946289
8476.248047
8476.273438
8406.965820
8357.931641
8384.683594
8379.927734
8259.499023
8401.076172
8342.386719
8585.274414
8355.057617
8434.319336
8455.791992
8369.959961
8289.942383
8400.480469
8363.801758
8466.945312
8261.721680
8341.333984
8483.144531
8234.294922
8408.184570
8321.993164
8385.581055
8526.383789
8381.444336
8475.450195
8350.630859
8446.528320
8220.833008
8328.374023
8496.893555
8318.572266
8475.053711
8389.455078
8224.843750
8675.928711
8467.096680
8469.959961
8363.458984
8485.016602
8386.246094
8469.280273
8425.594727
8394.783203
8362.273438
8395.776367
8351.864258
8329.481445
8410.027344
8360.013672
8441.211914
8326.064453
8252.651367
8502.398438
8344.711914
8492.042969
8332.879883
8410.522461
8352.524414
8435.815430
8270.835938
8423.825195
8431.981445
8154.501465
8415.000000
8411.836914
8544.955078
8375.937500
8499.151367
8455.538086
8221.056641
8524.304688
8293.924805
8278.149414
8481.829102
8267.829102
8414.520508
8398.674805
8263.413086
8336.056641
8292.668945
8369.196289
8378.135742
8318.978516
8387.765625
8215.283203
8508.851562
8317.037109
8231.228516
8298.469727
8322.553711
8273.731445
8528.700195
8363.335938
8368.291016
8232.378906
8455.544922
8531.127930
8345.991211
8436.670898
8382.242188
8349.651367
8365.591797
8394.798828
8356.545898
8321.183594
8216.500977
8399.832031
8365.164062
8407.939453
8465.357422
8464.911133
8211.041992
8335.950195
8406.278320
8398.046875
8374.577148
8376.238281
8393.565430
8520.460938
8394.496094
8366.177734
8438.708008
8526.279297
8262.649414
8372.668945
8423.729492
8426.612305
8362.149414
8311.300781
8433.526367
8339.248047
8321.319336
8161.549316
8387.507812
8324.830078
8363.349609
8330.841797
8295.261719
8427.069336
8396.320312
8322.901367
8320.123047
8464.476562
8316.157227
8355.515625
8229.079102
8407.266602
8370.784180
8428.299805
8393.317383
8390.519531
8182.884277
8319.325195
8465.489258
8507.182617
8294.647461
8322.474609
8393.204102
8226.466797
8530.197266
8453.195312
8283.653320
8351.388672
8338.356445
8282.354492
8476.149414
8424.432617
8330.433594
8512.998047
8369.052734
8317.667969
8511.345703
8501.188477
8559.153320
8372.740234
8342.621094
8480.132812
8297.932617
8365.118164
8381.592773
8503.868164
8421.210938
8279.064453
8446.727539
8371.063477
8207.375977
8444.087891
8347.847656
8206.522461
8253.215820
8370.418945
8420.484375
8434.257812
8441.717773
8339.859375
8382.273438
8300.688477
8477.535156
8423.112305
8128.693359
8444.745117
8207.163086
8457.260742
8206.042969
8210.850586
8355.077148
8366.247070
8273.090820
8439.923828
8316.987305
8301.801758
8360.437500
8301.541992
8414.409180
8231.579102
8368.051758
8355.666016
8315.322266
8304.121094
8181.397949
8260.460938
8530.776367
8452.758789
8504.251953
8402.471680
8471.556641
8384.238281
8288.666016
8472.644531
8208.696289
8341.001953
8319.195312
8307.510742
8393.191406
8247.614258
8438.041992
8462.807617
8451.436523
8388.285156
8339.943359
8450.513672
8411.361328
8370.508789
8347.255859
8273.697266
8159.514648
8359.166992
8357.682617
8284.647461
8318.586914
8232.866211
8285.582031
8294.032227
8338.601562
8165.917969
8222.789062
8143.879395
8329.384766
8298.375977
8322.198242
8324.910156
8225.825195
8178.876465
8156.676270
8277.735352
8424.547852
8484.791016
8416.564453
8425.197266
8241.969727
8204.138672
8276.125977
8410.069336
8197.681641
8420.928711
8364.193359
8413.069336
8383.779297
8290.739258
8344.665039
8374.467773
8351.653320
8464.557617
8383.436523
8396.627930
8231.725586
8268.385742
8311.758789
8398.516602
8432.797852
8436.088867
8455.526367
8223.068359
8341.023438
8202.626953
8273.624023
8366.799805
8465.747070
8338.649414
8430.962891
8451.212891
8340.437500
8419.939453
8497.003906
8344.640625
8165.896973
8188.753906
8189.518066
8360.697266
8271.632812
8219.595703
8351.553711
8369.397461
8188.876465
8335.257812
8373.581055
8296.667969
8258.949219
8113.594238
8257.473633
8179.605957
8124.600586
8265.925781
8355.254883
8406.862305
8222.673828
8338.214844
8208.357422
8331.505859
8268.890625
8368.171875
8296.104492
8228.280273
8191.986816
8473.048828
8328.983398
8275.581055
8294.727539
8435.265625
8301.748047
8403.130859
8295.754883
8291.081055
8286.861328
8288.581055
8374.541992
8379.061523
8441.059570
8274.295898
8531.046875
8290.129883
8496.517578
8330.965820
8320.423828
8421.786133
8296.500977
8060.152832
8312.018555
8248.208008
8370.969727
8199.895508
8272.071289
8190.596191
8375.624023
8350.330078
8384.795898
8388.057617
8265.731445
8448.603516
8288.529297
8117.488770
8200.579102
8038.310059
8242.829102
8205.887695
8202.972656
8271.195312
8394.572266
8385.515625
8283.460938
8222.933594
8311.130859
8324.523438
8087.737305
8335.463867
8152.829590
8195.809570
8424.404297
8234.742188
8319.666016
8446.617188
8272.245117
8275.405273
8238.849609
8368.519531
8234.762695
8118.624023
8325.263672
8242.800781
8105.491211
8228.041016
8284.253906
8144.687500
8307.002930
8170.830566
8184.378906
8365.290039
8444.431641
8482.034180
8507.027344
8459.359375
8241.565430
8356.331055
8192.099609
8350.356445
8288.401367
8253.083008
8204.450195
8175.099121
8211.829102
8186.530762
8099.688477
8409.304688
8251.119141
8293.600586
8315.693359
8359.306641
8221.523438
8111.901367
8042.320801
8014.759766
8141.412598
8277.333984
8309.275391
8355.766602
8139.843750
8258.604492
8271.397461
8133.092773
8228.073242
8058.157715
8330.728516
8300.723633
8350.599609
8223.099609
8245.224609
8264.811523
8361.690430
8579.897461
8540.208008
8486.241211
8445.649414
8414.394531
8247.263672
8107.984863
8141.634277
8269.300781
8277.645508
8303.792969
8379.076172
8301.277344
8210.042969
8289.036133
8266.583008
8292.176758
8253.547852
8382.122070
8197.777344
8343.680664
8311.545898
8049.773926
8316.609375
8496.665039
8239.440430
8399.336914
8357.185547
8364.555664
8337.120117
8160.422852
8205.671875
8103.798340
8264.140625
8324.955078
8362.527344
8357.850586
8313.631836
8235.979492
8330.137695
8187.506836
8060.872559
8249.237305
8215.161133
8186.416992
8216.035156
8235.137695
8200.258789
8300.916016
8125.964355
8260.633789
8297.978516
8417.546875
8342.417969
8239.970703
8221.975586
8200.996094
8307.272461
8285.565430
8316.834961
8539.980469
8403.242188
8425.530273
8382.657227
8353.106445
8263.595703
8179.658691
8347.936523
8147.841797
8135.176758
8016.197266
8106.380859
8124.496094
8296.924805
8290.683594
8304.879883
8124.818359
8268.294922
8179.316406
8110.746582
8163.745117
8025.044922
8264.207031
8235.436523
8300.520508
8453.481445
8445.270508
8372.028320
8230.483398
8256.636719
8298.799805
8134.897949
8274.696289
8279.526367
8140.005371
8229.590820
8207.929688
8275.593750
8189.022949
8333.291992
8232.898438
8222.157227
8238.878906
8178.899414
8363.272461
8336.141602
8114.569336
8278.783203
8227.159180
8321.923828
8445.613281
8250.674805
8328.871094
8292.653320
8247.113281
8249.303711
8334.264648
8199.169922
8374.458984
8183.416504
8197.911133
8129.957031
8095.256348
8256.782227
8258.415039
8237.011719
8133.733398
8203.127930
8280.933594
8269.774414
8217.116211
8251.422852
8123.557129
8074.306641
8310.021484
8088.955566
8325.120117
7943.114258
8245.316406
8267.667969
8172.881348
8372.980469
8233.202148
8345.883789
8112.886719
8008.280273
8049.776367
8036.107910
8072.136719
8125.820801
8127.875488
8285.380859
8066.827637
8189.504883
8311.507812
8300.241211
8407.208984
8412.430664
8398.583984
8362.290039
8364.306641
8356.671875
8118.641602
8017.977539
8278.013672
8285.271484
8301.838867
8157.486816
8116.243164
8541.820312
8256.375977
8214.565430
8237.673828
8249.891602
8288.485352
8323.470703
8340.884766
8470.309570
8234.782227
8288.327148
8034.843750
8152.561523
8172.718262
7998.181152
8300.388672
8208.150391
8326.615234
8348.097656
8210.708008
8418.460938
8409.956055
8385.335938
8208.308594
8233.436523
8350.884766
8308.746094
8257.091797
8325.120117
8296.770508
8158.406738
8314.415039
8240.886719
8227.325195
8265.076172
8166.989746
8258.387695
8284.344727
8280.213867
8277.413086
8067.304688
8259.297852
8245.452148
8120.697266
8121.945801
8123.551270
8134.012207
8246.102539
8230.318359
8241.875977
8211.931641
8255.630859
8044.976562
8128.228516
8329.555664
8213.530273
8237.560547
8343.911133
8160.406250
8346.106445
8367.208984
8321.651367
8477.568359
8260.443359
8446.119141
8419.575195
8282.125000
8367.345703
8394.943359
8296.759766
8324.562500
8402.203125
8246.572266
8482.242188
8281.021484
8391.391602
8342.560547
8433.224609
8285.011719
8375.314453
8254.331055
8437.768555
8345.364258
8243.033203
8326.073242
8270.941406
8397.071289
8470.533203
8309.319336
8350.893555
8325.681641
8273.089844
8214.465820
8313.708008
8327.374023
8376.084961
8379.814453
8245.113281
8391.277344
8209.875977
8159.683594
8379.622070
8324.077148
8224.713867
8299.330078
8315.471680
8202.700195
8257.570312
8154.700195
8306.818359
8205.217773
8307.756836
8253.535156
8127.567871
```
