## Supplementary material for "Functional connectivity across the human subcortical auditory system using an autoregressive matrix-Gaussian copula graphical model approach with partial correlations": Code: roi-12_mean_ts.txt

```
11657.641602
11669.210938
11599.928711
11681.400391
11718.111328
11601.984375
11630.172852
11622.946289
11534.799805
11571.268555
11512.311523
11411.413086
11455.236328
11465.445312
11549.536133
11617.616211
11563.449219
11607.872070
11593.975586
11579.291016
11630.756836
11515.772461
11542.656250
11562.840820
11529.743164
11664.388672
11649.757812
11710.330078
11763.237305
11650.551758
11663.586914
11574.521484
11612.086914
11670.088867
11592.644531
11635.532227
11629.535156
11593.204102
11535.993164
11646.327148
11657.906250
11504.214844
11503.582031
11616.215820
11550.573242
11470.564453
11566.279297
11506.403320
11442.706055
11526.358398
11468.086914
11471.340820
11550.045898
11495.090820
11563.307617
11593.630859
11515.319336
11670.678711
11579.461914
11550.178711
11592.354492
11513.033203
11590.746094
11531.250977
11506.124023
11566.030273
11500.100586
11602.269531
11532.622070
11485.065430
11624.501953
11509.901367
11531.007812
11533.010742
11494.895508
11560.970703
11429.306641
11486.046875
11485.847656
11459.544922
11538.899414
11475.891602
11547.951172
11468.248047
11512.664062
11525.582031
11492.739258
11585.080078
11482.316406
11597.920898
11492.916992
11514.476562
11539.807617
11507.580078
11572.810547
11546.023438
11581.082031
11524.291016
11569.387695
11623.256836
11585.457031
11653.526367
11528.725586
11566.264648
11512.599609
11456.369141
11505.335938
11458.997070
11525.521484
11467.543945
11459.111328
11521.683594
11475.922852
11548.985352
11459.128906
11476.449219
11458.137695
11440.666992
11553.518555
11473.853516
11507.638672
11524.891602
11456.891602
11526.048828
11448.276367
11465.478516
11484.726562
11406.688477
11486.409180
11361.930664
11449.723633
11497.138672
11428.207031
11545.987305
11495.970703
11514.070312
11581.226562
11537.669922
11587.208008
11478.350586
11462.412109
11500.039062
11462.159180
11530.966797
11491.426758
11573.290039
11499.981445
11504.996094
11513.500000
11402.431641
11526.633789
11474.991211
11521.617188
11492.200195
11518.978516
11533.475586
11461.015625
11568.899414
11476.810547
11532.404297
11533.321289
11491.874023
11514.611328
11436.590820
11508.803711
11461.304688
11479.709961
11527.716797
11496.243164
11567.451172
11430.653320
11422.724609
11596.023438
11604.066406
11725.449219
11737.567383
11586.642578
11602.961914
11467.310547
11436.545898
11428.428711
11380.193359
11460.730469
11379.893555
11422.649414
11360.259766
11386.818359
11413.160156
11377.434570
11497.711914
11427.340820
11486.529297
11442.080078
11380.787109
11468.406250
11409.291992
11441.975586
11430.516602
11421.118164
11489.456055
11444.380859
11512.064453
11460.203125
11506.636719
11528.010742
11452.165039
11527.464844
11432.170898
11530.054688
11440.806641
11456.619141
11462.318359
11450.387695
11492.150391
11500.724609
11628.183594
11579.922852
11617.601562
11491.886719
11502.056641
11495.183594
11469.050781
11502.728516
11487.855469
11553.722656
11485.530273
11531.804688
11486.267578
11458.207031
11475.227539
11445.236328
11502.138672
11450.646484
11510.865234
11592.807617
11595.117188
11507.291992
11512.159180
11490.314453
11375.298828
11421.895508
11431.742188
11376.556641
11448.868164
11428.701172
11395.298828
11416.454102
11314.117188
11384.737305
11365.633789
11331.835938
11397.263672
11380.728516
11442.236328
11434.681641
11458.024414
11447.466797
11490.285156
11580.730469
11507.147461
11544.143555
11433.872070
11462.664062
11538.334961
11582.147461
11586.189453
11509.127930
11581.605469
11536.675781
11427.317383
11483.172852
11507.835938
11471.304688
11510.041016
11507.352539
11507.050781
11448.041016
11478.104492
11401.923828
11303.203125
11366.541016
11332.491211
11290.018555
11403.922852
11415.390625
11433.523438
11513.972656
11446.788086
11447.406250
11502.835938
11409.863281
11380.291016
11475.607422
11428.918945
11483.179688
11484.149414
11447.764648
11484.723633
11437.749023
11379.532227
11401.963867
11375.484375
11413.000977
11426.849609
11398.578125
11459.318359
11487.799805
11572.237305
11642.431641
11566.318359
11533.111328
11425.558594
11369.536133
11401.360352
11379.956055
11558.256836
11564.813477
11529.358398
11567.273438
11470.121094
11485.276367
11532.028320
11472.625000
11435.121094
11499.295898
11416.520508
11417.736328
11431.880859
11359.744141
11419.711914
11496.733398
11394.773438
11363.013672
11442.237305
11398.868164
11478.824219
11509.103516
11478.640625
11497.126953
11388.102539
11405.026367
11416.956055
11390.863281
11470.811523
11387.020508
11433.335938
11419.425781
11401.835938
11422.888672
11364.596680
11434.324219
11388.699219
11437.459961
11523.327148
11527.431641
11566.237305
11402.838867
11492.809570
11558.164062
11591.030273
11521.257812
11407.715820
11584.490234
11534.240234
11485.404297
11494.203125
11391.833008
11366.491211
11315.689453
11328.521484
11352.960938
11247.364258
11308.163086
11398.900391
11410.136719
11434.748047
11511.578125
11544.227539
11610.111328
11481.024414
11527.343750
11469.451172
11435.925781
11336.434570
11304.538086
11352.250000
11277.183594
11357.919922
11465.335938
11548.551758
11642.626953
11586.608398
11599.906250
11575.525391
11427.398438
11394.561523
11327.590820
11293.972656
11298.593750
11317.684570
11309.548828
11405.509766
11414.584961
11313.386719
11445.384766
11396.433594
11378.433594
11480.899414
11408.026367
11416.227539
11419.909180
11326.328125
11396.644531
11340.388672
11381.021484
11385.598633
11368.314453
11445.583984
11359.669922
11407.319336
11394.716797
11399.715820
11410.880859
11371.986328
11447.523438
11397.292969
11429.039062
11511.701172
11404.598633
11433.428711
11340.502930
11330.445312
11447.541992
11510.868164
11606.825195
11586.607422
11544.012695
11400.319336
11280.402344
11353.804688
11327.499023
11380.111328
11424.305664
11361.161133
11396.799805
11325.764648
11279.477539
11252.755859
11164.387695
11335.119141
11448.934570
11554.360352
11572.616211
11453.658203
11450.847656
11376.328125
11389.923828
11378.862305
11326.217773
11365.997070
11330.718750
11370.119141
11265.933594
11276.152344
11371.845703
11443.517578
11574.577148
11661.533203
11656.502930
11550.900391
11554.988281
11417.813477
11300.464844
11373.079102
11313.880859
11210.217773
11316.942383
11275.527344
11250.972656
11327.526367
11349.169922
11482.656250
11472.280273
11384.714844
11412.343750
11309.955078
11296.577148
11279.547852
11308.102539
11333.910156
11343.724609
11483.526367
11425.609375
11448.385742
11415.053711
11346.481445
11389.425781
11356.822266
11467.355469
11522.074219
11497.843750
11483.397461
11298.472656
11249.866211
11308.731445
11404.930664
11463.298828
11397.560547
11489.940430
11473.553711
11455.411133
11309.028320
11224.541016
11448.857422
11475.628906
11542.029297
11623.110352
11524.697266
11548.226562
11485.379883
11338.504883
11354.246094
11236.538086
11228.003906
11259.173828
11225.610352
11340.910156
11376.233398
11334.922852
11378.338867
11265.993164
11208.293945
11279.195312
11326.092773
11427.324219
11450.195312
11425.270508
11384.101562
11259.885742
11243.875000
11148.396484
11204.707031
11341.246094
11336.080078
11414.960938
11588.044922
11631.762695
11721.851562
11512.601562
11381.748047
11312.689453
11368.493164
11472.044922
11346.652344
11293.018555
11324.311523
11348.827148
11495.750977
11407.653320
11404.550781
11377.026367
11306.429688
11349.369141
11252.223633
11228.013672
11159.776367
11206.395508
11337.361328
11301.672852
11339.219727
11229.032227
11299.900391
11296.074219
11302.287109
11509.495117
11589.000977
11646.987305
11680.118164
11527.868164
11504.013672
11343.882812
11258.029297
11287.316406
11187.951172
11195.792969
11118.727539
11062.007812
11145.576172
11208.613281
11353.481445
11400.858398
11405.667969
11437.230469
11335.039062
11348.282227
11235.450195
11193.770508
11125.559570
11076.023438
11218.333008
11333.682617
11507.931641
11538.176758
11360.144531
11281.406250
11238.483398
11376.012695
11393.734375
11294.987305
11229.949219
11139.350586
11272.335938
11252.216797
11271.020508
11476.937500
11526.125000
11625.666992
11710.136719
11589.436523
11522.700195
11404.214844
11200.635742
11241.502930
11252.830078
11228.257812
11354.511719
11342.644531
11301.784180
11426.178711
11336.315430
11322.478516
11350.753906
11247.872070
11268.407227
11288.684570
11270.750977
11322.823242
11292.622070
11274.583984
11288.535156
11284.350586
11310.185547
11345.928711
11356.347656
11367.700195
11324.845703
11374.076172
11286.047852
11314.978516
11462.337891
11488.674805
11625.715820
11603.788086
11424.730469
11428.939453
11409.298828
11273.323242
11249.346680
11221.177734
11165.414062
11257.789062
11247.546875
11315.686523
11292.425781
11239.976562
11231.912109
11234.081055
11426.092773
11486.933594
11566.111328
11499.546875
11292.630859
11236.597656
11123.164062
11272.125977
11401.773438
11413.437500
11515.897461
11442.259766
11414.511719
11386.484375
11242.698242
11213.335938
11089.433594
11115.686523
11055.295898
10957.888672
11071.422852
11247.792969
11377.204102
11553.240234
11513.404297
11432.188477
11345.020508
11204.044922
11162.751953
11060.119141
11123.961914
11193.000000
11369.260742
11542.212891
11485.153320
11518.500977
11522.275391
11365.822266
11320.403320
11310.150391
11214.731445
11228.474609
11148.832031
11177.838867
11310.072266
11269.970703
11310.877930
11369.738281
11307.488281
11290.746094
11240.805664
11199.298828
11223.623047
11197.041016
11267.995117
11204.925781
11198.096680
11327.768555
11400.814453
11599.762695
11500.299805
11407.276367
11275.998047
11159.711914
11285.554688
11352.159180
11389.669922
11422.628906
11275.233398
11195.736328
11072.362305
11140.113281
11343.385742
11401.625000
11399.122070
11305.272461
11084.782227
11142.515625
11279.256836
11289.945312
11360.506836
11357.814453
11393.206055
11197.507812
11139.113281
11016.964844
10951.972656
11174.768555
11331.670898
11425.329102
11358.739258
11318.840820
11355.793945
11159.706055
11176.542969
11095.958984
11122.622070
11241.828125
11191.221680
11386.608398
11352.493164
11410.519531
11480.954102
11466.787109
11634.116211
11714.091797
11666.818359
11740.395508
11565.361328
11491.337891
11392.971680
11243.590820
11291.666992
11213.523438
11192.991211
11201.092773
11139.846680
11221.875977
11241.347656
11166.678711
11138.341797
11054.833008
11081.074219
11139.560547
11249.970703
11349.375000
11274.133789
11265.007812
11291.886719
11259.271484
11233.470703
11099.068359
11116.392578
11129.495117
11219.236328
11276.326172
11340.729492
11531.320312
11603.692383
11628.164062
11621.670898
11453.316406
11405.053711
11342.666992
11226.179688
11282.393555
11235.729492
11224.407227
11201.864258
11138.093750
11122.672852
11062.733398
11127.538086
11248.218750
11142.981445
11165.875000
11297.855469
11265.127930
11205.853516
11148.801758
11146.355469
11120.203125
11024.650391
11121.231445
11205.788086
11351.593750
11512.701172
11479.003906
11435.500000
11243.533203
11095.326172
11190.834961
11305.307617
11350.730469
11410.814453
11342.414062
11432.307617
11363.633789
11330.358398
11446.369141
11482.012695
11401.068359
11497.451172
11428.026367
11392.189453
11431.096680
11323.768555
11371.337891
11443.814453
11355.116211
11439.153320
11464.360352
11375.657227
11416.521484
11419.341797
11366.104492
11333.732422
11406.330078
11297.056641
11374.928711
11413.795898
11300.829102
11397.725586
11393.288086
11300.799805
11404.401367
11375.060547
11338.819336
11318.448242
11219.116211
11280.916992
11305.943359
11287.035156
11316.589844
11269.961914
11274.984375
11325.346680
11221.809570
11189.095703
11246.852539
11348.292969
11501.673828
11508.276367
11490.054688
11318.242188
11136.887695
11274.766602
11369.666992
11376.566406
11347.416992
11239.035156
11096.922852
11144.184570
```
