## Supplementary material for "Functional connectivity across the human subcortical auditory system using an autoregressive matrix-Gaussian copula graphical model approach with partial correlations": Code: roi-13_mean_ts.txt

```
10655.031250
10587.473633
10629.477539
10594.400391
10569.863281
10576.762695
10537.521484
10532.269531
10535.139648
10488.601562
10480.794922
10486.045898
10463.171875
10530.899414
10568.215820
10570.276367
10619.791016
10586.903320
10569.998047
10560.743164
10504.272461
10523.405273
10505.507812
10491.725586
10515.486328
10514.162109
10553.357422
10547.245117
10535.778320
10594.274414
10551.352539
10569.232422
10554.682617
10514.886719
10560.649414
10536.909180
10546.052734
10605.248047
10610.809570
10568.340820
10577.877930
10549.186523
10536.986328
10525.794922
10562.531250
10584.775391
10550.350586
10566.146484
10547.248047
10517.945312
10514.697266
10521.468750
10484.467773
10538.162109
10536.530273
10507.245117
10521.693359
10499.691406
10516.285156
10503.999023
10467.228516
10470.068359
10440.202148
10447.765625
10460.409180
10460.824219
10487.188477
10460.830078
10483.762695
10477.806641
10461.554688
10501.459961
10474.929688
10461.386719
10455.291016
10419.491211
10434.653320
10398.671875
10400.046875
10405.827148
10375.570312
10423.908203
10414.083984
10430.983398
10444.827148
10454.431641
10466.083008
10441.954102
10461.959961
10436.667969
10456.716797
10455.045898
10447.391602
10441.220703
10419.750000
10467.302734
10446.899414
10465.231445
10469.635742
10457.040039
10505.891602
10468.514648
10493.041992
10475.640625
10485.050781
10503.730469
10483.666016
10491.098633
10467.574219
10480.311523
10485.955078
10470.826172
10491.634766
10471.793945
10489.082031
10475.579102
10461.240234
10452.486328
10427.088867
10441.325195
10431.807617
10421.662109
10449.142578
10433.779297
10449.838867
10450.125000
10417.060547
10436.744141
10430.750977
10455.316406
10478.724609
10496.285156
10511.343750
10506.183594
10547.254883
10529.706055
10531.342773
10530.001953
10497.231445
10502.973633
10486.783203
10459.725586
10462.327148
10436.283203
10467.362305
10453.535156
10459.022461
10473.412109
10446.175781
10454.561523
10442.410156
10466.696289
10458.768555
10468.068359
10484.230469
10453.778320
10511.663086
10488.792969
10527.457031
10507.133789
10474.583984
10488.364258
10456.525391
10478.101562
10474.953125
10498.368164
10508.524414
10532.290039
10577.494141
10553.527344
10568.621094
10568.758789
10538.789062
10547.599609
10517.788086
10508.838867
10498.689453
10468.707031
10471.714844
10433.074219
10406.882812
10417.771484
10392.500000
10411.493164
10381.534180
10382.589844
10389.477539
10369.956055
10422.375000
10405.298828
10450.529297
10438.451172
10396.863281
10409.996094
10388.248047
10412.731445
10424.960938
10412.763672
10451.044922
10426.945312
10481.474609
10466.383789
10468.509766
10497.447266
10489.668945
10509.518555
10486.818359
10500.630859
10481.020508
10492.762695
10471.472656
10449.669922
10432.971680
10404.745117
10451.220703
10419.827148
10469.871094
10453.691406
10456.910156
10454.316406
10429.180664
10454.629883
10444.084961
10472.241211
10459.179688
10488.517578
10465.456055
10448.503906
10415.582031
10394.750977
10434.400391
10417.753906
10486.163086
10491.494141
10521.040039
10518.464844
10526.067383
10499.918945
10462.588867
10467.246094
10431.853516
10437.730469
10478.328125
10471.479492
10509.019531
10508.747070
10448.661133
10465.839844
10445.882812
10424.969727
10427.028320
10389.375977
10428.059570
10405.463867
10441.670898
10433.254883
10449.362305
10464.054688
10441.667969
10457.624023
10442.146484
10459.061523
10482.719727
10494.282227
10572.999023
10553.598633
10557.149414
10515.770508
10462.724609
10429.162109
10392.744141
10380.542969
10408.566406
10397.462891
10414.178711
10435.353516
10443.184570
10440.394531
10462.942383
10462.376953
10424.790039
10435.098633
10457.750977
10458.368164
10518.696289
10549.114258
10545.723633
10568.310547
10546.620117
10532.387695
10536.648438
10499.223633
10445.939453
10455.638672
10452.833984
10433.474609
10435.520508
10408.369141
10407.490234
10378.909180
10351.387695
10399.990234
10403.031250
10398.521484
10463.915039
10479.141602
10477.094727
10500.566406
10474.685547
10496.628906
10463.975586
10484.981445
10499.803711
10484.644531
10499.793945
10496.245117
10496.467773
10487.444336
10458.125977
10466.243164
10440.963867
10426.299805
10424.053711
10425.572266
10389.143555
10407.287109
10420.337891
10415.985352
10444.536133
10441.284180
10436.655273
10470.301758
10494.163086
10486.541992
10520.173828
10517.824219
10499.201172
10526.226562
10490.257812
10501.434570
10484.369141
10466.227539
10492.273438
10478.038086
10502.890625
10489.707031
10500.264648
10517.905273
10486.079102
10532.735352
10510.911133
10486.182617
10493.981445
10480.813477
10516.139648
10465.708984
10455.765625
10478.375977
10491.535156
10508.981445
10480.235352
10520.803711
10521.181641
10511.583008
10490.366211
10470.827148
10504.562500
10471.059570
10450.979492
10438.378906
10447.446289
10464.260742
10447.577148
10452.668945
10518.921875
10481.167969
10453.861328
10490.692383
10458.445312
10462.585938
10454.774414
10469.128906
10456.871094
10405.749023
10497.751953
10487.036133
10512.083984
10488.601562
10466.695312
10476.624023
10475.257812
10477.807617
10475.338867
10466.243164
10479.947266
10440.765625
10427.064453
10426.474609
10410.006836
10422.913086
10436.280273
10419.586914
10454.556641
10473.085938
10446.886719
10453.989258
10445.382812
10421.864258
10441.000000
10440.128906
10409.666016
10431.950195
10390.458984
10386.429688
10411.469727
10422.149414
10473.033203
10427.155273
10462.559570
10456.458984
10448.502930
10465.664062
10464.603516
10524.540039
10530.702148
10548.281250
10592.035156
10587.170898
10621.538086
10576.266602
10592.941406
10575.982422
10546.760742
10518.420898
10477.416016
10483.363281
10483.134766
10487.317383
10486.028320
10459.783203
10449.798828
10411.563477
10364.601562
10383.978516
10350.799805
10370.033203
10421.124023
10436.094727
10468.760742
10456.744141
10492.669922
10543.088867
10540.114258
10567.018555
10490.455078
10430.689453
10396.416992
10364.825195
10357.089844
10348.092773
10389.123047
10357.037109
10414.870117
10451.776367
10453.857422
10502.363281
10474.166016
10490.133789
10519.075195
10497.978516
10486.411133
10450.229492
10416.481445
10385.002930
10386.926758
10408.741211
10423.714844
10458.709961
10470.847656
10475.266602
10521.903320
10527.877930
10541.477539
10539.084961
10506.287109
10503.809570
10463.005859
10443.066406
10461.056641
10478.845703
10510.454102
10498.045898
10530.502930
10504.951172
10475.912109
10511.776367
10488.724609
10476.509766
10448.109375
10436.244141
10451.992188
10437.927734
10485.754883
10487.583984
10480.019531
10560.632812
10554.883789
10591.295898
10586.584961
10592.989258
10525.762695
10505.766602
10493.292969
10477.239258
10478.041992
10478.984375
10482.800781
10517.154297
10496.917969
10471.972656
10453.303711
10397.372070
10363.285156
10375.964844
10359.683594
10400.365234
10412.609375
10442.251953
10466.119141
10431.684570
10445.158203
10427.504883
10432.860352
10445.372070
10424.783203
10414.824219
10453.334961
10435.874023
10490.295898
10476.038086
10451.309570
10452.040039
10482.186523
10554.225586
10595.068359
10613.505859
10684.157227
10648.054688
10642.208008
10622.016602
10592.227539
10586.543945
10554.573242
10568.908203
10560.381836
10516.135742
10519.700195
10488.356445
10501.918945
10470.703125
10440.152344
10423.392578
10380.922852
10381.567383
10392.173828
10392.199219
10455.744141
10446.823242
10510.116211
10496.663086
10516.145508
10489.129883
10485.226562
10490.823242
10490.831055
10537.287109
10525.088867
10497.673828
10509.642578
10491.784180
10460.775391
10448.161133
10412.538086
10414.774414
10370.133789
10386.299805
10424.146484
10409.529297
10447.799805
10459.553711
10447.077148
10483.116211
10450.783203
10456.424805
10416.609375
10419.777344
10407.564453
10396.784180
10432.842773
10434.348633
10464.073242
10498.076172
10518.661133
10546.847656
10525.876953
10554.554688
10519.793945
10507.046875
10539.396484
10501.682617
10496.931641
10479.318359
10468.669922
10483.194336
10476.695312
10518.607422
10530.088867
10525.318359
10524.917969
10489.399414
10464.104492
10393.416992
10344.180664
10356.592773
10382.435547
10384.891602
10424.518555
10454.798828
10440.394531
10461.157227
10417.003906
10398.269531
10393.648438
10357.916992
10354.587891
10424.393555
10415.877930
10432.986328
10460.395508
10430.944336
10455.626953
10423.645508
10407.905273
10476.537109
10467.860352
10502.033203
10507.104492
10524.838867
10515.955078
10536.560547
10585.671875
10594.556641
10564.162109
10508.525391
10449.226562
10424.550781
10417.270508
10375.266602
10372.358398
10442.362305
10432.994141
10499.902344
10497.096680
10504.156250
10518.080078
10493.328125
10497.539062
10503.926758
10525.005859
10537.753906
10501.733398
10533.863281
10491.128906
10480.874023
10473.836914
10467.952148
10520.865234
10518.138672
10551.716797
10529.958008
10491.535156
10485.215820
10424.025391
10417.079102
10424.234375
10409.912109
10436.210938
10423.960938
10450.131836
10504.775391
10523.733398
10565.332031
10519.955078
10469.050781
10455.860352
10418.190430
10441.746094
10427.115234
10413.491211
10461.761719
10466.330078
10496.721680
10478.918945
10455.521484
10444.560547
10409.003906
10401.486328
10440.262695
10414.665039
10434.097656
10444.080078
10413.926758
10426.452148
10435.593750
10428.100586
10478.666992
10447.942383
10451.704102
10486.526367
10478.102539
10517.329102
10530.242188
10569.131836
10582.409180
10591.626953
10589.756836
10532.179688
10527.626953
10488.499023
10465.215820
10472.790039
10465.059570
10492.841797
10491.553711
10461.857422
10469.352539
10434.948242
10433.579102
10454.459961
10452.066406
10541.687500
10544.311523
10496.043945
10489.619141
10480.549805
10483.521484
10492.092773
10471.251953
10518.343750
10496.284180
10479.389648
10455.268555
10454.617188
10448.362305
10447.349609
10509.871094
10534.824219
10544.554688
10568.405273
10527.809570
10532.808594
10486.982422
10473.876953
10464.342773
10444.630859
10459.256836
10448.137695
10468.180664
10525.933594
10536.681641
10563.935547
10555.333008
10578.766602
10605.232422
10570.057617
10536.446289
10487.676758
10449.115234
10444.861328
10411.552734
10419.459961
10430.330078
10414.587891
10422.317383
10403.714844
10389.727539
10407.520508
10368.374023
10406.271484
10423.754883
10437.431641
10447.206055
10467.560547
10506.055664
10498.371094
10513.944336
10528.195312
10508.824219
10537.009766
10537.019531
10508.637695
10569.952148
10548.155273
10587.580078
10611.258789
10591.011719
10582.587891
10511.245117
10493.155273
10468.228516
10436.904297
10460.895508
10414.960938
10402.836914
10392.095703
10384.757812
10410.041992
10379.018555
10414.528320
10429.125977
10432.014648
10510.049805
10530.875000
10518.438477
10549.467773
10522.264648
10526.448242
10524.818359
10492.279297
10498.620117
10498.356445
10504.163086
10536.897461
10553.380859
10583.626953
10543.442383
10519.030273
10511.485352
10504.414062
10530.278320
10542.017578
10518.755859
10537.768555
10485.945312
10441.709961
10414.168945
10436.862305
10377.791992
10450.291992
10424.915039
10447.158203
10457.641602
10416.050781
10468.726562
10486.293945
10492.480469
10553.725586
10551.264648
10537.479492
10564.143555
10512.416016
10547.555664
10514.997070
10510.278320
10474.208984
10533.820312
10506.007812
10504.786133
10561.795898
10529.544922
10533.887695
10573.645508
10544.666016
10545.819336
10511.274414
10443.150391
10489.519531
10459.461914
10445.584961
10491.205078
10460.579102
10519.540039
10549.774414
10564.676758
10632.546875
10632.577148
10611.310547
10664.212891
10626.685547
10645.197266
10590.657227
10524.779297
10525.753906
10512.506836
10515.618164
10523.103516
10462.851562
10497.291016
10503.769531
10470.041992
```
