## Supplementary material for "Functional connectivity across the human subcortical auditory system using an autoregressive matrix-Gaussian copula graphical model approach with partial correlations": Code: roi-14_mean_ts.txt

```
11711.427734
11711.934570
11657.979492
11733.646484
11798.039062
11693.290039
11649.900391
11684.577148
11619.357422
11631.326172
11563.970703
11448.809570
11495.689453
11554.278320
11584.270508
11691.818359
11643.828125
11705.757812
11668.589844
11637.129883
11662.729492
11671.769531
11594.325195
11635.406250
11612.402344
11724.569336
11759.624023
11817.031250
11900.591797
11734.165039
11699.827148
11695.496094
11716.601562
11757.095703
11687.466797
11671.355469
11676.076172
11716.141602
11636.016602
11704.235352
11681.445312
11578.557617
11569.175781
11634.894531
11622.894531
11515.337891
11574.705078
11563.121094
11483.906250
11565.133789
11559.187500
11539.149414
11576.863281
11568.264648
11570.589844
11624.235352
11615.626953
11679.230469
11648.763672
11613.662109
11652.611328
11590.039062
11640.854492
11561.562500
11559.074219
11642.634766
11564.162109
11673.663086
11620.169922
11549.334961
11673.745117
11578.929688
11574.569336
11589.288086
11538.412109
11606.103516
11487.463867
11525.814453
11565.900391
11503.500977
11580.150391
11525.860352
11544.959961
11547.541992
11566.742188
11556.053711
11562.351562
11624.081055
11535.168945
11641.402344
11530.179688
11556.636719
11603.033203
11540.288086
11606.196289
11585.066406
11585.599609
11593.958984
11622.065430
11704.294922
11691.362305
11707.496094
11611.116211
11610.234375
11579.979492
11535.499023
11541.705078
11513.682617
11560.516602
11530.255859
11524.119141
11578.448242
11507.018555
11566.880859
11504.214844
11484.291016
11531.296875
11482.896484
11572.489258
11582.465820
11548.887695
11586.866211
11507.037109
11533.071289
11542.145508
11524.254883
11534.280273
11497.787109
11516.634766
11462.608398
11531.800781
11541.003906
11483.526367
11604.225586
11575.112305
11564.351562
11667.030273
11580.254883
11616.842773
11519.411133
11512.130859
11591.457031
11499.195312
11528.852539
11572.397461
11584.346680
11574.533203
11536.094727
11548.330078
11450.050781
11559.088867
11545.105469
11518.240234
11576.637695
11531.010742
11562.086914
11547.264648
11566.460938
11578.405273
11554.222656
11573.316406
11539.714844
11541.591797
11467.697266
11527.428711
11483.534180
11471.599609
11544.480469
11475.239258
11524.190430
11417.327148
11393.030273
11549.748047
11635.254883
11728.297852
11767.873047
11627.659180
11638.161133
11497.639648
11463.197266
11474.006836
11418.170898
11490.201172
11413.914062
11460.513672
11431.035156
11370.414062
11404.959961
11435.336914
11496.541016
11487.252930
11478.882812
11492.933594
11442.865234
11478.323242
11454.215820
11477.033203
11440.991211
11483.126953
11530.307617
11479.248047
11518.299805
11513.209961
11566.975586
11557.106445
11502.959961
11573.422852
11485.071289
11559.090820
11472.643555
11465.189453
11505.596680
11432.160156
11540.410156
11542.312500
11658.807617
11662.492188
11605.628906
11547.299805
11514.362305
11542.552734
11472.958008
11509.768555
11533.392578
11568.104492
11500.848633
11543.626953
11526.045898
11433.251953
11503.879883
11475.207031
11502.904297
11519.954102
11551.818359
11641.682617
11623.431641
11589.717773
11508.115234
11525.413086
11410.870117
11401.980469
11479.398438
11409.862305
11471.613281
11476.753906
11365.326172
11403.453125
11320.508789
11364.373047
11347.533203
11335.875977
11409.053711
11341.915039
11391.699219
11414.030273
11385.498047
11403.236328
11482.925781
11561.722656
11530.358398
11542.503906
11478.166992
11435.301758
11564.875000
11609.517578
11557.537109
11571.653320
11596.021484
11569.309570
11408.287109
11470.189453
11533.252930
11479.304688
11487.144531
11523.076172
11537.435547
11429.109375
11496.270508
11386.877930
11267.350586
11345.076172
11345.808594
11320.348633
11388.322266
11439.991211
11454.312500
11541.015625
11481.798828
11453.604492
11516.576172
11456.322266
11351.592773
11445.141602
11441.382812
11461.653320
11476.407227
11420.168945
11474.000000
11451.386719
11338.109375
11341.518555
11336.845703
11350.725586
11397.192383
11357.699219
11353.674805
11453.144531
11566.466797
11610.531250
11534.634766
11515.963867
11435.694336
11297.745117
11347.345703
11351.112305
11533.080078
11593.723633
11591.423828
11594.536133
11512.400391
11512.402344
11591.939453
11546.109375
11440.090820
11486.215820
11469.250000
11398.708008
11477.265625
11446.533203
11456.467773
11486.679688
11457.291992
11376.959961
11423.541992
11448.416992
11478.125000
11533.993164
11503.156250
11482.517578
11424.533203
11425.568359
11436.730469
11433.137695
11492.785156
11407.848633
11434.899414
11431.427734
11383.770508
11451.546875
11443.819336
11414.763672
11394.040039
11405.598633
11516.362305
11569.304688
11589.227539
11451.788086
11464.377930
11575.862305
11596.470703
11519.641602
11393.740234
11507.323242
11565.187500
11467.221680
11531.285156
11418.833984
11364.498047
11331.667969
11292.934570
11331.993164
11232.275391
11230.371094
11355.515625
11455.009766
11427.733398
11506.541992
11608.307617
11651.205078
11508.315430
11519.024414
11522.700195
11412.483398
11371.055664
11222.703125
11258.984375
11198.380859
11241.103516
11441.862305
11534.512695
11639.037109
11627.105469
11619.133789
11569.619141
11477.040039
11400.633789
11400.904297
11304.716797
11314.779297
11332.611328
11340.096680
11428.894531
11420.336914
11336.916016
11481.470703
11442.096680
11438.501953
11480.274414
11437.707031
11400.235352
11417.699219
11319.348633
11343.368164
11329.724609
11357.246094
11424.436523
11333.134766
11404.077148
11366.137695
11380.538086
11369.698242
11354.763672
11420.044922
11341.400391
11347.637695
11332.918945
11341.938477
11449.105469
11387.416992
11350.935547
11272.245117
11179.070312
11366.070312
11473.845703
11619.430664
11667.519531
11535.556641
11455.392578
11291.512695
11332.155273
11373.257812
11366.116211
11450.142578
11434.034180
11375.850586
11388.974609
11301.023438
11233.162109
11090.603516
11288.242188
11510.526367
11551.672852
11642.929688
11549.552734
11486.524414
11436.579102
11421.066406
11416.824219
11354.981445
11406.171875
11365.091797
11371.383789
11273.674805
11211.431641
11345.250977
11481.181641
11567.091797
11715.159180
11633.834961
11602.820312
11533.877930
11453.309570
11316.531250
11377.115234
11300.738281
11222.996094
11333.136719
11305.824219
11243.246094
11346.817383
11381.793945
11492.624023
11549.411133
11426.507812
11444.341797
11343.199219
11268.792969
11277.152344
11228.252930
11265.408203
11279.973633
11414.482422
11463.230469
11441.677734
11391.120117
11321.631836
11281.304688
11331.563477
11437.818359
11550.029297
11458.000000
11433.006836
11366.292969
11269.405273
11254.613281
11443.217773
11531.647461
11374.463867
11425.496094
11470.005859
11409.684570
11268.377930
11161.587891
11364.554688
11487.018555
11541.788086
11662.400391
11568.716797
11563.541016
11510.591797
11381.125000
11381.745117
11269.472656
11273.260742
11260.278320
11243.502930
11363.684570
11417.106445
11377.300781
11396.387695
11320.853516
11188.484375
11268.528320
11342.955078
11433.248047
11499.694336
11444.045898
11400.247070
11292.480469
11122.196289
11077.172852
11075.962891
11282.305664
11297.506836
11266.216797
11538.855469
11644.091797
11705.452148
11602.654297
11370.583008
11302.237305
11321.714844
11464.679688
11391.202148
11297.721680
11352.053711
11424.945312
11552.889648
11513.079102
11498.295898
11491.396484
11352.441406
11398.790039
11345.056641
11212.739258
11151.378906
11124.202148
11273.028320
11230.210938
11247.815430
11170.969727
11245.795898
11239.145508
11235.693359
11443.202148
11601.468750
11688.974609
11778.681641
11659.239258
11549.713867
11434.538086
11316.935547
11319.058594
11242.965820
11160.962891
11135.166992
11016.905273
11030.494141
11214.396484
11336.091797
11439.056641
11463.272461
11465.993164
11446.080078
11375.115234
11323.044922
11142.828125
11062.864258
10992.355469
11187.098633
11348.029297
11500.840820
11565.845703
11384.730469
11230.676758
11254.290039
11346.334961
11438.764648
11309.204102
11243.541992
11130.835938
11207.385742
11225.046875
11197.023438
11389.034180
11558.833984
11631.211914
11703.659180
11644.039062
11575.787109
11507.422852
11240.212891
11307.204102
11321.948242
11270.542969
11381.257812
11411.878906
11363.008789
11489.614258
11435.251953
11338.256836
11373.224609
11322.953125
11258.414062
11358.082031
11268.588867
11284.598633
11358.070312
11263.152344
11293.197266
11327.031250
11297.665039
11409.723633
11385.941406
11347.398438
11324.049805
11324.402344
11239.541992
11305.304688
11446.179688
11513.011719
11663.070312
11617.438477
11481.205078
11446.699219
11430.528320
11304.446289
11228.662109
11213.594727
11130.260742
11099.613281
11118.743164
11207.109375
11204.442383
11132.829102
11159.471680
11228.227539
11414.513672
11571.805664
11598.135742
11614.217773
11309.733398
11169.611328
11080.659180
11241.833008
11430.803711
11469.651367
11582.269531
11550.574219
11456.850586
11446.323242
11268.048828
11208.048828
11127.516602
11046.735352
10989.111328
10879.803711
10990.626953
11286.526367
11366.276367
11583.435547
11570.511719
11482.316406
11436.371094
11258.363281
11163.648438
11011.080078
10969.669922
11126.613281
11328.147461
11519.000977
11544.407227
11570.471680
11563.604492
11454.426758
11361.583008
11373.382812
11263.159180
11246.197266
11200.114258
11218.817383
11297.432617
11357.304688
11302.016602
11408.727539
11378.116211
11280.317383
11294.790039
11231.467773
11246.174805
11173.265625
11246.958008
11156.962891
11115.990234
11330.161133
11411.914062
11590.397461
11600.703125
11411.417969
11267.185547
11050.250000
11226.616211
11348.673828
11395.260742
11450.721680
11321.272461
11176.858398
11025.534180
11023.827148
11314.593750
11439.739258
11406.494141
11332.924805
11060.201172
11064.050781
11280.559570
11271.676758
11370.550781
11367.271484
11386.797852
11234.269531
11053.752930
10959.398438
10817.960938
11078.653320
11341.988281
11419.428711
11388.837891
11347.483398
11310.756836
11122.036133
11078.649414
11071.486328
11093.306641
11222.003906
11185.417969
11314.770508
11364.341797
11382.804688
11474.427734
11487.695312
11577.924805
11718.400391
11753.144531
11800.916016
11707.069336
11626.791992
11525.578125
11347.376953
11307.243164
11299.222656
11263.782227
11240.130859
11212.254883
11255.235352
11289.301758
11211.708984
11141.660156
11020.827148
10972.768555
11042.418945
11187.500977
11341.295898
11311.059570
11264.043945
11293.013672
11302.443359
11265.187500
11122.779297
11050.946289
11058.316406
11122.664062
11177.398438
11334.719727
11505.515625
11660.911133
11729.805664
11718.974609
11602.492188
11490.813477
11427.333008
11362.664062
11365.979492
11337.884766
11280.904297
11211.944336
11145.146484
11113.229492
11051.095703
11058.703125
11207.290039
11133.669922
11068.589844
11278.237305
11252.460938
11143.362305
11153.202148
11123.241211
11075.207031
10946.813477
11017.864258
11172.778320
11341.906250
11545.915039
11527.873047
11442.522461
11296.059570
11077.350586
11126.460938
11289.728516
11421.347656
11464.564453
11437.954102
11480.053711
11442.534180
11373.155273
11451.151367
11516.885742
11522.094727
11513.342773
11538.016602
11419.702148
11515.962891
11431.458984
11446.475586
11501.296875
11467.320312
11515.875000
11532.039062
11490.104492
11479.151367
11496.096680
11418.006836
11409.107422
11427.435547
11393.480469
11389.217773
11519.885742
11457.107422
11468.358398
11488.230469
11389.168945
11471.494141
11454.106445
11393.406250
11392.608398
11319.283203
11283.470703
11363.098633
11313.383789
11360.979492
11309.803711
11250.792969
11295.510742
11226.613281
11096.055664
11199.449219
11383.799805
11522.591797
11609.752930
11579.112305
11386.190430
11180.983398
11329.466797
11420.541016
11406.734375
11406.608398
11276.085938
11092.556641
11072.884766
```
