## Supplementary material for "Functional connectivity across the human subcortical auditory system using an autoregressive matrix-Gaussian copula graphical model approach with partial correlations": Code: roi-15_mean_ts.txt

```
11110.554688
11060.766602
11101.386719
11085.692383
11082.762695
11114.077148
11059.259766
11051.535156
11026.452148
10985.921875
10998.117188
10984.274414
10962.810547
11022.812500
11028.303711
11025.019531
11085.098633
11035.993164
11037.021484
11035.142578
10986.702148
11014.435547
10972.563477
10971.060547
10991.808594
10964.320312
11018.755859
11025.184570
11032.898438
11061.570312
11029.911133
11039.777344
10995.992188
10958.925781
11004.052734
10975.334961
10984.729492
11043.739258
11041.412109
10996.929688
10989.190430
10971.961914
10965.563477
10947.749023
10979.787109
10969.710938
10942.029297
10971.192383
10949.253906
10934.899414
10962.511719
10960.056641
10912.162109
10956.129883
10924.313477
10914.802734
10951.745117
10914.827148
10948.475586
10936.083008
10921.446289
10942.258789
10919.577148
10953.454102
10947.982422
10957.493164
10978.418945
10944.141602
10968.656250
10952.954102
10945.981445
10984.582031
10954.360352
10957.238281
10939.625977
10901.680664
10931.834961
10878.697266
10902.530273
10888.327148
10868.449219
10916.987305
10888.795898
10918.657227
10924.096680
10941.320312
10955.593750
10936.956055
10956.183594
10940.000000
10966.653320
10949.056641
10954.978516
10946.111328
10924.083008
10975.047852
10940.571289
10982.525391
10947.558594
10935.339844
10975.884766
10938.155273
10977.375000
10941.405273
10966.946289
10964.280273
10939.439453
10962.825195
10942.080078
10948.851562
10946.632812
10929.407227
10969.173828
10946.906250
10964.165039
10937.931641
10928.070312
10914.121094
10893.025391
10925.387695
10907.156250
10906.077148
10914.974609
10894.358398
10928.333008
10904.341797
10893.248047
10929.200195
10914.493164
10938.000000
10946.574219
10961.008789
10981.949219
10979.352539
11027.953125
11007.290039
11016.370117
11022.827148
10967.911133
10992.298828
10957.277344
10934.725586
10923.588867
10915.087891
10975.556641
10940.975586
10969.456055
10966.660156
10930.028320
10936.785156
10919.801758
10946.638672
10930.095703
10950.778320
10946.490234
10929.791016
10981.990234
10946.080078
10997.254883
10962.504883
10947.233398
10949.865234
10915.148438
10921.165039
10884.475586
10900.406250
10895.012695
10941.574219
10969.309570
10933.208984
10952.292969
10947.178711
10948.987305
10990.374023
10978.129883
11010.934570
10998.458984
10958.626953
10949.895508
10876.950195
10856.204102
10857.861328
10835.393555
10859.371094
10817.458008
10843.746094
10842.685547
10842.440430
10874.783203
10859.089844
10916.526367
10891.319336
10865.548828
10875.130859
10834.173828
10872.773438
10849.000977
10862.825195
10886.965820
10869.208984
10914.325195
10887.745117
10923.688477
10947.887695
10948.794922
10954.996094
10957.524414
10968.216797
10955.601562
10986.708008
10962.327148
10973.865234
10950.513672
10924.936523
10934.119141
10913.669922
10965.989258
10937.192383
10950.355469
10917.933594
10905.567383
10937.239258
10900.732422
10917.795898
10910.884766
10950.974609
10914.698242
10906.829102
10864.096680
10878.214844
10896.629883
10884.237305
10933.398438
10929.460938
10961.662109
10957.710938
10953.503906
10907.063477
10896.538086
10911.801758
10875.769531
10902.331055
10927.494141
10889.363281
10952.564453
10930.312500
10904.594727
10917.844727
10859.073242
10835.909180
10823.624023
10809.710938
10846.254883
10822.588867
10868.021484
10854.053711
10882.651367
10890.289062
10848.078125
10863.784180
10832.415039
10840.663086
10846.389648
10857.306641
10917.848633
10895.835938
10904.285156
10853.136719
10853.226562
10854.493164
10835.850586
10847.178711
10865.731445
10842.452148
10859.550781
10910.675781
10907.532227
10892.677734
10893.509766
10879.083984
10850.103516
10879.364258
10888.753906
10888.444336
10965.868164
10958.787109
10963.121094
10995.706055
10965.465820
10933.195312
10953.908203
10899.435547
10884.999023
10916.206055
10896.768555
10861.965820
10873.521484
10827.205078
10824.329102
10793.511719
10787.620117
10842.037109
10826.305664
10835.021484
10903.637695
10900.155273
10905.390625
10922.764648
10901.072266
10896.148438
10855.160156
10898.499023
10889.714844
10888.478516
10899.905273
10895.416016
10932.919922
10932.502930
10904.755859
10922.429688
10879.587891
10868.413086
10888.571289
10859.708984
10847.913086
10883.269531
10884.594727
10885.545898
10931.130859
10900.879883
10900.256836
10928.713867
10923.416992
10920.923828
10959.694336
10934.888672
10938.704102
10948.304688
10896.060547
10921.100586
10895.000977
10902.919922
10915.760742
10883.448242
10906.035156
10884.950195
10896.670898
10896.961914
10863.940430
10919.664062
10901.088867
10914.301758
10920.073242
10928.413086
10971.546875
10931.095703
10928.333984
10914.021484
10950.175781
10968.398438
10935.704102
10956.443359
10945.622070
10920.655273
10879.597656
10851.402344
10877.663086
10855.366211
10855.761719
10838.371094
10850.428711
10885.593750
10849.730469
10873.208008
10954.833008
10884.288086
10872.995117
10893.057617
10870.505859
10880.663086
10858.030273
10891.793945
10872.362305
10852.097656
10915.637695
10895.316406
10921.522461
10890.895508
10861.631836
10865.324219
10891.906250
10900.447266
10894.855469
10894.791016
10898.065430
10861.798828
10875.256836
10848.231445
10831.609375
10857.421875
10852.892578
10818.201172
10852.347656
10863.225586
10839.409180
10876.815430
10870.605469
10850.086914
10883.041992
10857.569336
10835.606445
10865.386719
10825.376953
10820.402344
10821.656250
10844.713867
10878.387695
10842.291016
10878.997070
10844.433594
10848.941406
10855.251953
10867.413086
10932.396484
10933.373047
10959.431641
10978.560547
10977.661133
10991.536133
10953.526367
10982.101562
10964.837891
10919.603516
10904.523438
10892.966797
10887.066406
10845.037109
10879.396484
10855.226562
10820.738281
10824.473633
10797.574219
10791.915039
10841.480469
10827.807617
10873.759766
10897.308594
10895.019531
10891.782227
10866.949219
10914.390625
10922.037109
10924.298828
10938.865234
10893.403320
10857.923828
10828.555664
10820.309570
10822.676758
10806.959961
10835.234375
10800.307617
10828.593750
10864.120117
10868.661133
10901.607422
10899.074219
10919.811523
10949.367188
10936.599609
10904.505859
10887.016602
10848.214844
10803.433594
10819.276367
10840.265625
10832.227539
10880.473633
10880.664062
10891.816406
10944.902344
10934.259766
10980.452148
10972.000977
10938.535156
10927.766602
10850.291016
10859.212891
10847.488281
10894.300781
10913.194336
10903.545898
10924.626953
10890.906250
10874.717773
10898.954102
10879.262695
10869.388672
10866.308594
10885.429688
10892.489258
10884.707031
10943.677734
10913.947266
10900.568359
10959.065430
10942.780273
10967.958008
10983.425781
11008.767578
10945.269531
10939.110352
10899.587891
10885.662109
10908.332031
10905.259766
10921.311523
10952.060547
10915.901367
10905.164062
10877.827148
10833.500977
10794.434570
10789.198242
10775.352539
10801.469727
10810.254883
10857.388672
10876.607422
10854.829102
10879.813477
10842.069336
10834.755859
10865.579102
10864.632812
10870.556641
10901.801758
10863.514648
10931.785156
10884.893555
10868.946289
10861.989258
10874.255859
10971.248047
10997.143555
11015.953125
11083.012695
11036.183594
11044.104492
11004.635742
10984.970703
10957.021484
10916.422852
10938.394531
10920.391602
10899.417969
10884.946289
10876.330078
10910.643555
10879.674805
10864.524414
10869.359375
10821.686523
10853.939453
10832.625000
10835.602539
10881.565430
10871.686523
10939.680664
10921.286133
10937.971680
10923.754883
10926.998047
10891.205078
10898.695312
10976.171875
10994.588867
10981.431641
10996.536133
10946.770508
10905.713867
10854.572266
10825.045898
10832.386719
10775.650391
10808.578125
10833.450195
10817.873047
10850.996094
10828.956055
10843.072266
10883.625000
10855.674805
10886.240234
10845.823242
10871.403320
10855.392578
10854.857422
10868.761719
10878.606445
10909.320312
10921.833984
10937.556641
10947.391602
10927.288086
10958.604492
10893.873047
10886.375977
10919.280273
10891.297852
10908.952148
10876.324219
10890.081055
10871.436523
10871.375000
10923.370117
10933.880859
10960.121094
10948.576172
10922.355469
10901.412109
10829.063477
10793.041016
10825.889648
10854.942383
10863.412109
10921.759766
10905.363281
10876.519531
10896.189453
10860.599609
10841.696289
10864.305664
10825.380859
10821.056641
10863.443359
10828.343750
10861.209961
10839.627930
10796.653320
10851.114258
10810.108398
10813.745117
10885.793945
10877.501953
10912.241211
10903.154297
10910.356445
10897.220703
10913.142578
10964.876953
10963.913086
10950.806641
10937.379883
10891.083008
10881.552734
10884.341797
10819.542969
10829.937500
10889.144531
10875.035156
10946.640625
10938.393555
10973.598633
10963.648438
10951.002930
10960.283203
10951.326172
10977.613281
10997.239258
10972.453125
10997.384766
10945.044922
10928.660156
10891.411133
10882.656250
10910.953125
10912.113281
10946.205078
10930.865234
10908.106445
10904.192383
10845.633789
10841.808594
10824.896484
10820.530273
10837.282227
10804.855469
10852.060547
10900.254883
10922.466797
10976.812500
10929.203125
10913.392578
10885.743164
10857.956055
10853.258789
10834.702148
10840.543945
10871.296875
10930.233398
10958.707031
10946.751953
10936.151367
10929.106445
10866.588867
10848.439453
10864.732422
10818.311523
10837.451172
10849.117188
10851.369141
10895.425781
10877.600586
10874.254883
10939.276367
10883.813477
10884.210938
10887.650391
10844.995117
10883.100586
10901.496094
10940.812500
10943.506836
10959.777344
10971.988281
10937.261719
10939.253906
10876.530273
10867.464844
10868.362305
10850.214844
10874.249023
10857.868164
10851.479492
10875.854492
10848.750977
10848.942383
10848.673828
10857.210938
10949.583008
10933.735352
10885.818359
10870.548828
10853.693359
10876.398438
10869.848633
10859.427734
10892.139648
10858.080078
10861.753906
10828.672852
10838.406250
10822.012695
10832.315430
10898.655273
10918.256836
10937.905273
10945.964844
10909.815430
10922.175781
10901.931641
10878.077148
10881.968750
10857.771484
10854.640625
10846.562500
10869.113281
10914.479492
10914.506836
10947.857422
10940.717773
10978.201172
11000.664062
10984.067383
10984.843750
10926.509766
10895.229492
10881.811523
10835.771484
10866.588867
10855.223633
10834.359375
10835.250977
10802.840820
10811.752930
10824.068359
10774.663086
10826.162109
10842.930664
10861.452148
10866.172852
10895.024414
10930.220703
10906.457031
10899.342773
10911.009766
10895.708984
10911.409180
10904.699219
10890.484375
10935.041016
10905.783203
10934.057617
10963.055664
11013.131836
11036.334961
11011.004883
11003.232422
10965.967773
10931.926758
10932.695312
10869.979492
10882.497070
10854.115234
10831.583008
10841.898438
10806.444336
10843.004883
10847.911133
10870.923828
10940.051758
10957.688477
10971.767578
10993.877930
10952.709961
10967.790039
10943.876953
10902.202148
10895.637695
10882.202148
10892.854492
10889.973633
10912.826172
10938.707031
10923.184570
10909.172852
10903.467773
10906.754883
10914.993164
10918.109375
10918.838867
10931.261719
10913.102539
10888.520508
10876.035156
10830.029297
10817.556641
10895.605469
10853.718750
10883.694336
10877.467773
10835.484375
10910.721680
10894.025391
10910.911133
10960.608398
10939.751953
10956.374023
10996.836914
10954.009766
10970.835938
10927.837891
10909.186523
10868.343750
10948.204102
10919.080078
10927.632812
10982.234375
10942.534180
10941.072266
10973.035156
10946.167969
10962.576172
10906.823242
10837.351562
10859.852539
10809.262695
10820.330078
10873.062500
10853.493164
10933.201172
10939.067383
10960.219727
11044.682617
11012.623047
11005.353516
11036.764648
11010.419922
11043.323242
10991.947266
10935.132812
10918.525391
10881.057617
10875.526367
10860.416992
10805.716797
10869.259766
10844.466797
10834.571289
```
