## Supplementary material for "Functional connectivity across the human subcortical auditory system using an autoregressive matrix-Gaussian copula graphical model approach with partial correlations": Code: roi-00_mean_ts.txt

```
9737.463867
9701.245117
9636.280273
9646.584961
9622.588867
9576.976562
9593.674805
9587.334961
9549.903320
9575.328125
9590.720703
9607.505859
9600.937500
9592.077148
9593.006836
9565.264648
9542.590820
9548.660156
9585.661133
9583.670898
9609.461914
9609.298828
9619.088867
9606.270508
9579.410156
9582.579102
9594.867188
9604.706055
9601.395508
9618.366211
9598.523438
9597.098633
9609.208984
9600.698242
9604.207031
9646.545898
9637.455078
9633.975586
9614.169922
9611.238281
9613.903320
9595.857422
9609.087891
9624.121094
9600.303711
9603.876953
9614.616211
9593.615234
9601.462891
9633.063477
9589.176758
9611.475586
9604.126953
9589.050781
9596.964844
9565.833008
9592.995117
9606.306641
9615.228516
9616.227539
9579.930664
9592.584961
9593.032227
9620.247070
9592.682617
9596.532227
9620.352539
9610.244141
9572.796875
9588.746094
9569.119141
9547.485352
9577.635742
9569.641602
9576.613281
9600.576172
9615.791016
9623.048828
9617.144531
9589.781250
9559.971680
9548.916992
9565.932617
9572.684570
9570.080078
9593.064453
9561.546875
9559.905273
9580.918945
9573.763672
9582.850586
9584.874023
9584.665039
9602.427734
9579.168945
9600.680664
9587.152344
9585.472656
9590.008789
9619.001953
9606.861328
9620.180664
9592.258789
9599.611328
9607.879883
9620.067383
9618.421875
9620.285156
9608.324219
9667.420898
9645.384766
9670.468750
9660.841797
9603.185547
9610.421875
9608.037109
9572.187500
9586.992188
9596.204102
9598.701172
9612.383789
9607.929688
9643.982422
9614.061523
9612.203125
9598.084961
9549.446289
9558.778320
9554.621094
9582.597656
9625.133789
9603.332031
9620.012695
9619.100586
9601.353516
9605.715820
9583.580078
9534.009766
9531.171875
9542.081055
9518.465820
9547.022461
9562.104492
9588.803711
9625.436523
9625.372070
9608.275391
9596.285156
9555.301758
9563.048828
9561.401367
9549.036133
9582.042969
9572.369141
9571.679688
9572.303711
9563.392578
9529.320312
9549.219727
9533.850586
9587.810547
9577.826172
9588.067383
9569.738281
9564.038086
9507.416992
9498.495117
9523.318359
9534.279297
9521.663086
9557.034180
9574.607422
9534.237305
9542.263672
9522.045898
9499.775391
9500.603516
9499.645508
9495.247070
9513.560547
9534.138672
9540.549805
9561.564453
9537.618164
9508.886719
9516.266602
9488.605469
9482.193359
9495.745117
9515.723633
9533.255859
9537.133789
9540.189453
9534.369141
9539.134766
9528.124023
9530.001953
9527.516602
9518.194336
9549.950195
9570.093750
9557.328125
9565.190430
9544.606445
9537.866211
9548.271484
9537.943359
9543.336914
9533.214844
9536.964844
9567.283203
9577.253906
9565.461914
9566.393555
9568.336914
9554.799805
9576.490234
9553.386719
9569.538086
9551.290039
9502.289062
9499.666992
9493.619141
9465.513672
9488.725586
9503.111328
9496.110352
9505.916016
9502.652344
9534.303711
9506.037109
9524.029297
9513.142578
9496.859375
9505.499023
9487.041992
9508.330078
9504.485352
9517.456055
9521.797852
9524.605469
9546.232422
9499.794922
9510.796875
9495.092773
9499.191406
9480.176758
9471.606445
9490.671875
9486.996094
9513.173828
9506.680664
9511.305664
9552.938477
9537.914062
9547.185547
9525.600586
9529.129883
9536.075195
9498.768555
9506.817383
9496.158203
9509.332031
9521.661133
9513.146484
9537.550781
9535.726562
9529.789062
9529.895508
9510.467773
9496.202148
9487.116211
9496.747070
9503.448242
9506.132812
9539.715820
9541.816406
9544.367188
9532.023438
9502.278320
9510.447266
9501.751953
9512.549805
9523.088867
9543.375977
9565.574219
9536.441406
9529.919922
9520.293945
9514.711914
9497.019531
9509.428711
9505.420898
9505.946289
9524.524414
9529.992188
9531.906250
9507.388672
9536.722656
9518.087891
9522.373047
9514.371094
9504.160156
9488.669922
9487.151367
9518.369141
9518.115234
9534.446289
9503.936523
9514.877930
9497.533203
9528.731445
9534.131836
9562.630859
9554.313477
9582.340820
9522.061523
9538.673828
9537.724609
9521.216797
9524.831055
9509.271484
9527.766602
9518.749023
9519.893555
9533.103516
9504.293945
9524.022461
9517.455078
9525.827148
9529.862305
9550.438477
9530.267578
9518.518555
9527.392578
9506.245117
9491.489258
9537.010742
9533.009766
9511.052734
9502.242188
9504.546875
9538.789062
9557.124023
9575.989258
9532.818359
9441.810547
9415.406250
9433.639648
9435.863281
9479.097656
9454.585938
9505.489258
9519.690430
9509.324219
9499.990234
9491.526367
9499.185547
9535.567383
9520.573242
9512.798828
9530.552734
9486.011719
9459.111328
9479.432617
9499.309570
9495.618164
9535.288086
9531.169922
9515.745117
9497.984375
9501.095703
9494.154297
9505.250000
9516.260742
9526.947266
9530.096680
9522.014648
9494.171875
9524.467773
9527.933594
9527.907227
9514.413086
9521.685547
9525.387695
9534.329102
9542.774414
9528.707031
9465.466797
9455.064453
9469.074219
9474.940430
9493.231445
9525.693359
9513.995117
9521.909180
9519.632812
9518.441406
9509.695312
9494.523438
9455.514648
9470.393555
9458.464844
9454.894531
9477.888672
9480.755859
9517.071289
9506.045898
9481.126953
9509.985352
9492.699219
9487.798828
9491.195312
9466.225586
9460.591797
9460.901367
9450.982422
9447.780273
9448.682617
9460.240234
9478.159180
9497.318359
9486.898438
9503.226562
9488.302734
9455.823242
9439.351562
9419.168945
9425.599609
9476.194336
9503.423828
9499.967773
9485.921875
9452.051758
9445.288086
9432.870117
9401.691406
9407.777344
9423.186523
9416.977539
9456.843750
9473.412109
9477.217773
9476.822266
9451.834961
9450.788086
9459.174805
9451.520508
9442.710938
9445.345703
9466.667969
9447.079102
9442.968750
9449.649414
9483.992188
9464.580078
9454.085938
9440.248047
9467.385742
9480.711914
9476.264648
9458.297852
9451.150391
9430.544922
9459.413086
9480.340820
9463.321289
9478.841797
9466.492188
9449.019531
9460.272461
9429.942383
9422.849609
9441.296875
9454.226562
9438.633789
9463.641602
9458.536133
9439.737305
9449.388672
9440.246094
9439.212891
9435.323242
9431.791992
9430.033203
9449.887695
9460.066406
9466.158203
9481.244141
9453.519531
9467.768555
9473.766602
9441.296875
9439.284180
9414.101562
9453.258789
9455.468750
9486.990234
9482.464844
9470.356445
9470.853516
9446.527344
9439.996094
9469.507812
9459.577148
9498.359375
9472.898438
9481.612305
9503.064453
9494.045898
9451.375000
9440.104492
9458.597656
9442.209961
9445.548828
9438.288086
9481.491211
9501.286133
9463.747070
9486.857422
9469.393555
9444.416992
9444.452148
9431.288086
9443.514648
9440.387695
9465.212891
9454.560547
9448.154297
9475.098633
9465.749023
9460.711914
9484.948242
9487.864258
9529.867188
9528.191406
9507.241211
9487.061523
9472.340820
9480.775391
9471.921875
9472.529297
9467.644531
9448.940430
9449.442383
9447.576172
9423.266602
9448.548828
9431.044922
9438.083984
9462.829102
9476.344727
9476.055664
9504.186523
9506.694336
9522.808594
9546.787109
9528.760742
9534.982422
9535.543945
9541.758789
9513.208008
9560.646484
9603.810547
9587.845703
9589.467773
9550.313477
9505.586914
9483.783203
9447.731445
9413.034180
9409.063477
9380.962891
9372.717773
9376.006836
9389.591797
9404.049805
9404.153320
9395.109375
9360.549805
9381.769531
9361.759766
9375.911133
9417.239258
9420.825195
9453.400391
9470.807617
9457.536133
9468.568359
9493.314453
9452.576172
9470.516602
9484.589844
9473.067383
9468.626953
9454.290039
9452.227539
9461.435547
9460.231445
9476.550781
9491.269531
9495.095703
9470.736328
9459.130859
9451.784180
9457.467773
9481.048828
9484.050781
9450.485352
9436.428711
9408.836914
9399.775391
9412.232422
9409.697266
9397.384766
9401.814453
9396.226562
9404.967773
9412.906250
9398.488281
9427.160156
9447.755859
9434.324219
9436.690430
9424.198242
9453.138672
9457.024414
9446.229492
9440.830078
9429.120117
9417.654297
9430.466797
9434.799805
9448.329102
9442.643555
9465.858398
9428.593750
9419.958008
9398.851562
9407.359375
9390.226562
9401.687500
9427.696289
9428.785156
9451.005859
9436.136719
9441.932617
9436.058594
9408.126953
9403.553711
9413.448242
9418.483398
9417.567383
9440.311523
9456.468750
9460.708984
9438.393555
9456.424805
9439.347656
9444.042969
9437.396484
9434.505859
9476.774414
9474.931641
9482.832031
9535.571289
9547.496094
9557.869141
9564.445312
9547.150391
9497.580078
9459.541992
9434.990234
9396.150391
9382.679688
9391.870117
9360.722656
9353.531250
9352.534180
9344.277344
9352.382812
9330.621094
9336.220703
9332.193359
9340.050781
9382.105469
9399.746094
9407.307617
9427.675781
9425.731445
9424.973633
9419.076172
9425.692383
9421.852539
9412.932617
9426.406250
9428.108398
9438.901367
9441.542969
9421.422852
9430.760742
9454.153320
9464.083984
9447.254883
9448.125000
9466.220703
9437.393555
9456.434570
9463.529297
9463.799805
9475.375000
9461.606445
9444.396484
9445.613281
9426.691406
9428.867188
9435.682617
9438.287109
9430.801758
9475.951172
9461.825195
9464.467773
9467.208008
9452.417969
9463.342773
9464.450195
9448.982422
9455.342773
9457.115234
9466.081055
9447.475586
9473.821289
9458.742188
9467.572266
9448.861328
9409.298828
9415.109375
9419.731445
9429.570312
9451.620117
9460.813477
9442.905273
9442.875977
9476.389648
9513.055664
9510.826172
9476.075195
9506.050781
9458.272461
9451.169922
9440.852539
9429.886719
9431.694336
9433.413086
9446.013672
9458.856445
9443.915039
9457.359375
9437.634766
9447.235352
9441.715820
9450.364258
9461.912109
9452.072266
9465.063477
9476.624023
9468.172852
9494.178711
9473.075195
9451.022461
9441.951172
9388.600586
9485.375000
9533.691406
9526.180664
9510.968750
9473.924805
9473.140625
9478.706055
9479.481445
9528.615234
9527.110352
9513.284180
9521.140625
9509.131836
9468.136719
9456.390625
9459.129883
9462.592773
9460.484375
9488.356445
9474.498047
9447.530273
9459.069336
9441.386719
9426.980469
9438.712891
9468.739258
9472.048828
9510.305664
9516.400391
9506.678711
9496.778320
9494.071289
9494.618164
9482.115234
9475.812500
9504.681641
9486.292969
9513.550781
9469.240234
9469.995117
9469.830078
9430.964844
9450.844727
9433.568359
9453.885742
9460.439453
9465.098633
9488.513672
9495.388672
9509.374023
9520.918945
9507.581055
9494.233398
9500.650391
9479.119141
9477.293945
9476.638672
9461.292969
9408.248047
9359.520508
9460.391602
9490.700195
9515.025391
9537.253906
9536.118164
9549.328125
9511.938477
9480.096680
9440.672852
9405.312500
9392.083008
9379.943359
9393.358398
9443.047852
9457.931641
9493.581055
9494.664062
9517.196289
9506.799805
9477.837891
9451.430664
9455.851562
9440.181641
9391.538086
9407.989258
9410.164062
9428.992188
9416.956055
9432.857422
9427.452148
9415.019531
9416.600586
9403.180664
9412.178711
9443.907227
9473.096680
9504.578125
9475.927734
9485.925781
9489.150391
9454.835938
9448.057617
9450.203125
9456.356445
9441.911133
9457.915039
9456.365234
9453.666016
9440.358398
9420.798828
9433.692383
9452.418945
9476.564453
9457.928711
9469.259766
9460.713867
9459.271484
9474.527344
9505.103516
9479.325195
9491.336914
9483.725586
9488.892578
9513.526367
9512.571289
9512.039062
9545.331055
9572.490234
```
