## Supplementary material for "Functional connectivity across the human subcortical auditory system using an autoregressive matrix-Gaussian copula graphical model approach with partial correlations": Code: roi-01_mean_ts.txt

```
10576.179688
10539.307617
10404.380859
10364.019531
10454.976562
10309.587891
10305.022461
10395.982422
10291.404297
10245.558594
10328.666016
10367.575195
10330.910156
10353.504883
10327.808594
10308.812500
10293.020508
10288.819336
10411.708984
10327.042969
10357.202148
10390.374023
10424.915039
10440.220703
10324.481445
10357.215820
10350.940430
10343.863281
10349.792969
10364.850586
10351.023438
10336.179688
10351.971680
10343.043945
10301.713867
10396.738281
10448.113281
10356.492188
10340.339844
10380.119141
10379.708984
10307.472656
10350.941406
10401.189453
10347.197266
10300.944336
10429.210938
10373.746094
10319.334961
10494.374023
10426.808594
10417.159180
10470.134766
10339.804688
10352.254883
10344.759766
10303.645508
10381.055664
10406.207031
10502.250977
10447.495117
10344.884766
10460.283203
10415.264648
10347.630859
10357.468750
10340.942383
10373.015625
10312.601562
10314.377930
10352.148438
10317.291016
10385.274414
10386.717773
10291.544922
10316.042969
10333.752930
10320.243164
10344.801758
10389.593750
10390.365234
10391.907227
10415.544922
10364.645508
10336.937500
10424.411133
10332.660156
10292.004883
10359.639648
10354.451172
10333.812500
10474.588867
10359.630859
10386.542969
10428.996094
10362.680664
10382.293945
10465.640625
10416.708984
10493.152344
10463.543945
10407.358398
10392.077148
10373.306641
10408.669922
10433.310547
10431.442383
10437.450195
10395.697266
10489.391602
10460.421875
10471.600586
10470.202148
10416.288086
10372.864258
10385.096680
10367.345703
10359.386719
10399.451172
10283.039062
10498.031250
10445.086914
10442.950195
10414.333008
10473.648438
10484.930664
10381.821289
10322.298828
10447.339844
10350.754883
10462.178711
10448.636719
10355.661133
10393.634766
10360.773438
10307.281250
10364.967773
10281.625000
10270.869141
10250.256836
10252.255859
10281.333008
10358.617188
10354.869141
10400.600586
10396.627930
10256.837891
10287.413086
10208.648438
10212.735352
10270.372070
10311.321289
10299.976562
10305.334961
10361.963867
10272.047852
10270.323242
10260.192383
10226.717773
10323.877930
10361.009766
10442.692383
10382.838867
10463.084961
10404.754883
10249.479492
10270.597656
10260.289062
10222.154297
10278.448242
10358.000000
10304.819336
10273.248047
10289.911133
10296.992188
10250.805664
10232.962891
10231.880859
10169.561523
10252.448242
10261.104492
10203.641602
10257.540039
10271.458008
10247.575195
10263.043945
10292.315430
10241.504883
10245.585938
10323.889648
10229.523438
10345.877930
10333.847656
10206.228516
10269.540039
10279.836914
10133.422852
10254.860352
10220.871094
10207.034180
10261.867188
10226.152344
10217.237305
10263.042969
10235.034180
10264.197266
10207.511719
10245.666016
10266.003906
10270.976562
10229.020508
10307.055664
10256.235352
10193.218750
10297.742188
10263.969727
10386.894531
10327.343750
10268.020508
10310.737305
10250.386719
10195.230469
10236.189453
10219.373047
10242.597656
10305.110352
10317.641602
10249.794922
10296.691406
10256.044922
10260.227539
10259.579102
10270.437500
10270.097656
10314.106445
10300.358398
10236.413086
10312.948242
10276.278320
10321.492188
10336.506836
10350.541016
10266.448242
10320.201172
10297.291992
10246.333984
10314.659180
10243.861328
10259.638672
10298.569336
10271.692383
10347.171875
10275.810547
10345.335938
10343.458984
10316.678711
10356.728516
10223.562500
10281.316406
10248.874023
10199.460938
10225.238281
10204.675781
10232.874023
10298.981445
10259.074219
10321.308594
10176.928711
10214.048828
10224.578125
10163.119141
10168.374023
10291.006836
10173.004883
10291.067383
10234.373047
10244.567383
10260.868164
10257.328125
10215.529297
10238.776367
10186.588867
10167.507812
10285.986328
10267.693359
10332.179688
10245.378906
10203.915039
10222.976562
10198.083984
10226.290039
10187.708008
10217.025391
10252.055664
10167.461914
10282.146484
10233.865234
10192.179688
10202.839844
10238.014648
10209.522461
10268.282227
10148.433594
10236.803711
10202.602539
10268.430664
10281.429688
10244.924805
10246.432617
10200.758789
10258.757812
10277.395508
10301.271484
10373.663086
10277.870117
10371.600586
10305.474609
10278.037109
10258.543945
10262.874023
10249.326172
10299.453125
10337.964844
10292.830078
10399.189453
10441.266602
10277.808594
10323.885742
10303.516602
10284.436523
10191.667969
10301.335938
10230.280273
10294.557617
10283.534180
10283.564453
10215.345703
10245.649414
10221.857422
10139.938477
10165.574219
10264.521484
10221.852539
10255.125000
10250.658203
10276.325195
10164.382812
10126.262695
10135.202148
10225.033203
10206.604492
10164.694336
10217.707031
10251.838867
10304.945312
10212.385742
10284.511719
10292.038086
10290.788086
10231.825195
10294.494141
10231.722656
10268.127930
10182.087891
10173.210938
10244.680664
10212.017578
10265.203125
10290.034180
10245.338867
10243.150391
10297.334961
10242.064453
10218.886719
10287.869141
10271.279297
10176.415039
10237.636719
10204.602539
10191.419922
10213.330078
10209.923828
10147.597656
10183.499023
10200.943359
10194.111328
10286.855469
10167.532227
10238.029297
10163.281250
10191.630859
10218.192383
10164.249023
10276.592773
10252.141602
10188.977539
10274.534180
10236.921875
10162.078125
10201.869141
10142.851562
10117.786133
10122.289062
10105.514648
10231.875977
10224.858398
10188.396484
10209.292969
10167.352539
10187.641602
10171.866211
10180.710938
10193.810547
10176.007812
10185.919922
10160.380859
10159.992188
10135.242188
10134.310547
10215.187500
10115.472656
10118.270508
10182.133789
10157.139648
10158.559570
10101.342773
10104.832031
10164.639648
10090.404297
10166.716797
10231.384766
10233.766602
10174.326172
10153.863281
10119.961914
10077.252930
10097.627930
10085.719727
10076.466797
10090.372070
10107.336914
10156.071289
10198.541016
10184.790039
10141.247070
10065.345703
10045.099609
10068.011719
10131.351562
10081.819336
10135.790039
10106.328125
10089.476562
10184.899414
10126.189453
10112.386719
10073.883789
10084.115234
10171.451172
10148.350586
10164.346680
10092.039062
10135.793945
10081.919922
10077.178711
10211.367188
10185.417969
10202.644531
10182.214844
10081.134766
10130.952148
10146.972656
10081.840820
10124.629883
10173.430664
10122.417969
10139.615234
10216.968750
10124.166016
10172.277344
10179.640625
10161.211914
10163.356445
10174.083984
10147.365234
10213.617188
10260.647461
10196.270508
10294.007812
10204.913086
10199.885742
10186.968750
10178.976562
10191.041016
10107.176758
10191.474609
10223.988281
10181.271484
10259.614258
10140.029297
10132.497070
10079.632812
10075.650391
10137.167969
10208.907227
10250.692383
10273.490234
10207.247070
10286.120117
10262.144531
10133.188477
10177.208008
10132.764648
10103.560547
10115.307617
10107.583008
10127.407227
10187.159180
10164.972656
10131.935547
10175.531250
10170.293945
10212.284180
10230.903320
10183.349609
10192.897461
10199.148438
10162.776367
10110.629883
10148.451172
10163.276367
10181.976562
10166.560547
10216.134766
10199.520508
10235.944336
10145.426758
10202.579102
10168.336914
10216.080078
10230.248047
10210.665039
10195.228516
10199.442383
10115.972656
10116.316406
10112.411133
10105.549805
10103.209961
10091.772461
10145.764648
10189.491211
10129.209961
10136.596680
10199.540039
10141.505859
10179.098633
10165.791016
10185.152344
10172.174805
10177.882812
10237.318359
10296.156250
10355.926758
10330.784180
10346.788086
10253.540039
10178.569336
10133.404297
10045.006836
10041.827148
10005.727539
10052.320312
10066.939453
9993.361328
10085.847656
10086.819336
10086.747070
10092.745117
10107.299805
10031.101562
10087.851562
10095.897461
10085.635742
10137.305664
10110.078125
10186.161133
10084.446289
10069.983398
10075.259766
10108.777344
10103.906250
10180.074219
10134.570312
10127.676758
10132.369141
10080.291016
10127.902344
10150.858398
10210.814453
10214.245117
10187.036133
10143.337891
10113.390625
10113.911133
10109.030273
10200.476562
10240.145508
10180.054688
10124.627930
10152.193359
10078.929688
10057.956055
10065.940430
10051.159180
10063.153320
10078.974609
10058.950195
10084.882812
10030.977539
10012.013672
10055.453125
10075.217773
10177.303711
10141.552734
10177.387695
10160.307617
10087.555664
10133.426758
10135.372070
10108.692383
10132.632812
10239.463867
10209.301758
10153.148438
10151.816406
10097.093750
10090.585938
10046.348633
10030.058594
10088.776367
10080.062500
10166.409180
10167.249023
10133.849609
10111.316406
10160.389648
10091.692383
10064.616211
10101.444336
10149.342773
10127.629883
10118.959961
10188.683594
10136.977539
10208.363281
10168.635742
10141.539062
10179.907227
10134.008789
10118.417969
10169.365234
10101.728516
10144.553711
10154.688477
10220.352539
10289.424805
10354.677734
10311.250000
10404.923828
10200.551758
10124.083984
10126.159180
10001.381836
10037.207031
10084.291016
10038.052734
10028.205078
10069.119141
10055.613281
10059.167969
10015.409180
10026.697266
9997.760742
10045.210938
10094.433594
10145.977539
10156.602539
10169.428711
10160.853516
10130.336914
10166.773438
10169.746094
10141.247070
10115.205078
10177.194336
10180.162109
10142.875977
10192.068359
10169.625000
10168.811523
10204.614258
10211.149414
10206.382812
10171.944336
10210.964844
10168.375000
10164.923828
10198.867188
10186.133789
10191.440430
10165.422852
10166.807617
10147.767578
10169.399414
10163.355469
10141.854492
10181.114258
10167.246094
10149.894531
10176.187500
10114.792969
10197.854492
10137.747070
10129.784180
10195.250977
10164.579102
10203.552734
10202.049805
10195.049805
10137.246094
10141.803711
10158.573242
10169.667969
10160.796875
10142.363281
10139.713867
10177.180664
10178.027344
10158.073242
10238.202148
10225.963867
10083.841797
10169.750977
10224.260742
10254.736328
10205.188477
10187.525391
10169.702148
10037.552734
10094.929688
10128.403320
10167.912109
10218.430664
10265.367188
10201.066406
10186.281250
10210.965820
10126.224609
10127.952148
10109.250000
10146.424805
10192.833984
10191.749023
10174.662109
10247.213867
10184.731445
10159.590820
10124.915039
10158.273438
10150.717773
10122.836914
10283.854492
10315.717773
10370.538086
10347.644531
10269.003906
10270.520508
10319.208984
10249.961914
10279.765625
10286.705078
10228.364258
10265.545898
10271.999023
10176.169922
10174.495117
10174.435547
10235.656250
10197.421875
10216.932617
10234.182617
10097.012695
10158.884766
10194.154297
10098.057617
10144.097656
10139.367188
10214.802734
10249.920898
10272.520508
10230.356445
10144.941406
10201.843750
10158.057617
10132.889648
10161.376953
10230.708984
10121.992188
10175.436523
10125.870117
10098.173828
10123.194336
10100.657227
9983.617188
10038.457031
10013.938477
10133.844727
10112.876953
10138.626953
10157.916016
10138.599609
10197.755859
10176.728516
10162.487305
10173.619141
10124.773438
10099.478516
10116.678711
10047.308594
10114.460938
10069.293945
10102.606445
10272.201172
10347.053711
10323.746094
10314.364258
10295.474609
10247.972656
10187.606445
10173.742188
10098.378906
10074.432617
10232.385742
10174.451172
10214.256836
10285.434570
10300.882812
10189.286133
10286.336914
10217.784180
10160.000000
10172.946289
10206.182617
10131.717773
10114.273438
10099.270508
10127.024414
10215.013672
10167.997070
10219.166016
10213.979492
10182.965820
10145.874023
10210.090820
10163.153320
10258.455078
10302.515625
10299.464844
10237.612305
10279.440430
10270.157227
10206.781250
10144.343750
10225.009766
10211.549805
10188.693359
10173.062500
10256.627930
10199.264648
10248.802734
10237.897461
10179.921875
10193.689453
10199.056641
10222.991211
10167.944336
10197.702148
10182.516602
10142.753906
10227.105469
10172.115234
10166.772461
10191.825195
10134.682617
10235.432617
10191.194336
10272.991211
10276.200195
10357.021484
```
