## Supplementary material for "Functional connectivity across the human subcortical auditory system using an autoregressive matrix-Gaussian copula graphical model approach with partial correlations": Code: roi-02_mean_ts.txt

```
11471.750000
11443.114258
11377.556641
11360.695312
11347.229492
11320.785156
11320.657227
11347.282227
11303.079102
11285.579102
11322.843750
11333.253906
11338.095703
11345.254883
11331.245117
11283.809570
11273.119141
11292.310547
11289.712891
11305.897461
11306.661133
11319.781250
11344.111328
11327.658203
11303.613281
11301.861328
11332.705078
11311.952148
11294.620117
11319.324219
11299.261719
11311.698242
11303.130859
11282.278320
11306.721680
11325.189453
11343.893555
11324.823242
11331.312500
11353.327148
11344.370117
11313.390625
11306.566406
11305.993164
11304.201172
11296.621094
11310.903320
11326.622070
11313.133789
11351.356445
11335.505859
11338.742188
11312.614258
11305.096680
11307.842773
11215.563477
11267.886719
11304.322266
11316.907227
11308.550781
11314.827148
11282.510742
11312.589844
11298.204102
11283.853516
11271.686523
11278.775391
11280.203125
11254.810547
11244.585938
11263.600586
11253.776367
11277.793945
11269.715820
11241.460938
11265.069336
11302.910156
11266.381836
11282.207031
11277.578125
11248.630859
11260.666016
11256.390625
11239.556641
11265.459961
11304.825195
11271.516602
11232.626953
11274.044922
11273.797852
11279.575195
11311.291992
11276.219727
11282.270508
11295.365234
11252.457031
11248.534180
11274.675781
11281.525391
11333.115234
11336.844727
11295.118164
11284.922852
11317.270508
11295.795898
11302.486328
11290.594727
11281.296875
11293.643555
11337.164062
11338.476562
11330.456055
11346.243164
11312.001953
11294.003906
11289.150391
11271.789062
11275.611328
11263.633789
11292.682617
11291.677734
11248.765625
11304.375977
11300.083008
11304.192383
11302.575195
11235.350586
11220.980469
11245.846680
11264.084961
11314.212891
11305.405273
11281.159180
11286.119141
11272.240234
11282.550781
11254.683594
11206.631836
11202.953125
11216.252930
11193.963867
11232.374023
11278.849609
11283.038086
11323.236328
11334.686523
11282.710938
11255.617188
11228.874023
11222.423828
11249.866211
11235.592773
11218.557617
11262.628906
11272.208008
11228.288086
11237.414062
11220.750000
11222.116211
11134.966797
11173.147461
11214.667969
11265.750977
11280.338867
11215.049805
11175.822266
11203.110352
11204.983398
11206.843750
11213.540039
11248.976562
11232.130859
11220.496094
11235.210938
11234.361328
11198.877930
11196.597656
11181.250000
11160.496094
11182.471680
11209.666016
11186.856445
11223.870117
11231.741211
11186.977539
11196.827148
11191.913086
11162.043945
11178.322266
11212.016602
11216.728516
11248.778320
11244.591797
11216.985352
11233.237305
11210.450195
11196.658203
11233.084961
11222.358398
11223.406250
11263.563477
11252.138672
11252.734375
11249.558594
11251.104492
11243.804688
11235.625977
11247.408203
11273.473633
11272.117188
11260.768555
11272.173828
11265.573242
11242.731445
11253.105469
11249.027344
11285.834961
11308.621094
11264.026367
11280.159180
11224.528320
11213.669922
11217.916016
11177.678711
11198.965820
11261.230469
11225.222656
11223.365234
11238.675781
11241.125977
11223.186523
11232.945312
11240.571289
11202.309570
11232.161133
11229.112305
11198.594727
11244.999023
11232.715820
11244.697266
11263.151367
11261.630859
11214.997070
11234.041992
11216.566406
11205.465820
11234.512695
11194.884766
11219.835938
11215.918945
11227.981445
11238.923828
11220.067383
11240.196289
11230.749023
11239.173828
11264.654297
11220.318359
11222.630859
11203.479492
11172.432617
11200.654297
11184.074219
11200.248047
11189.415039
11198.176758
11230.607422
11185.396484
11204.669922
11205.093750
11191.327148
11187.844727
11172.157227
11176.797852
11203.678711
11185.626953
11221.715820
11228.076172
11204.791016
11197.433594
11213.961914
11195.832031
11212.426758
11235.327148
11236.198242
11266.356445
11221.121094
11194.374023
11224.101562
11191.602539
11210.921875
11192.611328
11212.367188
11232.512695
11233.342773
11244.848633
11222.699219
11213.250000
11214.367188
11210.369141
11205.485352
11221.573242
11200.559570
11222.520508
11208.691406
11233.540039
11244.788086
11240.180664
11239.797852
11207.182617
11235.185547
11247.066406
11278.030273
11294.177734
11276.053711
11288.494141
11257.568359
11254.681641
11243.356445
11223.590820
11123.962891
11190.712891
11143.834961
11167.472656
11224.405273
11253.043945
11193.593750
11215.215820
11224.483398
11216.548828
11227.191406
11246.704102
11217.085938
11207.055664
11218.065430
11194.658203
11198.511719
11237.179688
11247.511719
11181.957031
11175.488281
11191.086914
11179.185547
11219.149414
11258.226562
11256.560547
11193.403320
11168.773438
11178.215820
11205.202148
11221.545898
11210.578125
11215.022461
11260.931641
11229.099609
11182.688477
11206.409180
11249.265625
11249.653320
11264.448242
11272.701172
11273.299805
11210.877930
11196.941406
11192.652344
11215.329102
11231.809570
11265.060547
11270.866211
11245.198242
11218.628906
11258.634766
11264.165039
11227.956055
11246.948242
11270.845703
11220.179688
11224.247070
11209.017578
11182.944336
11217.232422
11229.908203
11163.548828
11196.769531
11228.099609
11219.453125
11230.754883
11197.678711
11177.586914
11137.968750
11184.991211
11193.246094
11174.211914
11206.825195
11226.317383
11227.136719
11261.293945
11247.400391
11206.262695
11207.038086
11182.580078
11154.495117
11163.241211
11171.021484
11206.102539
11221.291016
11220.351562
11241.198242
11198.458984
11194.486328
11194.838867
11175.147461
11180.695312
11178.009766
11181.435547
11144.612305
11164.118164
11124.963867
11125.160156
11157.053711
11159.929688
11170.063477
11191.092773
11179.730469
11195.730469
11169.773438
11122.498047
11115.164062
11166.078125
11198.604492
11228.268555
11239.327148
11172.612305
11171.219727
11142.600586
11125.769531
11101.479492
11110.301758
11134.139648
11137.748047
11173.246094
11230.032227
11204.401367
11204.556641
11177.651367
11144.744141
11181.257812
11138.165039
11179.765625
11155.993164
11162.791992
11188.260742
11166.340820
11179.100586
11178.651367
11186.192383
11159.052734
11169.901367
11192.417969
11194.221680
11208.735352
11186.379883
11168.295898
11148.750977
11169.000000
11206.009766
11214.189453
11206.824219
11187.246094
11149.991211
11175.500000
11145.094727
11123.789062
11154.813477
11168.610352
11168.910156
11167.098633
11187.302734
11151.596680
11145.291016
11148.811523
11137.560547
11148.295898
11158.333008
11149.146484
11196.943359
11189.152344
11213.982422
11196.421875
11180.970703
11190.777344
11200.490234
11148.005859
11176.113281
11137.841797
11166.791992
11248.937500
11208.081055
11215.171875
11172.329102
11144.732422
11157.782227
11135.583008
11169.558594
11221.401367
11202.437500
11246.808594
11211.799805
11225.715820
11227.111328
11164.876953
11156.023438
11166.305664
11117.784180
11146.411133
11182.894531
11165.371094
11229.506836
11203.352539
11195.708008
11209.336914
11163.111328
11175.161133
11193.172852
11162.389648
11164.980469
11196.726562
11191.919922
11189.603516
11180.434570
11187.623047
11175.975586
11188.118164
11222.188477
11238.727539
11239.325195
11197.878906
11208.952148
11187.386719
11198.869141
11208.310547
11174.332031
11204.818359
11174.663086
11147.078125
11148.425781
11132.665039
11116.742188
11163.654297
11164.344727
11169.156250
11208.178711
11181.067383
11189.965820
11206.547852
11210.420898
11219.782227
11247.783203
11218.143555
11215.742188
11259.610352
11282.408203
11270.650391
11344.356445
11340.471680
11328.246094
11298.553711
11196.837891
11185.475586
11139.187500
11123.347656
11075.139648
11087.073242
11087.285156
11077.595703
11129.642578
11117.002930
11100.630859
11113.713867
11059.695312
11044.898438
11074.719727
11076.241211
11088.968750
11142.620117
11135.250977
11153.379883
11164.258789
11145.426758
11160.016602
11152.236328
11185.175781
11223.321289
11192.147461
11173.760742
11173.083984
11155.527344
11160.619141
11177.026367
11212.630859
11198.719727
11226.740234
11173.991211
11158.945312
11180.506836
11173.360352
11203.817383
11226.940430
11186.594727
11169.083984
11151.683594
11130.402344
11110.727539
11134.938477
11133.745117
11149.575195
11178.253906
11157.208984
11138.856445
11137.265625
11141.547852
11164.064453
11179.000000
11198.914062
11150.721680
11184.521484
11164.089844
11152.304688
11151.732422
11150.099609
11154.217773
11171.338867
11187.004883
11186.113281
11229.641602
11203.374023
11192.287109
11177.005859
11113.831055
11145.690430
11154.986328
11125.311523
11192.734375
11212.844727
11201.675781
11217.588867
11175.131836
11145.628906
11158.519531
11127.075195
11159.534180
11167.762695
11146.075195
11229.294922
11202.091797
11202.626953
11199.693359
11171.818359
11184.343750
11182.232422
11177.745117
11183.622070
11172.848633
11233.111328
11235.312500
11262.505859
11312.241211
11291.108398
11316.250977
11300.473633
11240.684570
11194.031250
11184.113281
11131.663086
11101.752930
11142.437500
11136.127930
11084.029297
11097.656250
11085.703125
11078.241211
11048.691406
11066.753906
11065.769531
11077.120117
11101.581055
11151.770508
11137.799805
11162.002930
11190.023438
11151.958008
11166.875000
11167.317383
11150.710938
11164.025391
11184.771484
11163.896484
11158.164062
11176.363281
11148.639648
11131.190430
11199.541016
11193.969727
11168.523438
11162.094727
11176.291992
11169.924805
11157.685547
11212.787109
11179.368164
11169.031250
11196.458008
11149.854492
11170.732422
11177.729492
11158.827148
11170.685547
11191.043945
11168.377930
11168.310547
11191.205078
11129.493164
11175.399414
11155.303711
11143.722656
11167.158203
11164.121094
11191.019531
11200.376953
11193.319336
11168.017578
11185.351562
11175.930664
11180.374023
11174.479492
11151.208984
11145.748047
11172.782227
11179.411133
11182.265625
11196.717773
11180.847656
11166.783203
11211.574219
11276.214844
11260.188477
11230.533203
11228.535156
11215.691406
11175.083008
11153.875977
11140.573242
11148.490234
11200.529297
11196.409180
11196.639648
11221.419922
11192.615234
11180.933594
11169.578125
11168.196289
11156.020508
11193.324219
11193.589844
11177.435547
11191.997070
11209.003906
11186.404297
11209.841797
11194.720703
11096.682617
10899.957031
11096.321289
11235.697266
11254.182617
11250.007812
11225.501953
11219.775391
11205.833008
11224.157227
11230.071289
11208.861328
11205.281250
11204.130859
11205.756836
11177.854492
11145.730469
11106.338867
11150.659180
11169.210938
11198.385742
11176.784180
11156.483398
11145.000000
11149.857422
11134.403320
11116.026367
11177.595703
11207.874023
11203.476562
11225.761719
11186.113281
11166.624023
11184.649414
11170.958984
11155.509766
11152.713867
11171.184570
11151.383789
11197.632812
11169.400391
11117.427734
11141.649414
11096.063477
11086.945312
11127.981445
11107.373047
11157.703125
11163.643555
11173.694336
11216.338867
11185.133789
11215.315430
11168.181641
11176.958008
11200.901367
11172.599609
11161.897461
11161.216797
11154.547852
10976.354492
11048.013672
10976.806641
11142.799805
11221.502930
11219.365234
11171.925781
11212.391602
11201.350586
11125.144531
11141.000000
11145.678711
11073.198242
11116.783203
11145.033203
11165.583008
11223.625000
11208.223633
11185.573242
11203.743164
11217.709961
11182.100586
11155.208984
11143.084961
11145.344727
11133.064453
11126.321289
11161.876953
11183.402344
11146.958984
11140.191406
11191.976562
11151.698242
11141.028320
11131.195312
11130.276367
11178.283203
11206.665039
11202.296875
11205.904297
11219.458008
11214.493164
11173.812500
11158.438477
11181.138672
11161.606445
11140.964844
11167.428711
11149.279297
11153.956055
11171.338867
11143.859375
11134.358398
11180.490234
11196.042969
11187.464844
11171.698242
11208.478516
11178.942383
11164.784180
11220.120117
11222.773438
11215.127930
11210.117188
11202.145508
11227.514648
11218.348633
11226.865234
11271.116211
11299.563477
```
