## Supplementary material for "Functional connectivity across the human subcortical auditory system using an autoregressive matrix-Gaussian copula graphical model approach with partial correlations": Code: roi-03_mean_ts.txt

```
11449.044922
11396.033203
11264.488281
11293.774414
11260.674805
11128.667969
11212.736328
11249.928711
11092.502930
11193.832031
11202.528320
11193.408203
11221.104492
11233.482422
11193.552734
11146.236328
11126.110352
11175.670898
11194.879883
11214.334961
11241.537109
11235.456055
11248.665039
11215.466797
11177.723633
11225.341797
11243.958008
11180.721680
11205.373047
11237.677734
11175.972656
11171.420898
11230.987305
11114.914062
11186.196289
11255.379883
11181.845703
11199.659180
11179.332031
11189.319336
11162.318359
11132.396484
11186.091797
11259.351562
11106.646484
11173.407227
11171.245117
11169.951172
11204.796875
11207.351562
11128.208008
11218.041992
11235.912109
11108.287109
11158.417969
11133.983398
11096.617188
11160.405273
11211.680664
11318.330078
11137.091797
11212.083008
11229.193359
11207.453125
11128.376953
11137.480469
11226.746094
11109.103516
11138.010742
11162.227539
11189.792969
11160.295898
11212.635742
11105.367188
11125.392578
11135.761719
11111.421875
11155.955078
11160.421875
11150.555664
11145.635742
11124.732422
11223.524414
11174.176758
11177.123047
11214.360352
11068.809570
11111.819336
11138.884766
11118.921875
11219.882812
11161.621094
11142.558594
11128.356445
11181.304688
11109.607422
11165.997070
11209.940430
11197.882812
11269.251953
11222.300781
11199.918945
11178.907227
11210.796875
11164.820312
11225.367188
11228.708008
11168.855469
11192.020508
11271.725586
11249.189453
11239.860352
11247.666992
11182.652344
11158.591797
11198.337891
11131.094727
11199.562500
11176.415039
11167.529297
11284.420898
11206.027344
11181.028320
11157.167969
11269.570312
11215.497070
11164.606445
11216.079102
11169.263672
11154.631836
11265.349609
11231.382812
11145.017578
11229.302734
11119.387695
11167.329102
11069.356445
10982.181641
11101.496094
11066.621094
10961.963867
11051.882812
11064.736328
11120.809570
11212.483398
11147.123047
11017.946289
11098.528320
11002.764648
11056.623047
11076.915039
11038.151367
11084.889648
11119.459961
11127.162109
11119.871094
11070.218750
10985.943359
11044.595703
11053.657227
11107.882812
11095.056641
11187.614258
11138.713867
11058.288086
11004.616211
11050.063477
11104.617188
11032.109375
11061.065430
11146.465820
11094.865234
11025.041016
11101.424805
11051.388672
11074.293945
11061.362305
10924.505859
11002.822266
11061.575195
11001.210938
11019.152344
11080.959961
10989.565430
11000.402344
11086.457031
10997.535156
11009.333008
11123.167969
11055.037109
11080.815430
11086.617188
11077.256836
11051.535156
11092.514648
11009.617188
11058.795898
11048.080078
11015.245117
11070.049805
11013.772461
10986.004883
11037.106445
11057.747070
11036.679688
11024.960938
11038.370117
11065.587891
11137.938477
11089.114258
11073.950195
11116.413086
11008.209961
11039.051758
11066.275391
11023.867188
11134.430664
11097.652344
11112.257812
11114.149414
10958.772461
11050.121094
11019.564453
10984.750000
11096.670898
11128.528320
11083.306641
11066.234375
11053.350586
11044.624023
11042.014648
11085.663086
11140.426758
11045.597656
11145.589844
11044.160156
11084.642578
11117.342773
11112.023438
11133.786133
11111.528320
11135.322266
11063.469727
11126.078125
11073.291992
11119.725586
11075.226562
11060.862305
11112.791992
11106.062500
11101.729492
11114.810547
11067.873047
11147.962891
11097.296875
11125.866211
11044.637695
11054.292969
11064.767578
11033.375977
11026.125977
11023.927734
11025.569336
11097.002930
11018.218750
11064.215820
11052.623047
11028.242188
11044.732422
11007.941406
11011.886719
11002.493164
11017.725586
11023.757812
11054.400391
11038.016602
11017.621094
11083.148438
10995.333984
10994.462891
11070.225586
11015.750000
11032.218750
11072.213867
11024.367188
11158.962891
11088.514648
11062.508789
11002.209961
11040.693359
11026.136719
11081.578125
11062.263672
11073.796875
11053.770508
11081.034180
11065.614258
10985.862305
11071.212891
10963.220703
11059.547852
11018.799805
11069.550781
11093.068359
11022.702148
11098.032227
11043.756836
11080.770508
10998.546875
11001.992188
11056.016602
11103.689453
11112.353516
11139.270508
11104.481445
11186.542969
11085.597656
11113.695312
11120.143555
11058.334961
11117.923828
11084.137695
11118.140625
11106.902344
11157.120117
11240.687500
11089.862305
11144.753906
11110.034180
11069.658203
11072.019531
11167.729492
11141.890625
11119.839844
11140.727539
11046.304688
11033.466797
11089.517578
11048.447266
11043.892578
11011.540039
11007.297852
11073.601562
11067.890625
11130.286133
11062.375000
10970.654297
10961.649414
11003.352539
11046.164062
10997.565430
11017.603516
11043.037109
11041.002930
11051.457031
10991.287109
11030.042969
11079.510742
11160.069336
11089.415039
11100.408203
11097.353516
11053.639648
10985.368164
11082.512695
11057.189453
11051.344727
11157.986328
11090.500000
10968.820312
10986.126953
11114.106445
11076.631836
11069.221680
11141.001953
11102.130859
11092.479492
11014.225586
10986.337891
11019.638672
11022.856445
10979.890625
11005.291992
11064.221680
11028.951172
11041.696289
11091.378906
11065.708008
10974.563477
10946.519531
11056.912109
11026.357422
11018.341797
11060.648438
11048.050781
11059.530273
11049.542969
10994.222656
11023.517578
10981.447266
10977.972656
11058.646484
10922.280273
10970.151367
11040.700195
11030.528320
11037.537109
11003.741211
10997.365234
11033.117188
10986.286133
10979.347656
11025.660156
10970.010742
10939.703125
10970.289062
10962.227539
10936.438477
10991.876953
11032.678711
11021.267578
11014.342773
10920.420898
10944.138672
11003.261719
10956.228516
10915.466797
10944.770508
10950.383789
11015.475586
11061.519531
11040.430664
11042.229492
10950.233398
10957.347656
10958.184570
10929.873047
10952.633789
10930.365234
10878.311523
10949.905273
10963.847656
11073.968750
11019.500000
10952.982422
10905.531250
10847.153320
10869.725586
10921.499023
10930.820312
10956.319336
10925.140625
10918.985352
10917.614258
10931.303711
11000.010742
10895.062500
10921.648438
10952.666992
10988.491211
11056.314453
10979.549805
10928.417969
10919.375977
10942.205078
10987.448242
10963.432617
11123.899414
10945.190430
10941.134766
10987.985352
10920.227539
10947.982422
11021.582031
11073.146484
10967.320312
11031.892578
11013.688477
10921.474609
10983.417969
10991.098633
11013.228516
10970.329102
11050.306641
11005.244141
11110.975586
11086.789062
11074.117188
11097.174805
11063.799805
11063.994141
10991.261719
10993.095703
10995.328125
10965.851562
11087.694336
11052.825195
11105.552734
11092.187500
10980.718750
10985.660156
10907.479492
10866.525391
10966.997070
10982.441406
11090.674805
11109.337891
11077.796875
11105.218750
10976.868164
10942.250977
10953.421875
10928.613281
10945.682617
10982.966797
10941.952148
11019.943359
11082.607422
11013.944336
10999.194336
11010.116211
10962.890625
11019.962891
10975.964844
11019.584961
10999.859375
11041.024414
11017.310547
10961.139648
11043.254883
11027.410156
10980.403320
10982.433594
11018.615234
11062.401367
11035.373047
10953.376953
10980.724609
10947.946289
11046.837891
11007.132812
11058.477539
11054.721680
10997.046875
10958.728516
10905.326172
10899.013672
10938.311523
10986.755859
10898.006836
10899.730469
10987.616211
10904.447266
10972.789062
10986.715820
11039.958984
11026.158203
11049.822266
11013.610352
11017.882812
11029.292969
11020.524414
11113.090820
11214.234375
11119.992188
11191.578125
11078.167969
10934.193359
10969.088867
10828.443359
10839.486328
10800.706055
10841.284180
10883.082031
10846.553711
10863.900391
10904.623047
10940.322266
10940.179688
10839.780273
10920.287109
10892.690430
10875.052734
10940.475586
10925.615234
10947.378906
10974.424805
10937.607422
10949.165039
10907.703125
10930.244141
10972.962891
10999.134766
10960.126953
11033.317383
10993.424805
10980.520508
10972.069336
10984.408203
11077.992188
11096.765625
11045.097656
10955.730469
10872.800781
10931.567383
10910.542969
11012.622070
11031.735352
10986.465820
10992.982422
10943.583008
10948.537109
10967.462891
10852.938477
10884.850586
10907.475586
10912.621094
10905.792969
10903.459961
10880.615234
10822.416992
10932.561523
10903.000977
10964.573242
10970.383789
10973.912109
10951.525391
10981.928711
10974.079102
10930.979492
10939.780273
11015.287109
11025.640625
11025.291016
11052.023438
11022.249023
10973.216797
10961.791016
10891.899414
10849.880859
10865.217773
10946.055664
10988.924805
10939.905273
11036.403320
10994.986328
10964.042969
10964.625000
10924.045898
10948.577148
10990.180664
10924.043945
10974.176758
10966.139648
11029.927734
10993.412109
10993.693359
11054.109375
10982.997070
11043.327148
11017.625977
10947.143555
10917.990234
10988.078125
11018.527344
11086.752930
11089.867188
11225.494141
11163.634766
11196.500000
11039.296875
11032.875977
10959.492188
10868.857422
10887.688477
10881.008789
10871.184570
10925.690430
10902.684570
10888.337891
10931.488281
10888.360352
10892.515625
10907.072266
10874.374023
10978.152344
10985.046875
10939.361328
11078.184570
10977.139648
11029.113281
11069.830078
10990.284180
10997.627930
11055.223633
11084.525391
10967.416992
11080.500000
11029.014648
10997.270508
11097.618164
11032.166016
11082.495117
11018.885742
11008.164062
11018.291992
10969.421875
11072.407227
11053.845703
10994.025391
11034.203125
11053.786133
11036.467773
11035.876953
11004.709961
10988.245117
11015.488281
11046.156250
10971.885742
11054.620117
11031.680664
10973.184570
10997.333008
10982.375977
10997.179688
10976.141602
11058.826172
11014.897461
10990.871094
10961.417969
10972.108398
11022.171875
10943.653320
10915.455078
10952.787109
10904.631836
11013.902344
11052.121094
10981.194336
11093.667969
11021.468750
10970.423828
10968.773438
11011.254883
11077.827148
11084.562500
11036.170898
11079.267578
11001.170898
10912.613281
10947.037109
10972.998047
10951.440430
10965.699219
11032.354492
11022.326172
11035.505859
10978.087891
10947.168945
10925.146484
10945.036133
10975.881836
10955.540039
11049.250977
10990.248047
11064.314453
11014.917969
11004.136719
11033.952148
10952.368164
11050.305664
10970.525391
10969.376953
11099.893555
11221.401367
11130.114258
11124.107422
11098.041992
11118.565430
11108.359375
11124.449219
11054.766602
11036.108398
11046.917969
11050.170898
10977.180664
10970.339844
11023.896484
10970.104492
11054.540039
11098.114258
10999.589844
10975.158203
11000.792969
10978.944336
10901.143555
10975.918945
11039.079102
10984.864258
11066.471680
11017.813477
10978.379883
11024.110352
11033.004883
10977.135742
10928.843750
11013.745117
11035.600586
10965.078125
11012.162109
10924.396484
11013.865234
10905.657227
10877.651367
10927.142578
10882.294922
10931.722656
10939.334961
10879.489258
10962.739258
10909.844727
11017.567383
11035.525391
11027.537109
10969.766602
11007.617188
10948.120117
11010.268555
10998.884766
10906.928711
10903.452148
10928.247070
10797.740234
11167.447266
11113.010742
11185.099609
11015.494141
11099.248047
10975.433594
11060.819336
11003.691406
10942.079102
10974.810547
11014.174805
10989.856445
11028.995117
11061.383789
10996.736328
10984.376953
11039.486328
10996.137695
10970.077148
10953.878906
10937.783203
10897.369141
10821.065430
10930.867188
10950.529297
11005.331055
10856.197266
11002.091797
11053.187500
10942.513672
10898.505859
10936.194336
10997.534180
11016.046875
11066.787109
11092.059570
11066.950195
11104.025391
11079.841797
11005.896484
10945.058594
11046.449219
11033.625977
10943.587891
10936.125977
10987.937500
10974.375000
11024.822266
10980.752930
10960.900391
11038.627930
10946.740234
10923.283203
11016.942383
10939.507812
10878.562500
11015.975586
11017.996094
10955.751953
10937.588867
10984.448242
10917.825195
11012.601562
10987.729492
11022.553711
11092.642578
11170.096680
```
