## Supplementary material for "Functional connectivity across the human subcortical auditory system using an autoregressive matrix-Gaussian copula graphical model approach with partial correlations": Code: roi-04_mean_ts.txt

```
8671.054688
8659.119141
8582.614258
8578.638672
8820.638672
8737.128906
8435.437500
8279.482422
8458.965820
8825.333984
8781.815430
8521.544922
9112.609375
8541.602539
8175.250000
8723.752930
8560.851562
8303.400391
8497.292969
8442.154297
8559.041992
8755.050781
8599.673828
8299.882812
8649.354492
8545.605469
8553.520508
8528.235352
8430.565430
8644.524414
8721.121094
8435.179688
8372.500977
8769.986328
8691.763672
8632.183594
8399.770508
8522.910156
8525.623047
8481.515625
8686.167969
8598.113281
8534.091797
8399.943359
8368.343750
8412.785156
8523.267578
8540.237305
8626.224609
8568.697266
8663.362305
8468.003906
8499.579102
8740.422852
8572.550781
8432.615234
8008.413086
8458.756836
8616.283203
8394.872070
8347.483398
8395.537109
8600.861328
8212.113281
8794.396484
8682.644531
8497.015625
8529.181641
8529.515625
8405.191406
8598.867188
8747.742188
8668.088867
8350.291992
8702.251953
8770.125000
8213.517578
8819.652344
8844.281250
8074.575195
8536.727539
8453.580078
8401.575195
8537.785156
8566.044922
8663.420898
8371.179688
8377.341797
8447.519531
8536.107422
8842.857422
8583.519531
8617.545898
8751.739258
8463.250000
8702.919922
8616.910156
8632.532227
8783.027344
8506.427734
8346.000000
8465.794922
8643.460938
8213.219727
8569.181641
8490.023438
8620.289062
8596.575195
8611.711914
8666.890625
8576.408203
8559.992188
8417.970703
8594.287109
8723.832031
8440.447266
8906.632812
8462.136719
8675.905273
8724.893555
8484.447266
8379.072266
8281.291016
8689.168945
8578.942383
8352.727539
8363.755859
8844.208984
8204.134766
8510.937500
8562.544922
8341.518555
8821.776367
8517.015625
8395.437500
8639.106445
8245.115234
8710.442383
8645.143555
8237.902344
8536.472656
8408.025391
8268.458984
8521.910156
8798.291016
8154.920898
8800.351562
8643.351562
8447.907227
8514.425781
8341.468750
8244.457031
8625.402344
8586.578125
8295.369141
8757.947266
8490.981445
8259.983398
8595.671875
8381.431641
8281.934570
8216.609375
8731.735352
8320.089844
8237.676758
8720.582031
8518.581055
8020.131836
8546.917969
8646.087891
8383.082031
8261.405273
8512.501953
8386.287109
8694.750000
8507.333984
8454.015625
8246.177734
8647.693359
8153.450195
8425.742188
8563.044922
8500.054688
8250.708008
8395.981445
8372.286133
8282.351562
8716.499023
8375.904297
8286.634766
8625.765625
8447.705078
8119.342773
8754.078125
8370.855469
8281.914062
8389.695312
8634.244141
8562.618164
8463.792969
8431.320312
8560.527344
8424.544922
8251.626953
8515.958984
8394.111328
8537.927734
8288.412109
8208.666016
8557.088867
8436.277344
8457.317383
8533.480469
8378.456055
8395.885742
8468.435547
8486.880859
8294.669922
8624.578125
8519.284180
8580.048828
8501.904297
8235.155273
8617.009766
8342.184570
8354.719727
8185.224609
8912.773438
8154.331543
8483.710938
8516.668945
8244.265625
8416.064453
8434.726562
8463.859375
8363.222656
8493.685547
8386.452148
8376.648438
8714.500977
8159.174805
8249.141602
8404.951172
8479.568359
8373.361328
8493.031250
8308.961914
8475.115234
8357.695312
8316.259766
8511.837891
8132.995117
8380.779297
8711.867188
8200.554688
8574.921875
8200.380859
8415.917969
8376.589844
8349.813477
8678.027344
8219.773438
8309.052734
8456.253906
8247.597656
8602.175781
8290.583008
8382.556641
8737.883789
8086.848145
8682.371094
8632.669922
8403.132812
8592.361328
8400.017578
8346.833008
8578.660156
8259.447266
8680.505859
8333.801758
8074.509766
8663.515625
8207.531250
8428.294922
8426.450195
8290.978516
8373.902344
8544.038086
8117.111328
8567.349609
8564.322266
8245.644531
8817.236328
8241.593750
8713.000977
8556.820312
8600.669922
8393.806641
8192.284180
8562.122070
8373.324219
8381.630859
8185.817871
8042.089355
8352.015625
8394.945312
8547.343750
8816.041016
8311.840820
8708.738281
8281.970703
8417.348633
8600.330078
8701.820312
8617.089844
8504.486328
8522.593750
8638.246094
8427.277344
8562.099609
7955.481445
8895.718750
8123.176758
8650.271484
8318.859375
8424.919922
8586.527344
8611.425781
8279.822266
8520.158203
8580.818359
8249.791016
8624.833008
8833.137695
8267.095703
8471.087891
8820.020508
8590.576172
8142.926270
8271.326172
8680.367188
8546.965820
8720.514648
8711.210938
8476.023438
8401.679688
8596.125000
8743.222656
8531.077148
8695.016602
8250.598633
8604.578125
8686.432617
8623.703125
8412.941406
8467.861328
8589.185547
8496.955078
8627.849609
8824.469727
8672.656250
8368.666016
8625.750000
8687.681641
8350.105469
8393.005859
8678.330078
8709.847656
8581.429688
8453.955078
8593.007812
8545.538086
8748.369141
8539.948242
8717.300781
8487.404297
8624.732422
8486.809570
8525.565430
8633.697266
8555.054688
8422.232422
8530.115234
8480.115234
8391.748047
8394.257812
8761.431641
8458.888672
8351.625000
8241.615234
8595.440430
8235.153320
8466.309570
8567.716797
8520.847656
8678.754883
8586.916016
8596.826172
8214.978516
8508.167969
8494.263672
8471.671875
8339.476562
8416.126953
8768.453125
8221.443359
8666.756836
8440.556641
8530.091797
8418.539062
8437.317383
8541.522461
8362.733398
8571.211914
8341.679688
8424.664062
8603.857422
8209.072266
8652.373047
8200.894531
8516.337891
8399.630859
8598.186523
8636.140625
8297.187500
8390.638672
8380.453125
8320.216797
8667.361328
8194.790039
8548.583984
8295.801758
8461.050781
8471.887695
8174.260254
8293.080078
8117.270996
8464.390625
8346.347656
8288.362305
8588.468750
8278.967773
8212.469727
8268.236328
8420.712891
8567.104492
8484.500000
8304.943359
8364.083984
8537.715820
8529.722656
8405.496094
8233.823242
8199.865234
8602.876953
8355.865234
8239.539062
8106.550781
8379.164062
8645.785156
8292.527344
8485.770508
7938.380859
8353.797852
8737.394531
8173.676270
8453.667969
8143.562500
8244.570312
8286.283203
8646.899414
8496.687500
8759.741211
8309.844727
8098.688477
8676.896484
8285.113281
8247.948242
8637.975586
8664.907227
8517.997070
8641.675781
8442.480469
8332.630859
8634.416016
8287.240234
8195.683594
8424.662109
8360.497070
8650.945312
8341.410156
8329.812500
8509.175781
8253.832031
8409.764648
8707.956055
8542.650391
8611.203125
8766.908203
8299.310547
8259.171875
8190.276855
8461.296875
8611.578125
8533.761719
8371.468750
8347.304688
8547.996094
8605.549805
8517.675781
8465.508789
8633.920898
8344.599609
8570.964844
8260.458984
8257.560547
8280.291992
8520.775391
8385.556641
8713.648438
8217.125000
8289.838867
8461.250000
8211.631836
8373.859375
8660.408203
8185.221191
8480.448242
8454.001953
8419.178711
8472.179688
8300.208984
8419.617188
8398.958008
8436.843750
8461.437500
8502.187500
8371.574219
8346.866211
8773.967773
8269.343750
8680.458984
8378.664062
8204.626953
8624.599609
8465.357422
8331.374023
8257.569336
8389.776367
8577.464844
8374.057617
8105.737305
8486.494141
8261.152344
8385.310547
8064.702148
8663.111328
8479.037109
8135.426758
8597.339844
8230.623047
8153.830566
8389.625000
8284.130859
8487.540039
8553.033203
8293.449219
8218.851562
8333.320312
8471.691406
8103.053711
8175.994629
8466.869141
8448.644531
8516.645508
8513.227539
8223.787109
8482.527344
8200.523438
8057.646484
8387.838867
8147.404785
8361.208984
8419.365234
8339.599609
8231.036133
8476.123047
8348.619141
8423.908203
8190.360352
8301.896484
8461.220703
8216.963867
8207.963867
8082.868164
8115.800781
8501.695312
8318.365234
8463.294922
8315.984375
8487.160156
8260.447266
8248.207031
8517.552734
8133.496094
8628.511719
8263.195312
8314.137695
8322.892578
8465.658203
8277.443359
8387.634766
8414.178711
8337.453125
8470.425781
8322.582031
8384.974609
8324.464844
8163.073242
8270.402344
8170.395020
8045.232422
8284.149414
7821.820312
8532.550781
8301.125977
8283.942383
8312.789062
8318.123047
7915.544434
8409.806641
8377.337891
7856.283203
8456.798828
8212.951172
8129.454102
8515.573242
8188.875000
8150.513672
8550.810547
8168.093262
8297.721680
8372.111328
8162.387695
8569.335938
8381.149414
8280.115234
8503.089844
8122.454102
8279.119141
8281.785156
8106.983398
8359.808594
8249.402344
8320.633789
8614.223633
8208.790039
8555.997070
8257.050781
8343.828125
8451.614258
8480.248047
8519.615234
8305.333008
8268.621094
8568.513672
8354.152344
8322.548828
8306.525391
8349.925781
8369.788086
8617.299805
8603.589844
8361.592773
8410.966797
8296.927734
8434.203125
8328.843750
8406.404297
8180.078125
8468.269531
8547.776367
8252.266602
8322.757812
8479.839844
8545.318359
8234.560547
8471.789062
8394.283203
8228.550781
8457.130859
8479.435547
8412.588867
8517.312500
8500.962891
8180.666016
8684.251953
8304.884766
8387.347656
8582.783203
8446.632812
8188.549316
8195.037109
8432.150391
8402.629883
8452.666016
8406.104492
8480.054688
8389.561523
8179.382324
8314.398438
8059.200684
8323.662109
8595.507812
8308.066406
8345.503906
8310.607422
8422.517578
8142.681641
8422.189453
8277.953125
8402.002930
8457.847656
8187.553711
8577.496094
8387.566406
8557.966797
8367.091797
7993.981445
8289.882812
8330.031250
8201.179688
8482.681641
8380.318359
8283.839844
8211.180664
8276.271484
8304.565430
8333.710938
8473.715820
8266.166016
8352.959961
8426.484375
8509.014648
8285.992188
8297.431641
8530.330078
8156.568359
8410.330078
8351.001953
8264.103516
8410.033203
8481.357422
8244.279297
8238.786133
8585.302734
8439.538086
8326.007812
8522.067383
8184.434570
8161.555664
8626.890625
8411.116211
8191.360352
8373.720703
8538.046875
8196.033203
8269.404297
8325.318359
8506.491211
8241.650391
7808.320312
8221.598633
8509.338867
8302.034180
8172.810547
8531.955078
8313.363281
8253.027344
8664.402344
8252.502930
8335.513672
8462.781250
8372.542969
8444.947266
8470.746094
8362.372070
8239.041992
8623.714844
8334.720703
8397.371094
8573.238281
8623.777344
8275.648438
8205.535156
8252.351562
8281.063477
8405.347656
8202.888672
8688.892578
8209.130859
8749.284180
8649.101562
8293.814453
8487.599609
8348.303711
8132.892578
8261.242188
8369.113281
8504.064453
8431.626953
8007.840820
8279.961914
8441.774414
8283.675781
8044.599609
8329.460938
8551.841797
8295.238281
8500.807617
8292.091797
8503.873047
8169.513672
8276.732422
8324.319336
7864.657715
8685.830078
8622.087891
8377.642578
8075.957031
8038.599609
8165.420898
8466.730469
8272.764648
8304.160156
8686.503906
8271.093750
8311.023438
8039.876953
8536.085938
8215.642578
8310.928711
8131.999023
8412.621094
8449.425781
8283.053711
8252.010742
8225.656250
8502.840820
8391.242188
8343.832031
8333.000000
8419.751953
8395.488281
8250.981445
8408.867188
8690.083984
8292.674805
8643.774414
8409.504883
8289.265625
8361.582031
8447.978516
8514.037109
8325.474609
8767.644531
8535.447266
8334.087891
8454.952148
8869.976562
8392.822266
8327.410156
8387.367188
8385.560547
8237.304688
8443.517578
8363.230469
8327.046875
8448.593750
8443.792969
8178.669922
8447.531250
8362.982422
8524.506836
8163.969727
8405.679688
8416.707031
8387.677734
8139.950195
8351.996094
8462.267578
8653.258789
8148.250977
8400.180664
8641.035156
8338.445312
8241.550781
8458.207031
8228.894531
8461.392578
```
