## Supplementary material for "Functional connectivity across the human subcortical auditory system using an autoregressive matrix-Gaussian copula graphical model approach with partial correlations": Code: roi-05_mean_ts.txt

```
9501.499023
9322.677734
9603.292969
9521.635742
9050.181641
9590.157227
9562.677734
9540.062500
9637.041992
9645.564453
9586.378906
9294.901367
9602.352539
9550.239258
9327.049805
9348.895508
9467.509766
9310.331055
9300.625000
9620.596680
9515.268555
9579.215820
9564.120117
9368.121094
9550.133789
9155.224609
9483.249023
9438.544922
9415.145508
9468.016602
9560.579102
9421.288086
9332.897461
9710.377930
9470.338867
9431.248047
9406.830078
9069.661133
9711.390625
9441.199219
9226.211914
9814.558594
9432.586914
9543.215820
9279.893555
9509.569336
9597.387695
9610.984375
9532.428711
9176.431641
9419.837891
9325.989258
9313.954102
9438.642578
9293.280273
9099.002930
9554.951172
9599.111328
9559.050781
9542.620117
9590.709961
9602.588867
9609.284180
9153.572266
9440.952148
9476.288086
9146.376953
9632.073242
9729.811523
9254.297852
9280.958008
9241.552734
9540.090820
9035.213867
9313.923828
9755.875000
9366.295898
9567.883789
9688.447266
9339.255859
9461.729492
9493.493164
9085.970703
9481.254883
9228.386719
9572.379883
9561.825195
9411.556641
9459.076172
9273.663086
9502.533203
9494.876953
9330.537109
9524.750000
9688.273438
9432.528320
9349.669922
9509.361328
9773.563477
9816.416992
9170.489258
9500.946289
9505.893555
9148.568359
9701.106445
9388.535156
9589.943359
9585.426758
9271.685547
9573.382812
9285.257812
9237.865234
9434.274414
9554.869141
9646.901367
9631.103516
9234.523438
9454.856445
9451.469727
9492.456055
9757.814453
9222.059570
9693.071289
9400.522461
9496.358398
9315.382812
9084.847656
9352.823242
9262.697266
9286.705078
9337.345703
9771.793945
9655.293945
9631.663086
9723.731445
9458.555664
9437.044922
9371.681641
9367.025391
9469.717773
9313.664062
9269.039062
9394.513672
9216.792969
9713.022461
9531.169922
9448.916992
9625.816406
9424.365234
9468.959961
9330.758789
9411.252930
9276.197266
9350.063477
9102.968750
9572.668945
9569.876953
9264.030273
9704.500000
9314.380859
9203.101562
9466.446289
9692.671875
9266.603516
9191.154297
9308.222656
9685.931641
9286.596680
9215.583008
9580.071289
9518.727539
9419.921875
9209.872070
9646.476562
9403.391602
9449.638672
9244.113281
9345.003906
9481.291992
9261.044922
9263.441406
9335.846680
9621.822266
9213.927734
9294.363281
9559.353516
9242.662109
9350.004883
9149.252930
9373.137695
9246.921875
9458.176758
9392.009766
9381.695312
9340.541016
9205.159180
9488.113281
9210.740234
9466.991211
9291.508789
9335.533203
9416.791016
9213.384766
9619.664062
9435.615234
9538.961914
9341.095703
9568.496094
9438.193359
9269.703125
9490.782227
9243.387695
9535.101562
9405.689453
9390.824219
9266.973633
9322.394531
9565.257812
9566.951172
9510.382812
9224.261719
9309.318359
9653.393555
9623.447266
9258.068359
9554.862305
9276.765625
9502.835938
9566.916992
9129.442383
9520.601562
9364.267578
9289.303711
9317.850586
9478.819336
9177.875000
9354.842773
9560.483398
9466.586914
9597.376953
9181.503906
9425.232422
9520.400391
9419.666016
9246.700195
9252.320312
9218.242188
9228.828125
9277.922852
9422.190430
9122.194336
9388.093750
9163.735352
9539.478516
9346.212891
9634.386719
9876.508789
9293.000000
9437.299805
9336.154297
9532.047852
9421.749023
9341.015625
9557.325195
9552.712891
9664.975586
9546.591797
9417.812500
9385.606445
9794.866211
9541.139648
9660.722656
9103.927734
9331.705078
9441.945312
9332.226562
9771.401367
9426.932617
9361.895508
9345.817383
9430.868164
9377.779297
9379.704102
9383.002930
9161.640625
9203.195312
9455.312500
9267.041016
9263.253906
9390.283203
9736.032227
9093.769531
9429.788086
9130.663086
9585.586914
9687.970703
9359.847656
9620.480469
9325.014648
9420.304688
9523.273438
9486.337891
9003.479492
9552.079102
9320.783203
9459.357422
9184.262695
9461.205078
9481.730469
9243.071289
9440.962891
9457.743164
9607.603516
9261.343750
9589.962891
9571.693359
9306.002930
9446.491211
9310.536133
9697.676758
9085.583008
9587.959961
9285.653320
9677.750977
9304.684570
9257.851562
9345.262695
9691.220703
9252.000000
9230.011719
9322.797852
9307.132812
9078.854492
9831.191406
9203.507812
9240.024414
9588.887695
9509.056641
9505.709961
8620.644531
9400.649414
9301.923828
9368.376953
9405.325195
9247.964844
9193.372070
9300.483398
9592.886719
9516.221680
9088.788086
9120.791016
9240.456055
9273.808594
9559.378906
9490.596680
9079.376953
9207.146484
9186.507812
9077.076172
9374.005859
9423.542969
9129.777344
8992.503906
9334.850586
9300.471680
9418.563477
9195.045898
9199.162109
9431.094727
9317.271484
8948.132812
9699.657227
9315.199219
8977.504883
9252.119141
9490.707031
9252.889648
9134.088867
9281.971680
9056.438477
9594.882812
9489.789062
9116.945312
9321.170898
9585.539062
8980.386719
9358.405273
9474.355469
9282.043945
9371.709961
9407.386719
9543.221680
9472.217773
9577.447266
9368.196289
9425.169922
9544.394531
9200.975586
9274.138672
9409.764648
9151.897461
9524.965820
9406.239258
9152.738281
9738.585938
9296.737305
9378.599609
9250.022461
9500.287109
9248.177734
9503.631836
8985.983398
9191.647461
9338.710938
9279.031250
9214.165039
9388.252930
9247.139648
9123.564453
9539.870117
8976.221680
9259.836914
9664.133789
9438.106445
9562.498047
9316.147461
9205.656250
9291.655273
9452.208008
9131.250000
9272.378906
9564.938477
9253.274414
9459.190430
8930.242188
9314.736328
9339.188477
9255.736328
9232.290039
9019.952148
9643.641602
9226.921875
9129.464844
9444.955078
8963.781250
9360.993164
9356.310547
9107.806641
9236.567383
9163.007812
9155.429688
9344.877930
9245.727539
9320.673828
9634.787109
9344.666016
9336.369141
9021.649414
9578.338867
9610.322266
9409.224609
9666.798828
9250.417969
9091.559570
9342.212891
9363.680664
9398.316406
9339.047852
9347.178711
9153.211914
9540.013672
9062.951172
9282.532227
9368.166992
9115.964844
9336.140625
9256.035156
9431.421875
9252.398438
9242.536133
9159.958008
9439.528320
9294.962891
9145.722656
9433.396484
9161.504883
9085.368164
9463.134766
9583.332031
9198.713867
9223.076172
9308.030273
9050.237305
9614.052734
9478.250000
9417.416992
9533.478516
9148.751953
9320.151367
9259.625977
9422.416016
9294.667969
9285.314453
9178.633789
9247.705078
9088.500977
9528.338867
9140.826172
9635.404297
9305.766602
9388.133789
9453.241211
9187.753906
9049.459961
9289.853516
9423.348633
8962.771484
9538.107422
9369.629883
9358.875977
9439.157227
9089.916992
9446.435547
9137.780273
9265.957031
9428.258789
8994.227539
9390.867188
9468.096680
9298.749023
9248.809570
9343.590820
9420.458984
9254.631836
9222.068359
9379.134766
9348.130859
9296.089844
8999.235352
9279.895508
9001.717773
9506.135742
9418.451172
9140.711914
9473.895508
9152.016602
9350.945312
9267.245117
9595.949219
9430.574219
9164.130859
9547.360352
9180.311523
9615.489258
9117.899414
9016.403320
9362.714844
9782.369141
9180.222656
9267.528320
9134.233398
9190.026367
9034.628906
9373.260742
9296.845703
9576.188477
9416.167969
9523.443359
9365.469727
9253.427734
9323.310547
9180.263672
9597.192383
9479.896484
9075.093750
9414.944336
9062.008789
9264.798828
9416.092773
9209.122070
9510.260742
9374.473633
9384.981445
9096.562500
9505.110352
9084.639648
9610.192383
9273.464844
9457.094727
9556.107422
9017.291992
9666.322266
9102.146484
9132.221680
9148.923828
9351.998047
9292.410156
9096.465820
9292.091797
9128.952148
9206.627930
9526.509766
9283.982422
9438.871094
9214.378906
9075.869141
9397.794922
9196.531250
9102.410156
9730.086914
9245.689453
9442.516602
9612.732422
9645.295898
9223.059570
9506.585938
9041.962891
9429.463867
9253.633789
9460.513672
9539.672852
9411.616211
9604.439453
9147.249023
9369.634766
9405.345703
9397.159180
9354.251953
9283.740234
9218.851562
9510.327148
9495.109375
9211.789062
9323.322266
9330.690430
9120.375977
9274.546875
9321.707031
9269.835938
9417.931641
9359.027344
9060.277344
9315.206055
9186.401367
9690.170898
9387.513672
9392.845703
9229.868164
9139.704102
9163.900391
9337.708984
9052.953125
9143.511719
9474.878906
8968.289062
9364.081055
9117.785156
9490.516602
9070.609375
8806.900391
9325.509766
9166.043945
9400.501953
9282.455078
9163.665039
9585.105469
9232.471680
9376.542969
9465.041992
9378.714844
9564.824219
9287.294922
9095.400391
9096.769531
9443.294922
9428.770508
9271.380859
9367.625977
9414.409180
9300.965820
9269.665039
9229.377930
9205.504883
9214.951172
9524.247070
9467.114258
9406.458008
9351.962891
9634.383789
9366.166992
9248.531250
9160.614258
8990.210938
9002.699219
9588.221680
9111.689453
9573.881836
9370.197266
9377.835938
9380.015625
9689.231445
9214.820312
9250.886719
9730.293945
9432.250000
9348.446289
9497.464844
9504.416016
9630.759766
9159.431641
9426.443359
9419.844727
9315.268555
9709.460938
9447.444336
9408.500000
9595.648438
9259.208008
9498.238281
9520.784180
9261.653320
9528.803711
9723.333008
9434.731445
9525.981445
9327.792969
9240.525391
9401.600586
9211.736328
9366.081055
9719.427734
9205.603516
9414.233398
9444.726562
9305.382812
9309.692383
9469.364258
9354.251953
9474.856445
9393.439453
9390.265625
9574.483398
9285.637695
9640.575195
9462.011719
9320.476562
9606.491211
9562.046875
9429.083008
9335.076172
8994.765625
9379.533203
9555.153320
9327.879883
9379.312500
9314.115234
9338.109375
9117.907227
9430.588867
9524.275391
8974.121094
9497.416016
9678.670898
9197.155273
9354.179688
9414.353516
9179.599609
9222.166016
9422.764648
9396.727539
9177.067383
9039.360352
9169.699219
9555.242188
9590.834961
9130.940430
9617.052734
9382.996094
9500.790039
9494.297852
9547.985352
9218.714844
9713.314453
9227.785156
9283.046875
9128.113281
9531.803711
9188.301758
8948.329102
9485.079102
9362.443359
9260.482422
9329.614258
9322.249023
9219.234375
9375.338867
9503.749023
9297.685547
9140.322266
9149.984375
9325.854492
9302.097656
9391.623047
9102.264648
9422.298828
9479.394531
9162.031250
9085.878906
9532.142578
9324.487305
9348.844727
9352.947266
9048.536133
9070.331055
9334.978516
9140.315430
9299.326172
9159.321289
8870.781250
9406.012695
9449.779297
9356.061523
9382.317383
9140.374023
9248.822266
9131.968750
9353.877930
9509.599609
8947.319336
9478.374023
9100.682617
9368.967773
9096.687500
9471.240234
9496.781250
9433.926758
9097.828125
9236.068359
8951.220703
9295.140625
9356.902344
9197.016602
9309.440430
9045.417969
9138.371094
9202.784180
9325.683594
9257.949219
9383.012695
9341.454102
8895.647461
9029.681641
9652.260742
9216.611328
9171.383789
9008.524414
9307.049805
8984.922852
8951.416016
9192.957031
8925.471680
9108.688477
9209.681641
9101.357422
9023.794922
9352.124023
9121.885742
8913.532227
9160.986328
9246.419922
9044.913086
9361.023438
9310.896484
9379.847656
9107.842773
9289.759766
9452.186523
8722.924805
9202.169922
9099.903320
9207.545898
9170.852539
8999.426758
9405.364258
9143.824219
8658.153320
9347.299805
9057.777344
9011.360352
9189.752930
9236.219727
9262.900391
8865.361328
9038.900391
9317.168945
8920.677734
9319.220703
9338.797852
9142.720703
8995.642578
```
