## Supplementary material for "Functional connectivity across the human subcortical auditory system using an autoregressive matrix-Gaussian copula graphical model approach with partial correlations": Code: roi-06_mean_ts.txt

```
9870.616211
10094.277344
9889.098633
9815.611328
9946.058594
9776.975586
9681.077148
9786.584961
9668.411133
9841.456055
9888.531250
9784.097656
9811.915039
9630.384766
9560.291992
9703.526367
9569.368164
9439.670898
9617.619141
9888.807617
9585.600586
9988.908203
9917.386719
9557.142578
9865.662109
9691.262695
9653.003906
9832.855469
9708.051758
9734.694336
9889.019531
9594.847656
9705.959961
9727.701172
9679.128906
9726.779297
9941.735352
9575.034180
9626.541992
9744.332031
9781.792969
9685.562500
9814.874023
9809.197266
9899.707031
9568.487305
9695.738281
9737.802734
9841.620117
9676.891602
9842.833984
9668.048828
9729.534180
9728.421875
9557.472656
9330.148438
9829.509766
9983.778320
9900.573242
9777.479492
9859.408203
9912.107422
9638.656250
9756.040039
9946.609375
9700.528320
9513.906250
9935.222656
10070.536133
9433.832031
9843.066406
9834.416016
9711.743164
9757.259766
9815.330078
9400.456055
9526.824219
10027.640625
9755.791016
9495.007812
9639.724609
9580.987305
9647.162109
9737.971680
10010.876953
9895.080078
9439.026367
9809.847656
9649.980469
9702.794922
9593.027344
9653.779297
9563.288086
9473.511719
9727.130859
9529.517578
9476.369141
9764.378906
9739.071289
9593.271484
9759.421875
9673.972656
9815.978516
9651.546875
9625.415039
9733.166992
9610.185547
9811.543945
9694.504883
9886.759766
9759.218750
9614.989258
9736.140625
9698.037109
9669.672852
9661.015625
9553.223633
9679.890625
9568.410156
9678.215820
9550.308594
9098.199219
9845.740234
10317.181641
9526.819336
9684.038086
9870.855469
9542.227539
9611.403320
9877.720703
9748.185547
9770.999023
9816.368164
9757.706055
9735.007812
9938.500000
9707.375977
9570.853516
9372.921875
9564.043945
9610.222656
9428.195312
9407.453125
9636.113281
9816.040039
9756.175781
9833.343750
9430.459961
9494.730469
9632.349609
9412.869141
9696.117188
9620.968750
9817.616211
9441.832031
9502.654297
9537.949219
9662.196289
9600.474609
9339.563477
9816.797852
10051.723633
9957.392578
9647.720703
9676.511719
9740.984375
9694.294922
9486.312500
9605.676758
9658.670898
9605.144531
9926.088867
9691.386719
9491.643555
9682.390625
9598.629883
9617.801758
9692.336914
9727.080078
9529.535156
9779.829102
9655.730469
9536.464844
9642.128906
9654.739258
9548.337891
9552.429688
9788.040039
9407.268555
9547.237305
9653.755859
9677.556641
9632.809570
9817.163086
9627.354492
9731.701172
9513.863281
9459.404297
9704.960938
9582.133789
9450.902344
9746.843750
9549.627930
9802.033203
9586.353516
9684.990234
9661.777344
9596.176758
9620.045898
9725.753906
9701.761719
9569.944336
9709.337891
9576.279297
9585.095703
9789.096680
9730.466797
9602.655273
9912.993164
9585.081055
9866.983398
9770.893555
9437.541016
9372.787109
9763.407227
9683.674805
9407.065430
9597.533203
9594.509766
9664.434570
9568.292969
9530.016602
9496.505859
9904.933594
9414.618164
9399.083008
9600.559570
9507.193359
9629.459961
9592.621094
9654.331055
9643.239258
9917.000977
9550.755859
9673.872070
9635.620117
9665.347656
9676.452148
9280.740234
9775.931641
9664.201172
9567.966797
9585.237305
9459.761719
9670.060547
9524.085938
9660.152344
9773.249023
9398.196289
9588.606445
9463.641602
9375.876953
9728.667969
9488.459961
9447.779297
9749.169922
9589.994141
9670.794922
9559.404297
9610.663086
9641.048828
9458.605469
9430.990234
9514.244141
9469.348633
9685.441406
9575.822266
9407.352539
9678.908203
9796.437500
9420.293945
9553.083984
9306.630859
9557.876953
9537.564453
9391.139648
9903.846680
9698.218750
9592.030273
9863.353516
9151.750000
9459.132812
9508.901367
9623.233398
9500.325195
9450.863281
9622.371094
9809.159180
9144.091797
9635.373047
9472.098633
9359.721680
9745.137695
9417.500000
9348.067383
9500.701172
9546.708984
9408.138672
9606.410156
9497.185547
9685.363281
9813.065430
9706.297852
9716.970703
9705.847656
9531.226562
9757.633789
9510.826172
9236.037109
9877.545898
9096.496094
9643.009766
9764.270508
9959.029297
9702.052734
9662.900391
9928.222656
9361.386719
9449.267578
9776.151367
9476.795898
9610.790039
10050.976562
9838.012695
9618.649414
9799.382812
10057.181641
9515.955078
9475.895508
9782.728516
9855.207031
9468.677734
10118.187500
10074.359375
9712.689453
9597.806641
10082.168945
9699.667969
9578.471680
9261.093750
9543.145508
9681.504883
9657.533203
9608.485352
9823.754883
9810.453125
9857.270508
9731.961914
9763.380859
10057.119141
9856.973633
9654.590820
9718.718750
9721.235352
9436.704102
9660.802734
9696.663086
9636.368164
9579.085938
9785.085938
9605.547852
9604.072266
9788.550781
9813.414062
9833.501953
9536.190430
9985.007812
9834.819336
9407.473633
9555.923828
9754.153320
9560.013672
9613.451172
9673.521484
9329.710938
9633.257812
9586.390625
9602.465820
9614.090820
9764.669922
9621.209961
9577.456055
9695.211914
9502.250000
9740.193359
9475.579102
9541.515625
9635.345703
9594.718750
9586.042969
9692.656250
9327.953125
9457.330078
9802.822266
9291.505859
9411.396484
9496.838867
9372.080078
9812.445312
9442.859375
9608.541992
9461.005859
9403.162109
9596.330078
9360.971680
9779.793945
9608.542969
9493.266602
9706.055664
9569.228516
9439.489258
9557.254883
9353.155273
9681.366211
9308.805664
9683.233398
9267.444336
9221.994141
9531.175781
9242.220703
9601.424805
9563.287109
10024.046875
9626.282227
9538.703125
9352.240234
9375.906250
9530.123047
9475.077148
9718.969727
9467.919922
9378.807617
9797.274414
9376.076172
9693.142578
9505.076172
9444.148438
9542.326172
9390.828125
9502.781250
9416.654297
9449.669922
9457.297852
9137.773438
9610.945312
9552.629883
9672.879883
9332.362305
9471.089844
9401.744141
9482.854492
9613.115234
9504.933594
9734.857422
9574.527344
9480.377930
9483.698242
9659.232422
9586.511719
9643.762695
9480.700195
9578.052734
9535.647461
9415.220703
9676.741211
9588.176758
9552.435547
9501.073242
9711.733398
9767.825195
9722.261719
9543.298828
9490.630859
9671.701172
9803.695312
9315.343750
9756.867188
9696.218750
9791.824219
9634.303711
9711.587891
9688.618164
9444.621094
9394.830078
9617.345703
9523.313477
9447.835938
9643.387695
9557.689453
9849.593750
9499.636719
9531.192383
9647.996094
9538.030273
9542.704102
9498.248047
9409.287109
9597.656250
9719.715820
9795.009766
9668.593750
9774.990234
9378.942383
9383.436523
9416.245117
9518.963867
9419.409180
9570.482422
9712.057617
9418.101562
9394.293945
9356.045898
9576.669922
9538.121094
9476.515625
9609.820312
9401.894531
9748.726562
9703.229492
9442.970703
9616.875000
9755.397461
9473.273438
9774.177734
9452.138672
9358.197266
9665.345703
9623.074219
9641.140625
9648.198242
9503.174805
9741.061523
9746.003906
9440.972656
9632.239258
9663.916016
9632.300781
9344.860352
9557.740234
9602.387695
9460.984375
9613.104492
9470.659180
9206.254883
9649.635742
9592.556641
9578.302734
9677.689453
9480.725586
9504.140625
9524.690430
9409.258789
9151.389648
9355.366211
9561.191406
9531.393555
9583.129883
9457.822266
9379.636719
9591.267578
9498.799805
9417.940430
9329.575195
9535.274414
9330.414062
9494.974609
9514.723633
9468.286133
9618.551758
9635.043945
9281.974609
9549.837891
9658.118164
9241.672852
9351.253906
9641.215820
9437.312500
9358.831055
9289.501953
9525.027344
9585.307617
9413.468750
9138.234375
9277.849609
9381.459961
9562.838867
9483.259766
9472.949219
9634.180664
9496.161133
9482.836914
9637.751953
9449.703125
9397.321289
9380.266602
9324.311523
9471.162109
9481.354492
9441.523438
9362.934570
9743.721680
9280.777344
9248.648438
9366.849609
9195.629883
9383.947266
9382.231445
9360.368164
9513.420898
9558.104492
9231.568359
9454.771484
9521.039062
9196.091797
9532.416016
9619.571289
9349.685547
9541.473633
9489.203125
9488.828125
9418.276367
9642.601562
9503.244141
9573.818359
9383.074219
9466.114258
9482.791992
9478.958984
9539.459961
9295.306641
9239.361328
9247.302734
9198.675781
9452.851562
9393.351562
9449.906250
9657.638672
9308.943359
9408.727539
9158.481445
9479.583008
9414.051758
9306.439453
9370.147461
9412.679688
9550.748047
9596.609375
9187.623047
9553.402344
9581.316406
9475.292969
9775.518555
9726.754883
9345.152344
9480.452148
9585.826172
9237.546875
9552.429688
9725.630859
9642.178711
9629.791016
9413.845703
9551.491211
9682.305664
9567.712891
9480.296875
9561.657227
9207.184570
9419.774414
9408.395508
9293.109375
9234.594727
9376.375977
9305.113281
9263.098633
9344.039062
9412.933594
9716.031250
9637.832031
9615.398438
9443.952148
9456.634766
9421.465820
9697.159180
9441.534180
9573.435547
9659.945312
9596.532227
9537.244141
9542.910156
9423.126953
9715.399414
9570.898438
9538.131836
9449.346680
9416.665039
9685.416016
9319.951172
9519.014648
9768.594727
9580.775391
9498.237305
9328.349609
9189.253906
9324.279297
9640.647461
9315.720703
9693.819336
9764.107422
9532.691406
9439.016602
9548.918945
9704.531250
9617.862305
9493.483398
9294.906250
9169.323242
9661.079102
9331.973633
9514.322266
9446.857422
9396.487305
9695.037109
9632.207031
9498.602539
9585.064453
9328.177734
9503.291016
9506.485352
9557.102539
9602.058594
9577.490234
9445.758789
9645.694336
9452.438477
9314.074219
9553.205078
9454.710938
9535.737305
9270.919922
9449.346680
9141.530273
9519.003906
9558.851562
9518.768555
9605.845703
9541.980469
9499.509766
9615.562500
9281.096680
9491.482422
9357.415039
9636.329102
9569.143555
9615.855469
9396.126953
9488.329102
9562.300781
9752.642578
9785.319336
9529.007812
8751.472656
9371.911133
9624.182617
9624.702148
9736.623047
9448.394531
9300.781250
9470.560547
9378.751953
9333.126953
9856.482422
9701.192383
9445.770508
9554.697266
9480.898438
9379.203125
9374.633789
9344.281250
9367.163086
9424.748047
9533.563477
9413.622070
9507.745117
9488.175781
9441.451172
9535.161133
9258.632812
9584.103516
9414.310547
9765.536133
9575.369141
9514.742188
9337.402344
9270.146484
9308.543945
9247.462891
9588.800781
9577.270508
9549.513672
9338.708008
9447.972656
9279.773438
9503.469727
9333.563477
9490.744141
9253.515625
9690.652344
9560.861328
9540.427734
9362.953125
9476.507812
9554.786133
9362.992188
9476.439453
9567.058594
9531.818359
9428.312500
9548.485352
9550.291016
9114.802734
9242.148438
9551.471680
9585.885742
9605.907227
9690.642578
9182.806641
9331.193359
9726.227539
9425.777344
9342.240234
9698.614258
9328.895508
9224.750000
9363.212891
9417.164062
9534.808594
9666.758789
9691.592773
9301.640625
9516.597656
9766.980469
9565.416992
9251.480469
9105.392578
9432.726562
9746.730469
9204.551758
9379.176758
9700.093750
9415.386719
9320.606445
9405.000000
9210.040039
9504.363281
9490.115234
9330.828125
9570.598633
9701.960938
9403.412109
9292.160156
9321.050781
9472.626953
9352.422852
9575.857422
9444.013672
9287.625977
9270.896484
9425.801758
9548.942383
9471.833008
9413.335938
9544.784180
9171.189453
9342.510742
9563.178711
9399.959961
9477.995117
9161.190430
9180.367188
9379.857422
9418.698242
9395.438477
9475.095703
9378.741211
9250.276367
9217.982422
9391.835938
9358.955078
9483.333008
```
