## Supplementary material for "Functional connectivity across the human subcortical auditory system using an autoregressive matrix-Gaussian copula graphical model approach with partial correlations": Code: roi-07_mean_ts.txt

```
9009.949219
8974.717773
9048.730469
8825.545898
8873.036133
9066.411133
8800.167969
8837.037109
8959.922852
8992.815430
8843.699219
8881.873047
8798.167969
8836.245117
8699.905273
8808.209961
8805.252930
8840.710938
8990.783203
8695.627930
8666.699219
8816.322266
8745.904297
8764.308594
8873.797852
8831.484375
8896.061523
8731.128906
8775.162109
8725.159180
8839.431641
8713.330078
8943.926758
8882.459961
8899.336914
8811.663086
8749.139648
8941.183594
8765.758789
8853.054688
9011.200195
8864.064453
8731.816406
8681.905273
8854.417969
8865.709961
8770.582031
8930.391602
8895.226562
8711.250977
8747.654297
8886.728516
8871.028320
8952.886719
8757.819336
8835.554688
8960.707031
9050.721680
8847.297852
8860.144531
9018.542969
9035.390625
8999.660156
8804.326172
8905.037109
8829.940430
8799.006836
8974.425781
8985.714844
8743.165039
8854.670898
8920.760742
8932.017578
8824.927734
8835.920898
8755.230469
8765.367188
8978.702148
8660.087891
8606.342773
8928.730469
8886.590820
8708.411133
9015.600586
8793.227539
8762.828125
8993.686523
8925.809570
8792.447266
8852.657227
8747.507812
8844.708984
8792.368164
8839.410156
8884.701172
8739.836914
8873.360352
8782.672852
8961.096680
8999.708008
8568.535156
8921.180664
8894.852539
8728.190430
8838.856445
8868.539062
8836.486328
8938.944336
8747.927734
8832.785156
8980.068359
8860.175781
8874.209961
8979.482422
8881.633789
8842.967773
8924.547852
8817.817383
8919.572266
8810.082031
8749.934570
8810.964844
8778.455078
9005.720703
8903.393555
8838.955078
8866.686523
8679.098633
8825.906250
8739.043945
8916.969727
9062.597656
8923.478516
8885.088867
8761.131836
8793.411133
8588.649414
8818.808594
8808.045898
8706.284180
8898.336914
8767.952148
8654.518555
8812.167969
8730.432617
8846.356445
8864.939453
8567.542969
8731.395508
8570.438477
8662.924805
8773.344727
8850.808594
8836.090820
8703.670898
8740.893555
8464.346680
8676.712891
8796.886719
8679.688477
8711.770508
8946.357422
9045.508789
8933.314453
8835.749023
9065.378906
8805.217773
8688.546875
8824.462891
8769.108398
8868.095703
8969.517578
8900.379883
8773.437500
8859.958984
8810.925781
8687.708008
8739.532227
8808.413086
8756.708008
8674.958008
8792.808594
8790.233398
8713.016602
8798.194336
8732.856445
8813.461914
8677.671875
8574.550781
8895.055664
8785.759766
8741.913086
8799.910156
8814.797852
8729.017578
8641.533203
8715.454102
8684.050781
8788.933594
8811.999023
8728.175781
8888.032227
8841.293945
8817.334961
8759.317383
8708.469727
8737.017578
8737.782227
8600.085938
9004.963867
8873.808594
8735.803711
8821.800781
8639.882812
8723.077148
8890.615234
8632.961914
8933.612305
8947.358398
8696.222656
8869.735352
8765.704102
8799.792969
8975.777344
8904.647461
8727.653320
8750.924805
8662.369141
8727.664062
8807.394531
8945.590820
8749.181641
8717.975586
8930.062500
8982.465820
8705.047852
8934.405273
8740.514648
8883.139648
8864.920898
8821.350586
8731.641602
9012.875977
8661.494141
8992.957031
8759.915039
8771.358398
8865.593750
8649.039062
8816.054688
8947.949219
8795.680664
8731.447266
8651.103516
8865.799805
8856.904297
8880.516602
8847.503906
8731.827148
8720.454102
8724.213867
8700.577148
8863.668945
8796.852539
8750.121094
8607.423828
8621.018555
8743.812500
8667.341797
8702.660156
8814.445312
8649.797852
8777.313477
8761.591797
8782.948242
8732.584961
8786.964844
8675.102539
8894.570312
8869.430664
8793.994141
8872.727539
8728.461914
8716.459961
8774.233398
8805.166992
9111.415039
8782.766602
8707.530273
8856.248047
8672.952148
8757.477539
8988.000000
8696.776367
8789.758789
8829.270508
8723.039062
8809.991211
8642.855469
8849.148438
8555.388672
8757.735352
8693.746094
8725.362305
8751.837891
8651.559570
8950.993164
8830.309570
8861.520508
8760.568359
8700.335938
8685.108398
8700.914062
8822.141602
8976.914062
8798.069336
8818.850586
8822.297852
8764.755859
8854.948242
8537.428711
8907.992188
8597.252930
8963.662109
8842.774414
8657.574219
8976.413086
8701.935547
8791.871094
8946.421875
8665.869141
8703.764648
8928.537109
8833.805664
8714.290039
8700.437500
9027.499023
8864.511719
8748.846680
8845.764648
8579.266602
8902.146484
8765.890625
8771.092773
8845.114258
8758.000977
8886.330078
8707.581055
8621.791992
8727.621094
8696.425781
8779.462891
8762.137695
8885.888672
8812.134766
8876.049805
8687.701172
8839.614258
8808.464844
8810.355469
8854.627930
8756.555664
8859.784180
8681.828125
8738.536133
8659.963867
8840.839844
8795.668945
8789.893555
8910.790039
8859.779297
8659.380859
8842.097656
8880.106445
8686.097656
8801.651367
8687.974609
8668.691406
8908.914062
8920.187500
8869.358398
8806.863281
8796.853516
8632.953125
8621.975586
8747.788086
8947.709961
8708.793945
8748.725586
8771.548828
8509.153320
8880.347656
8789.433594
8734.923828
8814.124023
8746.631836
8716.147461
8827.175781
8819.194336
8689.553711
8828.536133
8714.187500
8677.230469
8841.391602
8616.286133
8735.565430
8710.959961
8769.811523
8707.566406
8615.483398
8677.619141
8662.658203
8745.339844
8775.389648
8671.264648
8765.089844
8803.633789
8649.483398
8755.545898
8866.828125
8770.390625
8839.527344
8772.168945
8812.464844
8573.410156
8718.208008
8649.697266
8723.753906
8771.426758
8629.835938
8699.787109
8833.077148
8744.179688
8837.488281
8717.165039
8674.101562
8787.410156
8815.990234
8816.025391
8752.229492
8609.186523
8775.632812
8667.766602
8606.064453
8643.440430
8672.958008
8881.172852
8654.500000
8560.970703
8639.251953
8727.210938
8657.897461
8577.306641
8570.950195
8773.682617
8785.649414
8682.841797
8555.834961
8758.616211
8705.693359
8684.084961
8633.268555
8608.741211
8691.641602
8881.234375
8523.597656
8985.680664
8809.696289
8840.868164
8633.835938
8685.342773
8880.636719
8777.026367
8662.846680
8691.980469
8781.553711
8710.000000
8628.894531
8781.739258
8786.441406
8680.417969
8634.067383
8751.228516
8785.344727
8793.168945
8725.166016
8770.594727
8795.383789
8628.068359
8704.490234
8742.516602
8747.858398
8778.263672
8718.942383
8884.297852
8806.305664
8884.094727
8750.433594
8734.662109
8721.128906
8706.055664
8629.784180
8575.945312
8704.913086
8832.132812
8747.253906
8589.880859
8819.291992
8730.639648
8764.019531
8540.687500
8667.323242
8736.233398
8648.655273
8575.025391
8768.462891
8697.528320
8578.600586
8740.882812
8788.319336
8613.242188
8676.821289
8545.756836
8828.329102
8766.871094
8717.527344
8715.927734
8661.992188
8594.916992
8721.530273
8682.713867
8940.351562
8721.953125
8760.049805
8639.022461
8593.795898
8713.041992
8673.033203
8672.100586
8546.883789
8807.068359
8882.801758
8596.619141
8635.757812
8890.983398
8524.447266
8709.016602
8815.031250
8629.681641
8579.014648
8848.813477
8704.661133
8743.554688
8803.096680
8665.998047
8649.082031
8830.741211
8765.625000
8731.524414
8785.717773
8626.416992
8677.714844
8544.065430
8883.255859
8697.914062
8659.287109
8708.749023
8845.954102
8744.624023
8722.127930
8603.280273
8507.176758
8577.563477
8610.094727
8668.667969
8521.464844
8667.168945
8740.686523
8602.576172
8644.391602
8571.569336
8554.630859
8722.373047
8688.381836
8727.640625
8709.050781
8594.699219
8708.507812
8661.672852
8616.523438
8621.304688
8666.663086
8413.459961
8701.668945
8543.091797
8549.256836
8617.620117
8593.405273
8646.144531
8681.480469
8682.978516
8694.019531
8692.281250
8641.563477
8772.353516
8683.103516
8695.549805
8740.156250
8700.735352
8863.106445
8658.992188
8466.275391
8645.615234
8509.103516
8557.794922
8671.413086
8664.447266
8786.949219
8540.116211
8639.436523
8663.129883
8526.881836
8597.661133
8498.585938
8571.817383
8672.889648
8811.735352
8751.955078
8536.883789
8573.178711
8633.660156
8710.967773
8703.044922
8801.022461
8870.681641
8749.838867
8628.545898
8683.222656
8697.807617
8476.958984
8617.282227
8627.563477
8693.361328
8645.516602
8808.133789
8779.895508
8640.938477
8544.639648
8776.973633
8760.062500
8669.667969
8737.672852
8785.561523
8572.978516
8723.640625
8605.491211
8656.323242
8712.175781
8791.430664
8733.069336
8648.689453
8677.852539
8750.270508
8731.418945
8592.521484
8658.397461
8584.003906
8711.522461
8885.510742
8845.694336
8949.964844
8873.896484
8606.674805
8650.561523
8725.879883
8592.017578
8641.541992
8637.597656
8652.734375
8614.047852
8755.871094
8710.650391
8522.171875
8637.539062
8678.305664
8574.756836
8512.230469
8753.866211
8673.937500
8559.072266
8470.576172
8587.355469
8735.000977
8813.680664
8788.267578
8714.962891
8703.663086
8628.883789
8632.685547
8714.547852
8766.149414
8870.610352
8644.876953
8645.778320
8803.607422
8633.371094
8750.894531
8947.337891
8676.416016
8786.635742
8646.202148
8729.643555
8689.336914
8738.813477
8650.589844
8797.152344
8708.965820
8644.324219
8640.686523
8771.379883
8586.437500
8732.822266
8648.464844
8692.175781
8808.488281
8731.887695
8371.646484
8478.026367
8646.078125
8629.975586
8715.136719
8672.157227
8731.841797
8716.582031
8695.954102
8742.319336
8575.188477
8660.460938
8604.635742
8640.468750
8643.849609
8873.194336
8621.636719
8740.205078
8705.139648
8582.791992
8732.799805
8625.381836
8783.075195
8792.644531
8418.436523
8763.712891
8695.149414
8782.488281
8628.181641
8646.883789
8814.880859
8701.659180
8771.232422
8725.665039
8741.179688
8848.134766
8513.304688
8690.942383
8873.356445
8749.341797
8913.108398
8632.753906
8740.602539
8663.407227
8696.624023
8398.417969
8887.493164
8958.190430
8818.545898
8818.667969
8827.916992
8750.889648
8946.303711
8810.744141
8678.834961
8721.589844
8735.453125
8874.952148
8722.803711
8694.872070
8741.363281
8615.868164
8694.950195
8807.376953
8767.924805
8602.288086
8926.893555
8656.837891
8452.742188
8679.391602
8490.168945
8725.137695
8849.758789
8682.252930
8665.349609
8879.234375
8745.921875
8569.933594
8728.742188
8728.968750
8495.168945
8637.554688
8757.836914
8800.698242
8744.674805
8649.229492
8583.303711
8662.700195
8644.814453
8584.341797
8517.619141
8471.038086
8481.433594
8646.608398
8786.441406
8778.204102
8690.664062
8777.824219
8670.030273
8794.946289
8751.292969
8810.237305
8500.428711
8745.184570
8546.636719
8250.430664
8773.121094
8730.708008
8803.849609
8752.466797
8541.713867
8535.555664
8796.122070
8789.542969
8652.679688
8393.524414
8676.141602
8389.957031
8645.064453
8532.846680
8674.640625
8684.224609
8865.608398
8625.457031
8523.156250
8767.917969
8578.897461
8720.253906
8523.686523
8378.087891
8629.933594
8502.290039
8448.808594
8668.605469
8590.810547
8563.290039
8627.894531
8588.791016
8466.651367
8610.240234
8645.435547
8484.144531
8703.904297
8800.899414
8665.217773
8759.369141
8751.996094
8697.781250
8508.686523
8758.032227
8656.077148
8343.181641
8498.115234
8642.772461
8649.995117
8597.776367
8625.825195
8484.058594
8601.875000
8647.026367
8744.075195
8424.789062
8801.862305
8725.829102
8468.499023
8624.290039
8648.592773
8591.974609
8689.646484
8551.227539
8680.944336
8568.077148
8595.808594
8753.728516
```
