## Supplementary material for "Functional connectivity across the human subcortical auditory system using an autoregressive matrix-Gaussian copula graphical model approach with partial correlations": Code: roi-08_mean_ts.txt

```
11109.607422
10875.558594
11160.560547
10884.888672
10794.242188
11011.613281
10839.831055
10570.968750
10923.523438
10795.358398
10678.854492
10759.225586
10922.483398
10892.488281
10781.584961
10717.498047
10830.081055
10536.813477
10582.818359
10934.821289
10696.767578
10867.099609
10738.993164
10765.913086
10969.164062
10781.737305
10647.091797
10897.540039
10613.917969
10627.617188
10897.356445
10647.992188
10601.369141
10911.919922
10870.465820
10736.550781
10604.336914
10942.547852
10672.688477
10769.289062
10767.739258
10841.000000
10690.362305
10688.873047
10796.645508
10820.441406
10576.906250
10685.125000
10823.794922
10610.968750
10980.612305
10741.965820
10708.903320
10965.224609
10719.449219
10598.228516
10559.978516
10871.457031
10682.063477
10653.319336
10958.481445
10886.049805
10567.959961
10664.564453
10947.097656
10971.065430
10832.538086
10766.623047
10944.952148
10765.773438
10855.200195
10882.487305
10717.336914
10600.460938
10887.802734
10651.069336
10570.341797
10882.835938
10788.262695
10674.007812
10831.755859
10863.680664
10717.454102
10786.068359
10706.080078
10799.783203
10756.833008
10852.750000
10583.343750
10771.695312
10641.486328
10589.795898
10908.983398
10577.806641
10664.886719
10910.626953
10606.226562
10696.280273
10765.833008
10760.085938
10675.907227
10762.341797
10835.940430
10622.747070
10791.337891
10786.908203
10818.051758
10859.855469
10692.320312
10810.923828
10909.331055
10716.639648
10700.996094
10897.027344
10741.133789
10725.035156
10984.369141
10760.352539
10617.855469
10910.722656
10692.839844
10569.593750
10560.949219
10917.298828
10809.594727
10617.426758
10933.330078
10775.905273
10565.154297
10924.676758
10733.085938
10639.178711
10826.597656
10613.100586
10753.398438
10723.305664
10710.051758
10946.419922
10708.158203
10524.864258
10835.514648
10623.818359
10495.867188
10809.867188
10680.893555
10629.652344
10778.231445
10582.099609
10740.430664
10774.523438
10449.877930
10705.221680
10749.693359
10590.743164
10636.721680
10692.678711
10674.772461
10622.719727
10616.464844
10663.560547
10467.960938
10819.927734
10681.825195
10625.654297
10724.525391
10831.164062
10822.544922
10599.978516
10755.579102
10771.775391
10619.331055
10706.300781
10899.293945
10601.577148
10692.144531
10851.112305
10537.709961
10690.186523
10710.336914
10603.843750
10687.819336
10892.935547
10716.508789
10661.176758
10878.668945
10644.049805
10782.347656
10830.957031
10546.184570
10632.340820
10896.352539
10681.179688
10557.700195
10736.208984
10582.350586
10733.367188
10811.975586
10492.717773
10819.218750
10740.658203
10539.299805
10824.600586
10634.264648
10675.349609
10680.445312
10684.188477
10768.835938
10679.002930
10620.884766
10688.821289
10759.130859
10426.461914
10762.455078
10770.212891
10560.969727
10800.205078
10666.566406
10609.749023
10733.080078
10707.889648
10809.930664
10692.433594
10644.832031
10711.221680
10668.627930
10442.277344
10771.748047
10735.275391
10667.303711
10682.375977
10735.319336
10583.997070
10605.837891
10908.023438
10628.056641
10540.063477
10708.263672
10598.587891
10694.631836
10758.763672
10554.843750
10676.075195
10857.949219
10626.210938
10730.803711
10812.142578
10456.866211
10867.050781
10599.056641
10586.244141
10707.385742
10472.565430
10887.502930
10581.158203
10518.252930
10719.299805
10605.312500
10865.193359
10748.872070
10735.691406
10646.220703
10570.615234
10914.538086
10550.690430
10467.709961
10683.005859
10522.805664
10827.666016
10492.511719
10596.664062
10806.121094
10717.857422
10653.541992
10745.270508
10658.889648
10586.196289
10582.252930
10521.309570
10642.007812
10678.052734
10617.929688
10672.914062
10464.582031
10672.021484
10761.679688
10627.915039
10779.986328
10692.202148
10524.829102
10732.479492
10635.068359
10668.756836
10627.499023
10599.701172
10693.877930
10643.746094
10625.552734
10874.232422
10573.102539
10774.903320
10663.334961
10677.579102
10822.547852
10470.628906
10748.049805
10533.420898
10713.142578
10561.762695
10533.571289
10664.770508
10780.672852
10705.831055
10781.891602
10682.211914
10876.634766
10605.246094
10769.748047
10600.528320
10644.166016
10728.623047
10540.250000
10669.969727
10570.925781
10881.113281
10747.336914
10669.972656
10912.294922
10600.939453
10468.494141
10660.819336
10813.090820
10688.375000
10812.252930
10747.110352
10567.627930
10570.985352
10840.188477
10673.823242
10631.003906
10781.524414
10517.830078
10522.378906
10715.740234
10774.435547
10527.589844
10486.927734
10480.606445
10808.267578
10500.577148
10582.844727
10629.865234
10640.983398
10586.100586
10570.360352
10492.380859
10783.839844
10689.836914
10759.135742
10792.083984
10791.833984
10694.820312
10825.500977
10718.218750
10904.952148
10695.897461
10568.248047
10808.763672
10838.400391
10635.320312
10734.814453
10937.108398
10622.173828
10647.409180
10944.791016
10604.243164
10590.269531
10910.722656
10597.705078
10557.160156
10970.946289
10662.294922
10642.542969
10971.525391
10694.130859
10621.058594
10914.878906
10796.458984
10707.930664
10643.424805
10919.253906
10652.965820
10625.009766
10857.339844
10656.633789
10632.579102
10812.644531
10622.030273
10772.408203
10576.100586
10619.674805
10937.083984
10681.263672
10674.040039
10867.459961
10581.344727
10623.438477
10605.918945
10671.462891
10857.373047
10614.397461
10678.966797
10667.480469
10709.274414
10758.002930
10559.836914
10883.190430
10854.701172
10789.993164
10748.563477
10824.103516
10796.891602
10575.426758
10600.153320
10844.997070
10563.696289
10763.840820
10639.894531
10662.011719
10784.896484
10652.475586
10798.365234
10590.507812
10841.635742
10736.429688
10783.641602
10627.439453
10728.039062
10806.166016
10650.170898
10677.858398
10775.048828
10552.433594
10930.096680
10645.164062
10750.878906
10608.529297
10664.972656
10891.451172
10508.251953
10706.001953
10681.499023
10789.138672
10749.128906
10613.592773
10826.471680
10666.135742
10726.248047
10644.809570
10670.916016
10850.391602
10666.542969
10715.233398
10646.191406
10630.158203
10594.782227
10748.818359
10883.048828
10626.053711
10726.079102
10806.356445
10563.676758
10607.030273
10612.388672
10740.257812
10591.667969
10819.600586
10717.759766
10524.943359
10850.686523
10625.448242
10600.877930
10867.233398
10760.643555
10720.170898
10780.069336
10508.055664
10779.094727
10836.362305
10702.875977
10850.920898
10644.079102
10656.196289
10929.660156
10544.250000
10686.783203
10806.347656
10576.558594
10876.325195
10631.302734
10824.516602
10781.795898
10642.136719
10643.141602
10603.025391
10741.028320
10831.958008
10472.027344
10879.063477
10776.683594
10631.047852
10859.695312
10663.326172
10743.952148
10768.635742
10729.740234
10569.659180
10817.681641
10530.997070
10721.122070
10629.949219
10555.943359
10945.779297
10696.481445
10660.165039
10896.397461
10757.447266
10660.430664
10521.751953
10817.353516
10565.613281
10684.206055
10687.103516
10610.502930
10739.823242
10672.510742
10611.534180
10817.343750
10570.056641
10823.541016
10837.895508
10682.186523
10822.782227
10871.673828
10632.102539
10820.143555
10733.358398
10737.923828
10868.333984
10572.892578
10775.322266
10703.155273
10636.840820
10839.224609
10745.347656
10805.673828
10697.202148
10676.884766
10886.042969
10679.250977
10879.311523
10752.253906
10804.943359
10872.996094
10614.214844
10839.948242
10718.924805
10678.130859
11016.582031
10722.470703
10699.251953
10727.580078
10831.970703
10748.961914
10673.781250
10964.585938
10720.241211
10675.574219
10963.877930
10690.108398
10768.612305
10826.541992
10632.899414
10752.582031
10770.147461
10610.614258
10980.416016
10810.652344
10627.044922
10814.541992
10702.768555
10825.604492
10818.242188
10753.485352
10853.604492
10710.337891
10700.494141
10773.043945
10644.048828
10783.711914
10788.675781
10910.833984
10743.607422
10689.699219
10658.553711
10655.916992
10853.246094
10745.580078
10695.094727
10897.345703
10715.904297
10701.668945
10882.582031
10636.605469
10670.570312
10782.873047
10789.835938
10573.011719
10990.282227
10650.632812
10729.956055
10663.288086
10672.899414
10930.732422
10684.207031
10659.967773
10922.260742
10764.154297
10966.499023
10844.679688
10724.362305
10832.070312
10858.570312
10739.372070
10883.335938
10837.012695
10791.196289
10628.840820
10802.680664
10819.474609
10678.553711
10697.560547
10861.400391
10624.940430
10664.217773
10845.865234
10792.583008
10732.420898
10759.323242
10846.475586
10810.916016
10765.164062
10570.535156
10907.900391
10502.841797
10945.662109
10688.784180
10682.285156
10881.694336
10836.340820
10784.314453
10635.790039
10745.517578
10857.283203
10743.592773
10947.308594
10550.438477
10664.340820
10834.412109
10929.917969
10741.608398
10876.601562
10900.635742
10661.211914
10979.964844
10990.063477
10726.051758
10829.893555
10940.435547
10611.507812
10770.027344
10784.868164
10840.987305
10756.762695
10719.633789
10818.187500
10680.744141
10667.733398
10852.903320
10716.649414
10705.802734
10952.498047
10871.549805
10751.347656
10900.768555
10872.720703
10712.757812
10794.189453
10867.295898
10742.916992
10973.825195
10726.943359
10688.425781
10769.306641
10848.548828
10718.382812
10791.622070
10934.419922
10768.332031
10643.604492
11027.599609
10687.104492
10805.258789
10915.137695
11001.783203
10808.845703
10829.561523
10825.478516
10738.928711
10946.402344
10811.563477
10658.648438
10982.356445
10838.372070
10793.660156
10818.242188
10899.358398
10940.158203
10862.350586
10808.326172
10734.486328
10870.891602
10753.269531
10822.569336
10820.257812
10713.750977
10907.842773
11021.674805
10648.210938
10872.797852
11007.939453
10645.563477
10761.944336
10850.166016
10828.636719
10761.656250
10669.503906
10984.089844
10902.701172
10706.762695
10972.802734
10611.119141
10686.196289
10856.778320
10906.831055
10883.624023
10715.295898
10843.168945
10873.106445
10749.233398
10995.775391
10647.097656
10963.329102
10773.305664
10781.583984
10910.095703
10701.841797
10897.833008
10890.709961
10629.215820
10895.990234
10476.556641
10510.548828
10670.854492
10767.610352
10745.584961
10790.836914
10824.180664
10846.106445
10586.928711
10942.574219
10711.103516
10551.952148
10894.610352
10776.186523
10704.457031
10672.744141
10881.387695
10771.695312
10744.507812
10868.053711
10823.006836
10680.061523
10883.553711
10736.354492
10667.821289
10826.167969
10783.388672
10696.399414
10823.494141
10683.939453
10602.985352
10955.975586
10575.198242
10825.023438
10884.253906
10799.503906
10789.798828
10746.693359
11019.318359
10721.315430
10851.215820
10887.079102
10712.724609
10791.130859
10677.964844
10548.990234
10948.029297
10662.092773
10724.063477
10822.722656
10742.072266
10878.362305
10813.686523
10815.392578
10878.635742
10607.733398
10744.316406
10867.424805
10714.138672
10667.166016
10742.977539
10444.687500
10627.736328
10624.583984
10777.143555
10687.396484
10639.030273
10702.646484
10772.865234
10719.960938
10730.541992
10818.008789
10755.318359
10502.481445
10672.808594
10746.888672
10530.208984
10518.087891
10811.663086
10694.472656
10703.550781
10782.558594
10785.611328
10664.400391
10772.308594
10628.580078
10728.160156
10543.841797
10506.917969
10777.610352
10544.792969
10447.820312
10654.431641
10647.074219
10722.047852
10662.099609
10674.373047
10703.790039
10699.445312
10830.110352
10679.757812
10739.138672
10714.135742
10815.541016
10707.663086
10704.437500
10596.179688
10705.614258
10646.784180
10683.346680
10558.968750
10638.428711
10896.285156
10511.934570
10553.798828
10630.544922
10597.038086
10612.146484
10576.512695
10796.041016
10606.232422
10734.674805
10620.059570
10489.377930
10737.964844
10534.809570
10675.882812
10869.214844
10579.909180
10645.048828
```
