## Supplementary material for "Functional connectivity across the human subcortical auditory system using an autoregressive matrix-Gaussian copula graphical model approach with partial correlations": Code: roi-09_mean_ts.txt

```
11684.617188
11541.019531
11624.097656
11616.163086
11496.133789
11658.278320
11434.441406
11412.248047
11623.100586
11561.425781
11378.806641
11406.024414
11619.086914
11426.391602
11412.210938
11517.339844
11465.833008
11478.874023
11464.626953
11509.023438
11458.283203
11474.545898
11476.035156
11441.445312
11507.405273
11408.232422
11417.423828
11548.136719
11501.541992
11404.381836
11589.235352
11473.603516
11388.157227
11513.355469
11536.220703
11493.761719
11397.459961
11658.812500
11518.191406
11509.251953
11455.625977
11670.568359
11426.678711
11400.105469
11428.955078
11459.143555
11394.295898
11562.324219
11595.891602
11454.949219
11603.416992
11489.770508
11361.386719
11620.023438
11468.474609
11296.183594
11309.038086
11591.518555
11452.150391
11426.253906
11582.667969
11510.573242
11302.975586
11500.070312
11566.525391
11475.534180
11463.685547
11397.736328
11611.726562
11433.606445
11507.444336
11508.948242
11498.894531
11491.012695
11589.571289
11427.205078
11267.141602
11613.889648
11458.693359
11362.274414
11515.038086
11396.510742
11410.764648
11509.650391
11414.563477
11484.216797
11505.290039
11435.731445
11426.571289
11428.427734
11493.637695
11391.627930
11628.508789
11453.998047
11416.472656
11548.931641
11502.073242
11483.826172
11579.951172
11492.992188
11437.829102
11589.437500
11537.159180
11517.824219
11537.695312
11512.237305
11515.218750
11552.075195
11385.540039
11445.034180
11646.628906
11545.062500
11466.340820
11531.988281
11493.196289
11373.989258
11618.037109
11428.533203
11432.503906
11550.722656
11459.506836
11317.971680
11407.466797
11555.696289
11434.576172
11355.449219
11494.561523
11397.552734
11272.360352
11583.842773
11481.587891
11383.804688
11509.117188
11545.122070
11486.977539
11481.030273
11346.700195
11502.369141
11326.702148
11301.258789
11568.531250
11415.778320
11364.020508
11593.997070
11522.429688
11425.521484
11570.174805
11368.586914
11354.802734
11507.399414
11348.727539
11312.925781
11591.470703
11414.698242
11341.288086
11423.072266
11340.923828
11433.773438
11392.869141
11382.188477
11395.744141
11549.141602
11360.761719
11292.699219
11430.769531
11560.460938
11451.702148
11369.275391
11441.304688
11428.166016
11335.872070
11475.333008
11694.849609
11402.893555
11440.634766
11476.666992
11373.600586
11364.248047
11538.792969
11351.441406
11360.437500
11445.054688
11417.130859
11477.562500
11379.106445
11375.544922
11333.281250
11446.755859
11354.054688
11287.530273
11657.122070
11407.540039
11376.416016
11512.281250
11301.891602
11455.966797
11418.721680
11298.467773
11490.436523
11401.016602
11370.322266
11483.382812
11303.949219
11419.102539
11519.125000
11398.709961
11548.230469
11464.387695
11280.553711
11528.041016
11500.714844
11333.081055
11405.833984
11395.863281
11341.217773
11432.700195
11397.303711
11420.440430
11378.524414
11324.106445
11467.564453
11377.947266
11340.243164
11386.991211
11499.572266
11370.096680
11390.813477
11467.555664
11336.601562
11351.204102
11436.260742
11307.469727
11372.383789
11457.047852
11415.019531
11419.045898
11478.316406
11320.309570
11384.731445
11445.663086
11434.343750
11342.955078
11608.382812
11384.994141
11465.322266
11499.139648
11354.458008
11510.174805
11450.659180
11347.691406
11429.155273
11320.454102
11592.475586
11314.864258
11336.090820
11463.898438
11228.534180
11518.768555
11409.996094
11441.111328
11430.912109
11357.958008
11525.542969
11320.018555
11285.947266
11453.016602
11262.975586
11527.586914
11349.825195
11374.799805
11459.617188
11382.196289
11278.589844
11471.565430
11407.288086
11384.376953
11388.412109
11314.551758
11416.266602
11369.936523
11340.436523
11369.208984
11265.826172
11359.332031
11493.038086
11334.873047
11470.637695
11531.882812
11258.480469
11510.152344
11220.622070
11330.364258
11378.458008
11275.256836
11507.529297
11490.857422
11380.054688
11398.085938
11276.408203
11494.997070
11424.339844
11404.647461
11370.689453
11301.553711
11501.763672
11321.247070
11447.708984
11420.424805
11348.780273
11487.174805
11344.551758
11565.694336
11464.185547
11305.539062
11561.132812
11406.344727
11437.471680
11367.976562
11369.669922
11477.436523
11395.047852
11433.205078
11388.125000
11510.502930
11461.860352
11346.513672
11612.333008
11281.352539
11220.228516
11388.237305
11382.649414
11416.606445
11625.876953
11420.260742
11418.415039
11484.384766
11670.123047
11477.268555
11338.913086
11386.010742
11256.576172
11329.777344
11489.043945
11507.611328
11394.141602
11304.130859
11304.654297
11491.409180
11409.183594
11379.451172
11360.568359
11420.573242
11396.900391
11371.709961
11401.372070
11473.426758
11395.912109
11374.893555
11500.803711
11483.752930
11493.108398
11396.084961
11471.636719
11488.550781
11387.627930
11364.726562
11460.781250
11447.583984
11455.292969
11512.948242
11482.511719
11528.940430
11428.464844
11593.249023
11426.227539
11437.055664
11636.221680
11326.334961
11307.168945
11628.608398
11428.952148
11335.017578
11555.122070
11452.496094
11472.423828
11560.418945
11479.862305
11561.446289
11368.928711
11712.238281
11429.420898
11439.256836
11602.423828
11414.899414
11412.333008
11524.239258
11446.466797
11456.346680
11426.667969
11376.435547
11517.724609
11386.584961
11448.138672
11607.813477
11364.862305
11408.902344
11519.623047
11298.761719
11503.861328
11388.244141
11388.824219
11389.476562
11454.930664
11511.498047
11387.169922
11419.860352
11459.563477
11436.556641
11591.458008
11440.352539
11422.982422
11401.318359
11351.019531
11481.321289
11426.487305
11490.775391
11295.714844
11419.544922
11535.072266
11417.558594
11530.035156
11346.465820
11520.064453
11457.503906
11426.625000
11394.553711
11384.777344
11389.311523
11383.345703
11437.437500
11523.565430
11367.947266
11649.380859
11322.605469
11415.980469
11424.208984
11286.560547
11589.660156
11331.211914
11411.000000
11436.035156
11454.114258
11507.561523
11285.217773
11541.403320
11261.220703
11548.322266
11454.815430
11488.498047
11499.688477
11460.500000
11417.965820
11429.555664
11466.918945
11480.457031
11388.846680
11478.996094
11299.485352
11414.013672
11496.678711
11309.937500
11371.488281
11437.708008
11309.864258
11365.462891
11474.090820
11433.913086
11367.403320
11474.128906
11406.996094
11442.525391
11606.273438
11411.641602
11370.545898
11445.587891
11315.794922
11461.738281
11469.043945
11396.305664
11520.931641
11411.112305
11413.778320
11519.027344
11391.782227
11411.881836
11463.832031
11352.688477
11434.714844
11358.398438
11397.147461
11430.350586
11421.537109
11433.025391
11410.016602
11514.327148
11463.897461
11286.739258
11618.002930
11416.478516
11261.698242
11550.372070
11434.169922
11386.656250
11514.900391
11429.156250
11392.607422
11555.352539
11420.659180
11441.720703
11428.699219
11369.114258
11601.005859
11443.221680
11429.056641
11571.138672
11411.770508
11348.825195
11461.187500
11456.565430
11406.246094
11406.636719
11424.215820
11433.492188
11541.850586
11452.741211
11329.294922
11430.934570
11333.415039
11507.939453
11449.761719
11436.482422
11591.669922
11377.535156
11335.224609
11544.288086
11485.417969
11378.052734
11433.368164
11387.737305
11490.931641
11510.458008
11407.611328
11492.173828
11520.402344
11490.438477
11413.972656
11338.220703
11563.284180
11426.233398
11480.684570
11436.468750
11414.386719
11499.773438
11464.433594
11584.260742
11578.777344
11481.667969
11520.555664
11449.456055
11447.128906
11466.133789
11481.669922
11413.764648
11367.149414
11591.728516
11486.080078
11366.534180
11496.589844
11333.625977
11401.170898
11482.300781
11368.814453
11486.938477
11395.715820
11424.226562
11606.024414
11494.366211
11390.596680
11428.291016
11366.933594
11462.623047
11353.354492
11405.457031
11400.885742
11379.852539
11520.034180
11469.028320
11440.083008
11452.635742
11496.020508
11531.318359
11457.906250
11572.939453
11448.387695
11368.577148
11469.662109
11492.207031
11429.283203
11601.797852
11456.396484
11484.475586
11533.929688
11491.166992
11325.952148
11597.065430
11581.563477
11297.643555
11583.677734
11415.950195
11442.440430
11467.510742
11373.717773
11510.044922
11413.561523
11399.740234
11538.287109
11465.244141
11628.302734
11554.647461
11387.744141
11557.144531
11522.048828
11479.929688
11600.974609
11444.486328
11430.628906
11343.674805
11419.738281
11444.583008
11430.930664
11371.948242
11437.172852
11403.777344
11300.413086
11566.178711
11442.789062
11444.704102
11467.803711
11393.399414
11593.767578
11401.333008
11377.959961
11438.514648
11309.531250
11586.340820
11318.437500
11385.771484
11543.443359
11487.815430
11412.060547
11493.089844
11472.894531
11613.290039
11396.101562
11520.121094
11392.185547
11386.566406
11518.076172
11570.144531
11415.163086
11544.131836
11438.851562
11418.936523
11523.758789
11510.262695
11473.791016
11436.871094
11589.736328
11489.881836
11472.056641
11457.642578
11366.239258
11428.258789
11494.280273
11502.435547
11393.930664
11376.709961
11618.341797
11445.747070
11272.244141
11602.939453
11444.905273
11360.542969
11590.548828
11521.218750
11498.851562
11471.188477
11492.013672
11426.022461
11490.904297
11416.193359
11390.175781
11482.753906
11508.065430
11488.253906
11522.288086
11493.048828
11384.031250
11398.085938
11580.142578
11419.297852
11366.479492
11595.199219
11493.768555
11486.632812
11409.077148
11415.606445
11416.780273
11525.446289
11438.710938
11405.384766
11563.477539
11430.147461
11305.406250
11581.075195
11451.668945
11515.663086
11466.805664
11452.900391
11502.666016
11594.446289
11471.601562
11543.736328
11512.253906
11438.335938
11635.179688
11454.246094
11445.681641
11552.600586
11582.907227
11424.568359
11431.851562
11605.564453
11531.636719
11489.729492
11486.886719
11645.357422
11471.311523
11525.291992
11565.590820
11361.002930
11485.555664
11561.193359
11518.887695
11470.666016
11533.205078
11517.455078
11435.562500
11546.435547
11467.724609
11493.660156
11613.864258
11517.830078
11394.660156
11572.008789
11417.083008
11489.750977
11609.914062
11395.238281
11577.592773
11319.819336
11381.749023
11304.132812
11437.997070
11434.759766
11449.305664
11487.500000
11464.398438
11373.287109
11529.341797
11506.443359
11422.977539
11494.155273
11502.663086
11466.030273
11405.923828
11533.872070
11528.774414
11452.960938
11591.230469
11495.315430
11438.214844
11537.519531
11412.137695
11377.459961
11410.778320
11420.116211
11521.994141
11456.727539
11467.937500
11361.788086
11545.869141
11435.930664
11435.858398
11537.951172
11528.883789
11377.871094
11484.811523
11556.153320
11476.589844
11482.333008
11419.553711
11263.423828
11451.644531
11427.020508
11304.479492
11613.559570
11454.384766
11391.785156
11536.066406
11390.072266
11587.358398
11343.038086
11515.494141
11530.275391
11410.502930
11417.329102
11471.251953
11450.825195
11416.597656
11398.655273
11335.443359
11511.683594
11506.357422
11492.519531
11546.570312
11410.470703
11433.443359
11402.785156
11420.621094
11354.869141
11551.618164
11412.553711
11437.894531
11471.587891
11505.974609
11386.907227
11361.230469
11615.969727
11370.780273
11319.456055
11471.085938
11430.719727
11441.152344
11401.773438
11371.413086
11457.545898
11405.419922
11364.645508
11376.607422
11311.666992
11288.183594
11497.315430
11404.238281
11402.945312
11363.447266
11450.929688
11387.566406
11385.708008
11583.596680
11370.916016
11363.308594
11452.974609
11363.751953
11348.933594
11465.861328
11325.104492
11437.005859
11326.299805
11508.985352
11384.351562
11328.104492
11539.625977
11464.906250
11351.051758
11365.303711
11406.402344
11474.923828
11355.789062
11492.197266
11492.070312
11406.615234
11329.744141
11382.608398
11465.652344
11354.126953
11423.683594
11520.079102
11408.409180
11420.068359
```
