## Supplementary material for "Functional connectivity across the human subcortical auditory system using an autoregressive matrix-Gaussian copula graphical model approach with partial correlations": Code: roi-10_mean_ts.txt

```
9338.675781
9152.003906
9233.263672
9225.351562
9201.374023
9185.354492
9232.516602
9280.837891
9122.569336
9210.832031
9137.067383
9251.231445
9203.848633
9190.097656
9282.970703
9132.032227
9060.901367
9130.188477
9081.331055
9186.541992
9142.835938
9350.263672
9223.048828
9118.463867
9115.165039
9181.808594
9289.504883
9184.766602
9112.841797
9138.272461
9299.914062
9205.985352
9261.257812
9267.930664
9133.267578
9127.370117
9233.670898
9137.504883
9168.067383
9155.290039
9282.516602
9191.910156
9230.564453
9199.055664
9250.022461
9055.352539
9155.459961
9248.033203
9212.209961
9219.130859
9105.694336
9223.358398
9235.554688
9193.532227
9165.317383
9156.604492
9359.273438
9164.396484
9232.460938
9167.430664
9115.784180
9039.165039
9165.426758
9151.441406
9178.645508
9150.352539
9113.935547
9168.329102
9062.221680
9017.266602
9153.176758
9005.129883
9107.845703
9133.741211
9190.976562
9250.952148
9145.574219
9202.984375
9194.143555
9093.418945
9104.644531
9293.689453
9104.247070
9208.264648
9159.407227
9200.715820
9221.743164
9021.037109
9174.827148
9124.204102
9112.957031
9149.588867
9153.210938
9123.172852
9077.003906
9139.736328
9104.199219
9090.446289
9239.597656
9294.493164
9021.205078
9284.145508
9112.463867
9256.371094
9293.099609
9057.545898
9202.835938
9148.486328
9007.308594
9189.063477
9179.151367
9144.780273
9288.506836
9090.210938
9182.327148
9214.567383
9168.913086
9204.706055
9117.694336
8934.491211
9258.848633
8967.891602
9234.719727
9026.172852
9268.138672
9116.834961
9041.054688
9108.117188
9087.166992
9107.300781
9019.452148
9164.883789
9245.111328
9208.727539
8953.428711
9213.582031
9085.777344
9020.022461
9182.714844
9079.385742
9040.790039
9192.761719
9095.191406
9116.689453
9172.885742
9187.544922
8942.239258
9041.249023
9102.925781
8921.958008
9158.426758
8963.936523
9031.485352
9136.504883
8983.554688
9032.716797
9225.179688
9026.912109
9062.291016
8959.563477
9092.808594
9238.348633
9178.226562
9130.735352
9035.953125
9070.214844
9181.529297
8995.898438
8909.908203
9028.336914
9213.604492
9064.227539
9128.117188
9032.208008
9069.605469
8938.800781
8991.893555
8926.865234
9074.043945
8961.324219
9033.897461
8996.662109
8913.461914
9061.741211
8856.143555
9141.730469
9105.628906
9058.592773
9002.249023
9076.823242
9093.564453
9070.257812
9069.064453
9025.873047
9170.334961
8940.445312
9014.583008
9102.173828
8954.885742
8969.221680
9046.380859
9088.615234
9109.008789
9142.338867
8989.848633
9061.201172
9141.830078
8889.054688
8985.875977
9087.124023
8968.213867
9040.826172
8984.261719
9109.586914
9113.591797
8919.716797
9144.535156
8984.451172
9130.666992
9204.155273
9095.452148
9000.508789
9064.704102
8941.949219
8960.255859
9002.305664
8862.760742
8978.067383
9118.922852
8928.798828
9132.266602
9005.545898
8943.960938
9066.429688
9068.540039
9007.171875
8950.467773
9065.865234
9066.727539
9084.422852
9037.529297
9104.786133
8992.835938
9052.473633
9185.378906
9074.824219
9095.380859
9030.888672
9104.023438
8999.548828
9082.403320
9105.875000
9027.368164
9123.075195
9009.016602
9204.208008
9133.341797
9027.365234
9149.818359
9052.048828
9217.066406
8917.738281
8979.266602
8995.957031
9040.052734
9003.689453
9052.173828
9108.902344
9011.521484
9093.893555
9008.580078
8979.436523
9062.733398
8880.429688
9001.076172
9117.848633
9137.836914
9200.748047
9063.049805
9098.750977
9017.460938
8978.639648
9177.235352
8954.403320
8976.577148
8985.701172
9080.516602
8989.708008
9116.540039
8969.648438
8979.163086
8897.587891
8950.402344
8945.083008
9064.152344
8877.724609
9094.660156
9072.937500
9156.824219
9021.151367
9024.845703
9081.604492
8972.083008
8996.920898
8922.864258
9094.216797
8990.526367
9069.320312
9051.033203
8993.057617
9060.468750
9096.095703
9059.845703
9048.244141
9143.311523
9225.908203
9139.027344
9102.477539
9171.996094
9085.382812
8751.713867
9113.333984
9225.216797
9156.060547
9106.238281
9248.666992
9119.997070
9056.280273
8992.294922
9112.999023
9011.980469
9186.729492
9120.279297
9106.302734
9129.274414
8954.221680
9115.994141
9101.559570
9080.847656
9052.282227
9010.170898
9030.110352
9032.118164
8999.932617
9084.071289
8928.217773
8815.509766
8807.633789
8809.419922
8792.832031
8786.515625
8758.671875
8876.848633
9007.833984
8996.711914
8894.891602
8881.600586
8898.086914
9115.424805
8923.134766
8860.549805
8884.203125
8731.922852
8948.172852
8948.405273
8758.304688
8870.026367
9009.210938
8949.012695
8873.000977
8804.147461
8951.702148
8824.267578
8763.707031
8986.669922
8741.691406
8905.019531
8945.159180
8857.149414
8865.263672
8955.995117
8874.004883
8902.564453
8839.769531
8829.902344
8808.861328
8939.098633
8994.052734
8887.878906
8909.399414
8836.729492
8860.117188
8877.872070
8923.451172
8882.179688
8991.351562
9012.109375
8811.163086
8884.030273
8930.764648
8913.861328
8793.476562
8947.425781
8811.614258
8923.951172
8778.759766
8961.927734
8817.302734
8938.580078
8917.682617
8863.865234
8845.301758
8837.685547
9020.678711
8921.800781
8807.289062
8920.895508
8907.648438
8803.265625
8885.993164
8823.209961
8832.060547
8796.704102
8881.451172
8874.875000
8782.038086
8920.670898
8652.343750
8763.949219
9081.999023
8817.662109
8911.843750
8960.189453
8895.353516
8802.959961
8824.473633
8812.422852
8737.783203
8836.290039
8685.487305
8687.464844
8853.434570
8810.445312
8876.636719
8882.895508
8829.244141
8693.151367
8815.159180
8783.129883
8731.911133
8801.314453
8770.989258
8916.603516
8768.900391
8762.931641
8953.422852
8709.588867
8830.887695
8795.729492
8725.303711
8795.817383
8867.142578
8923.352539
8795.868164
8764.427734
8734.463867
8784.307617
8877.094727
8899.178711
8840.029297
8869.351562
8790.013672
8867.560547
8847.211914
8799.459961
8760.247070
8901.641602
8881.985352
8799.048828
8786.189453
8819.181641
8910.067383
8930.293945
8903.416992
8929.369141
8890.298828
9034.617188
8780.114258
9032.782227
8802.633789
8881.123047
8946.670898
8720.536133
8864.065430
8661.495117
8885.355469
8764.809570
8878.613281
8905.842773
8755.837891
8838.230469
8716.947266
8707.648438
8921.674805
8795.633789
8755.400391
8904.436523
8822.864258
8921.741211
8798.415039
8757.264648
8960.301758
8802.192383
8769.219727
8717.075195
8722.778320
8721.303711
8901.851562
8709.291992
8807.008789
8754.541992
8753.972656
8840.856445
8702.454102
8718.742188
8688.513672
8698.529297
8821.974609
8669.371094
8702.373047
8747.879883
8652.105469
8801.074219
8786.830078
8674.136719
8748.916992
8847.311523
8690.464844
8763.355469
8749.746094
8850.875000
8843.017578
8857.617188
8797.816406
8866.355469
8821.048828
8666.647461
8707.003906
8761.821289
8623.980469
8821.904297
8802.693359
8737.134766
8792.816406
8729.941406
8649.668945
8785.676758
8724.951172
8729.241211
8730.463867
8788.982422
8642.208008
8712.161133
8804.223633
8663.503906
8906.519531
8862.595703
8632.011719
8708.599609
8711.775391
8658.144531
8747.315430
8701.224609
8609.788086
8551.272461
8761.973633
8735.333984
8789.773438
8779.557617
8622.717773
8660.416992
8761.231445
8551.528320
8693.995117
8724.579102
8639.060547
8780.608398
8714.458984
8793.225586
8778.988281
8711.232422
8708.249023
8709.733398
8554.565430
8714.450195
8709.073242
8709.169922
8756.228516
8723.255859
8774.830078
8713.499023
8650.135742
8663.664062
8784.775391
8734.618164
8659.907227
8760.038086
8604.854492
8692.222656
8763.563477
8766.951172
8629.499023
8649.160156
8523.644531
8575.289062
8679.629883
8707.525391
8648.579102
8723.059570
8687.886719
8565.209961
8669.722656
8816.907227
8568.500977
8617.130859
8659.475586
8796.179688
8803.916992
8840.301758
8698.959961
8790.570312
8690.607422
8635.753906
8751.550781
8685.327148
8734.675781
8618.870117
8774.851562
8620.983398
8657.480469
8698.398438
8623.720703
8692.027344
8646.233398
8697.823242
8824.540039
8610.109375
8678.552734
8746.326172
8612.382812
8663.571289
8559.704102
8765.038086
8826.800781
8689.743164
8676.817383
8724.462891
8693.007812
8800.455078
8724.892578
8754.030273
8626.124023
8701.695312
8778.683594
8756.280273
8764.719727
8651.520508
8719.032227
8810.811523
8899.881836
8701.717773
8917.641602
8850.906250
8595.044922
8609.631836
8586.393555
8676.584961
8572.113281
8593.169922
8637.407227
8458.663086
8563.516602
8678.352539
8551.691406
8589.081055
8747.323242
8721.816406
8611.467773
8695.345703
8638.118164
8652.498047
8740.479492
8675.877930
8772.913086
8718.644531
8748.447266
8718.076172
8744.782227
8807.931641
8622.207031
8863.354492
8767.855469
8656.624023
8710.458008
8724.465820
8707.567383
8716.998047
8640.096680
8708.716797
8594.641602
8822.358398
8660.927734
8681.716797
8813.221680
8586.192383
8759.829102
8506.914062
8614.212891
8610.954102
8788.965820
8785.524414
8673.250977
8650.821289
8531.594727
8644.238281
8497.583008
8717.354492
8715.418945
8620.226562
8704.941406
8613.353516
8834.868164
8727.080078
8791.374023
8655.359375
8621.898438
8663.939453
8491.719727
8602.396484
8511.060547
8710.510742
8610.661133
8599.645508
8780.076172
8604.053711
8626.012695
8647.900391
8638.401367
8657.366211
8464.705078
8557.783203
8547.342773
8581.170898
8542.413086
8607.539062
8552.502930
8583.305664
8688.691406
8613.333984
8535.645508
8460.201172
8506.860352
8726.277344
8572.897461
8511.284180
8606.513672
8658.166992
8533.438477
8620.114258
8613.937500
8474.991211
8568.124023
8767.850586
8824.874023
8823.115234
8787.761719
8625.615234
8718.483398
8769.967773
8692.357422
8646.694336
8686.128906
8796.672852
8666.229492
8766.609375
8595.845703
8595.702148
8711.893555
8589.070312
8602.282227
8744.673828
8652.876953
8560.276367
8666.458008
8596.859375
8641.385742
8601.402344
8672.071289
8481.608398
8564.901367
8828.827148
8496.334961
8690.417969
8848.370117
8677.056641
8678.470703
8616.237305
8650.975586
8702.219727
8821.148438
8643.270508
8708.536133
8644.716797
8572.493164
8568.657227
8674.966797
8594.052734
8605.686523
8488.034180
8563.699219
8658.326172
8744.717773
8678.659180
8673.331055
8733.855469
8629.844727
8653.777344
8515.047852
8770.108398
8740.027344
8608.524414
8714.479492
8657.108398
8904.862305
8767.790039
8635.048828
8559.676758
8808.804688
8619.871094
8654.528320
8737.363281
8483.825195
8602.060547
8687.426758
8545.374023
8617.305664
8703.729492
8505.216797
8719.852539
8760.009766
8603.091797
8662.419922
8587.054688
8609.215820
8639.128906
8546.585938
8565.499023
8588.555664
8508.760742
8390.213867
8428.904297
8667.959961
8616.773438
8628.868164
8544.077148
8590.001953
8640.871094
8578.175781
8630.759766
8595.421875
8588.435547
8612.958008
8644.184570
8623.376953
8576.361328
8496.641602
8558.963867
8750.662109
8398.451172
8529.282227
8695.818359
8435.339844
8679.535156
8605.684570
8596.771484
8369.374023
8559.493164
8631.811523
8581.961914
8402.333984
8611.311523
8471.154297
8566.004883
8487.759766
8606.679688
8490.034180
8528.097656
8552.807617
8574.366211
8689.936523
```
