## Supplementary material for "Functional connectivity across the human subcortical auditory system using an autoregressive matrix-Gaussian copula graphical model approach with partial correlations": Code: roi-11_mean_ts.txt

```
10355.603516
10241.760742
10239.230469
10178.372070
10142.383789
10128.331055
10234.932617
10251.034180
10001.338867
10039.541016
10233.419922
10081.669922
10092.856445
10116.567383
10063.171875
10068.490234
10120.572266
10113.679688
10113.613281
10168.666992
10165.182617
10169.811523
10172.958008
10233.232422
10091.670898
10128.810547
10212.887695
10110.035156
10159.416992
10139.353516
10185.247070
10022.164062
10127.720703
9953.412109
10104.980469
10035.410156
10042.115234
10203.230469
10006.873047
10143.686523
10133.457031
10016.541992
10093.665039
10015.692383
9995.873047
10121.341797
9917.171875
10055.137695
10094.586914
10161.565430
10026.534180
10237.577148
10230.120117
10308.433594
10164.723633
10067.737305
10162.263672
10266.652344
10302.187500
10214.383789
10207.849609
10224.650391
10182.329102
10179.054688
10173.786133
10133.001953
10316.533203
10071.418945
9998.840820
10132.215820
10056.045898
10050.984375
10114.513672
10242.709961
10123.047852
10045.786133
10176.984375
10070.694336
10021.741211
10171.644531
10128.903320
10253.787109
10095.707031
10223.845703
10186.308594
10340.333008
10220.074219
10049.568359
10073.639648
10216.027344
10153.086914
10145.098633
10133.170898
10156.262695
10162.422852
10184.371094
10025.013672
10076.449219
10158.918945
10182.460938
10259.395508
10143.001953
10203.299805
10029.883789
10153.928711
10032.504883
10217.192383
10135.625000
10120.272461
10005.625000
10187.489258
10070.451172
10288.173828
10083.018555
10132.820312
10175.938477
10081.356445
10004.407227
10174.220703
10037.978516
10116.653320
10142.107422
10331.348633
10298.364258
10206.811523
10105.040039
10264.440430
10048.439453
9843.751953
9886.643555
10067.282227
10245.790039
10053.899414
10197.053711
10190.755859
10085.664062
10214.244141
9942.695312
10028.392578
9921.380859
9975.111328
10178.976562
10033.158203
10113.333008
10071.688477
10136.098633
10189.674805
9968.465820
10026.736328
9913.573242
10118.631836
9969.574219
10079.385742
10051.493164
10171.019531
9851.989258
10104.611328
9985.974609
9961.548828
10190.228516
10060.184570
10297.681641
10074.862305
10236.494141
10229.140625
9899.539062
9921.574219
10086.236328
9880.115234
9943.015625
10173.365234
10192.331055
9998.684570
10053.794922
10092.864258
10118.446289
10074.976562
10164.333008
10042.695312
9959.630859
10025.706055
10107.350586
9991.368164
10010.827148
9990.188477
9913.750977
9943.798828
9991.296875
10046.209961
9995.721680
10067.277344
9957.917969
10129.185547
10082.355469
10034.241211
9991.488281
9996.929688
9994.607422
10020.453125
10025.461914
10182.414062
10041.081055
10131.263672
9966.566406
10038.313477
10148.293945
10052.034180
10069.956055
10074.203125
10102.496094
9982.396484
10003.370117
9970.916016
10127.308594
10072.231445
9998.212891
10045.053711
10220.530273
10146.307617
10121.502930
10103.333984
10020.627930
10099.065430
9920.338867
9907.660156
10103.567383
10053.622070
9968.226562
10028.835938
10062.033203
9951.054688
9996.146484
9989.348633
9951.794922
10016.314453
10116.730469
9995.450195
10081.833008
10145.852539
10137.418945
10212.330078
10121.929688
10031.349609
10029.549805
9980.112305
9945.423828
10037.771484
9960.634766
9985.168945
9952.808594
10252.174805
10074.014648
9905.461914
10050.880859
10014.154297
10041.574219
10042.791992
10071.841797
10016.232422
9998.359375
9915.881836
10034.648438
10100.498047
9994.428711
9903.527344
10153.151367
10098.790039
10120.166992
9897.061523
10015.699219
9797.109375
9927.534180
10054.612305
10039.461914
10016.377930
10194.111328
10132.570312
10121.058594
10031.271484
9952.037109
10042.204102
9895.899414
10043.554688
10039.655273
10125.011719
10118.822266
10138.862305
9837.071289
10128.818359
9957.780273
10003.819336
10080.748047
9947.347656
10167.471680
10074.474609
10087.431641
10014.799805
9994.242188
10114.391602
9990.448242
9958.790039
9898.475586
10038.776367
10085.504883
10041.122070
10056.377930
10116.186523
9933.975586
10092.452148
10093.576172
10093.507812
10079.333984
10077.740234
10170.357422
10080.530273
10195.097656
10195.456055
10164.516602
10103.804688
10044.622070
10137.817383
10270.141602
10396.780273
10265.687500
10204.305664
10270.357422
10158.856445
10146.521484
10205.672852
10214.080078
10168.586914
10216.354492
10035.136719
10083.464844
10032.491211
10018.415039
10080.557617
10073.928711
10081.631836
9977.770508
9963.454102
9987.586914
9971.285156
10040.407227
10040.431641
10133.305664
9993.106445
10033.246094
9996.040039
10031.648438
9952.573242
10061.364258
9852.724609
10172.299805
10028.589844
9895.013672
9878.762695
10049.446289
10011.846680
9928.022461
10064.952148
9877.913086
9931.056641
9818.975586
10008.899414
10042.935547
9904.254883
10078.910156
10036.000977
9848.487305
9984.654297
10069.563477
10021.745117
9991.388672
10048.548828
10006.049805
9968.435547
9930.924805
10052.880859
9805.108398
10083.338867
10046.929688
9978.423828
9819.123047
9947.095703
9856.869141
10146.818359
9954.356445
9974.268555
10028.114258
10001.758789
10040.246094
10001.106445
9959.996094
9927.567383
9920.837891
10142.217773
9942.868164
10106.442383
10072.584961
10025.882812
9823.707031
9994.000977
9888.529297
10006.298828
9927.002930
10118.392578
10046.145508
9842.305664
9873.311523
10017.764648
10002.886719
9969.112305
10097.347656
10009.934570
9940.196289
9833.828125
9852.963867
9867.176758
10007.304688
9927.540039
9852.295898
9921.429688
9893.613281
9899.796875
10022.020508
10000.150391
9961.915039
9827.548828
9855.848633
9986.866211
10002.428711
9971.306641
10006.746094
10025.309570
9929.393555
9846.497070
9930.581055
9858.930664
10026.196289
9824.793945
9924.453125
9835.030273
9961.502930
9986.090820
9808.209961
9746.996094
9899.856445
9877.897461
9811.189453
9936.829102
9915.345703
9948.751953
9866.125977
9980.357422
9847.853516
10096.909180
9901.643555
9813.383789
9745.330078
10001.882812
9894.525391
10014.622070
9880.707031
9900.852539
9879.288086
9902.508789
10023.057617
9840.971680
10059.434570
10008.886719
9957.129883
9910.416992
9986.818359
9982.428711
9833.505859
9917.873047
9924.857422
9917.291016
9946.024414
10053.455078
9957.615234
10106.519531
10021.680664
10039.620117
9881.057617
9911.994141
10040.210938
10017.118164
10038.941406
10013.223633
9976.840820
10045.692383
9841.894531
9973.263672
10116.838867
9956.325195
9931.489258
9931.716797
9914.822266
10015.809570
9781.310547
9777.688477
9746.757812
9898.176758
9937.957031
10051.815430
9997.771484
10036.858398
10056.254883
9866.933594
9958.985352
9905.253906
9793.961914
9891.320312
9817.338867
9826.544922
9848.427734
9860.561523
10016.201172
9845.158203
9819.083008
9971.386719
9919.290039
10090.667969
10016.280273
10007.399414
9913.163086
9768.321289
9972.610352
9956.750000
9822.157227
10009.616211
9886.699219
9927.964844
9910.097656
9986.505859
10115.426758
10013.905273
9935.239258
9955.448242
9883.824219
9942.723633
9971.372070
9928.309570
9858.285156
9955.091797
9772.446289
9837.574219
9958.258789
9938.941406
9954.447266
9825.503906
9983.097656
9940.161133
9983.255859
9972.914062
9852.953125
9837.256836
9917.527344
9981.992188
10006.041016
9863.313477
9913.203125
9929.840820
10188.428711
10076.577148
9947.855469
10066.915039
9820.266602
9943.063477
9844.809570
9677.925781
9759.111328
9906.405273
9886.785156
9947.445312
9995.616211
9966.128906
9888.872070
9717.839844
9949.740234
9903.570312
9846.077148
9979.932617
9875.201172
9888.947266
9809.114258
9973.993164
9794.070312
9746.901367
9970.099609
9757.760742
9854.202148
9885.685547
9896.903320
9885.380859
10163.190430
9941.943359
9922.974609
9829.961914
9896.829102
9868.129883
9893.761719
9779.323242
9917.918945
9979.327148
9858.750977
9973.499023
9879.562500
9977.425781
9940.122070
9891.477539
9894.070312
9658.139648
9731.545898
9869.287109
9801.394531
9968.435547
9726.169922
9741.760742
9737.657227
9745.972656
9727.314453
9701.668945
9869.142578
9958.058594
9968.125977
9941.604492
9871.098633
9783.758789
9742.845703
9917.376953
9953.603516
9884.970703
9884.976562
9801.434570
9860.571289
9845.090820
9660.219727
9759.216797
9763.428711
9907.137695
9940.873047
9913.082031
10012.299805
9849.657227
9904.006836
9928.637695
9856.022461
9795.374023
9843.146484
9836.034180
9916.608398
9917.979492
9873.530273
9936.519531
9999.941406
9949.375000
10060.943359
9835.190430
9958.852539
9978.067383
10039.691406
9960.959961
10032.421875
10003.270508
9913.663086
10122.183594
10066.874023
9941.526367
9999.749023
9960.334961
9839.643555
9934.741211
9904.529297
9827.740234
9876.745117
9916.480469
9956.992188
9863.441406
9806.617188
9920.167969
9821.533203
9881.241211
9896.312500
9874.154297
9992.424805
9766.717773
9824.963867
9841.674805
10131.471680
9886.850586
9975.446289
9911.901367
10113.521484
9799.720703
9980.763672
10037.463867
9983.435547
9881.617188
9942.783203
10029.982422
9871.267578
10035.644531
9890.899414
10037.368164
9976.124023
10005.644531
9896.657227
9907.360352
10078.726562
9981.889648
10080.649414
9892.082031
9905.862305
9872.008789
9924.228516
9867.064453
9896.697266
9837.054688
9898.588867
9928.626953
9986.587891
9894.263672
9968.007812
9839.405273
9868.189453
9867.588867
9956.409180
9998.169922
9945.339844
9919.948242
9810.079102
10016.234375
9754.986328
9909.796875
9962.355469
9958.861328
9916.577148
9975.105469
9763.782227
9946.689453
9992.160156
9925.603516
9957.754883
9982.423828
9927.179688
9752.145508
9832.106445
9877.690430
9830.010742
10011.238281
10039.255859
9966.682617
9918.680664
10014.280273
9847.140625
9973.844727
10030.217773
9811.549805
9774.446289
9850.798828
9949.850586
9953.394531
9941.555664
9914.404297
9806.928711
9933.502930
9948.058594
9944.569336
9854.299805
10066.107422
10116.348633
10155.323242
10176.319336
10131.104492
10002.958984
10028.064453
10054.740234
10013.613281
9980.052734
9962.978516
10105.897461
10025.682617
10002.566406
9889.756836
9787.207031
9887.875977
9949.047852
9970.880859
9843.284180
9878.250000
9849.454102
9785.702148
9884.285156
9821.392578
9838.142578
9965.432617
9975.395508
9964.024414
9941.392578
9775.310547
9934.296875
9928.458984
9766.306641
9825.315430
9811.037109
9916.555664
9853.578125
9750.932617
9893.167969
9875.087891
9918.252930
9776.184570
9665.419922
9876.291992
9859.751953
9752.716797
9930.938477
9810.805664
9867.666016
9981.013672
9895.075195
9966.434570
9782.758789
9958.949219
10127.994141
9949.963867
9838.094727
9937.993164
9932.138672
9967.533203
10214.253906
9980.161133
9960.050781
9969.250977
9966.202148
10016.458984
10124.409180
10051.522461
9949.056641
9937.914062
9770.057617
9928.550781
9854.820312
9994.592773
10117.096680
10016.411133
10044.138672
10089.029297
9846.302734
9924.601562
9939.868164
10003.429688
9836.215820
10005.804688
9888.816406
9974.384766
9749.674805
9968.247070
9926.416992
10008.711914
9919.033203
10125.751953
9908.877930
9961.002930
9905.160156
9982.921875
9927.844727
10023.487305
10012.680664
9936.089844
9888.764648
9893.203125
9936.159180
9912.877930
9857.627930
9970.514648
9992.045898
9925.837891
9957.977539
9868.142578
9888.041016
9848.215820
9991.648438
9912.496094
9952.278320
9992.597656
9890.676758
9956.567383
9888.070312
9851.833984
9756.410156
9945.677734
9840.402344
9986.331055
9801.176758
9932.569336
9987.490234
```
