## Supplementary material for "Functional connectivity across the human subcortical auditory system using an autoregressive matrix-Gaussian copula graphical model approach with partial correlations": Code: roi-12_mean_ts.txt

```
11748.001953
11695.498047
11673.843750
11682.089844
11718.841797
11681.947266
11604.366211
11621.051758
11615.835938
11593.987305
11606.969727
11659.325195
11640.210938
11559.909180
11594.425781
11585.509766
11495.080078
11495.867188
11569.592773
11543.088867
11626.141602
11731.945312
11709.053711
11710.936523
11642.856445
11566.150391
11548.125977
11547.533203
11486.167969
11519.282227
11531.386719
11524.785156
11527.259766
11519.641602
11523.376953
11580.581055
11589.636719
11625.272461
11621.340820
11625.754883
11663.337891
11641.173828
11591.235352
11582.625000
11589.638672
11567.470703
11637.532227
11685.790039
11758.538086
11830.092773
11855.846680
11807.343750
11798.921875
11763.636719
11690.987305
11728.765625
11770.596680
11801.601562
11750.832031
11731.226562
11731.633789
11637.032227
11610.338867
11616.482422
11583.775391
11531.401367
11557.760742
11572.048828
11487.914062
11492.906250
11525.395508
11598.560547
11646.969727
11598.178711
11588.753906
11574.771484
11583.201172
11639.120117
11627.872070
11658.943359
11644.085938
11588.092773
11648.487305
11663.691406
11630.209961
11619.096680
11602.164062
11544.350586
11520.599609
11580.449219
11586.201172
11626.676758
11660.955078
11586.882812
11569.329102
11586.214844
11539.114258
11610.006836
11685.597656
11753.814453
11759.548828
11699.048828
11629.713867
11647.150391
11619.848633
11603.183594
11648.876953
11651.712891
11628.220703
11700.793945
11706.946289
11670.332031
11699.888672
11677.176758
11687.061523
11647.416992
11590.226562
11551.917969
11587.380859
11692.071289
11757.867188
11841.041992
11834.092773
11794.497070
11713.209961
11667.428711
11572.773438
11492.424805
11539.442383
11614.020508
11626.004883
11664.973633
11620.276367
11603.095703
11604.913086
11551.108398
11530.353516
11465.771484
11447.571289
11450.425781
11453.310547
11508.955078
11646.350586
11692.583984
11649.532227
11658.284180
11581.500977
11518.476562
11566.308594
11603.278320
11638.383789
11678.217773
11623.017578
11568.156250
11602.120117
11522.211914
11500.768555
11573.346680
11589.916992
11631.194336
11734.243164
11786.854492
11759.051758
11759.701172
11683.062500
11578.131836
11529.669922
11485.514648
11562.559570
11507.494141
11565.172852
11566.274414
11504.647461
11512.144531
11569.641602
11528.045898
11485.407227
11462.208008
11413.347656
11462.456055
11472.951172
11465.092773
11453.349609
11477.072266
11489.967773
11534.800781
11588.311523
11547.515625
11543.458984
11669.775391
11637.414062
11648.898438
11680.784180
11610.451172
11548.358398
11513.906250
11478.691406
11491.351562
11573.065430
11577.672852
11579.249023
11559.088867
11532.062500
11544.152344
11575.296875
11605.914062
11632.682617
11608.723633
11592.230469
11632.497070
11575.467773
11544.149414
11551.935547
11499.337891
11578.072266
11645.096680
11732.156250
11809.708984
11770.940430
11763.350586
11697.009766
11576.569336
11549.687500
11496.951172
11492.195312
11569.500977
11615.192383
11570.742188
11585.146484
11615.641602
11561.720703
11532.227539
11537.580078
11480.335938
11550.321289
11589.388672
11559.077148
11538.029297
11604.675781
11587.284180
11589.071289
11626.764648
11546.666992
11487.298828
11494.269531
11493.879883
11485.394531
11519.050781
11516.999023
11578.717773
11585.405273
11609.069336
11647.237305
11640.761719
11681.111328
11621.830078
11606.164062
11564.421875
11538.363281
11593.786133
11518.207031
11498.756836
11526.201172
11495.919922
11529.418945
11539.136719
11502.770508
11511.204102
11491.711914
11585.578125
11600.047852
11596.855469
11636.616211
11614.374023
11644.385742
11756.479492
11748.324219
11800.557617
11761.627930
11630.818359
11658.455078
11658.337891
11606.732422
11620.720703
11618.189453
11637.852539
11669.900391
11645.742188
11653.860352
11592.356445
11526.485352
11561.661133
11550.901367
11598.227539
11607.617188
11572.791016
11645.413086
11568.446289
11526.970703
11482.965820
11487.153320
11503.262695
11477.678711
11470.958984
11468.914062
11502.903320
11630.640625
11608.645508
11605.015625
11556.742188
11545.297852
11577.588867
11602.152344
11684.773438
11688.476562
11660.313477
11654.969727
11585.518555
11588.827148
11573.743164
11611.131836
11767.646484
11777.337891
11809.649414
11770.898438
11775.967773
11663.592773
11558.257812
11577.166992
11545.934570
11573.996094
11669.335938
11786.409180
11787.003906
11751.925781
11729.653320
11676.608398
11682.554688
11606.324219
11561.055664
11465.456055
11506.185547
11589.748047
11608.383789
11639.875000
11576.079102
11530.560547
11502.344727
11567.386719
11544.470703
11520.243164
11473.766602
11476.665039
11531.817383
11573.689453
11529.053711
11518.262695
11570.320312
11601.495117
11557.331055
11563.418945
11566.802734
11545.267578
11489.450195
11473.734375
11471.914062
11528.698242
11592.153320
11709.113281
11737.037109
11763.373047
11801.233398
11789.801758
11732.080078
11651.763672
11633.911133
11591.081055
11560.561523
11610.075195
11627.523438
11613.178711
11612.532227
11579.499023
11570.723633
11621.380859
11599.588867
11548.105469
11492.566406
11482.909180
11506.345703
11508.485352
11516.089844
11506.380859
11546.197266
11642.630859
11685.879883
11684.060547
11652.428711
11553.620117
11513.234375
11485.924805
11464.695312
11521.297852
11565.785156
11563.619141
11601.334961
11541.442383
11576.574219
11569.981445
11537.608398
11566.242188
11581.154297
11591.308594
11565.620117
11468.166992
11513.327148
11469.927734
11458.453125
11463.000977
11446.580078
11506.337891
11510.005859
11564.292969
11579.454102
11557.661133
11527.624023
11456.930664
11510.707031
11531.000977
11657.122070
11733.015625
11698.335938
11652.011719
11514.599609
11529.060547
11480.061523
11453.897461
11457.973633
11421.422852
11465.691406
11484.970703
11597.728516
11599.448242
11567.372070
11542.201172
11511.138672
11494.636719
11502.960938
11502.463867
11552.019531
11570.102539
11595.622070
11583.769531
11649.711914
11605.157227
11576.495117
11508.941406
11454.240234
11481.322266
11470.602539
11571.271484
11521.689453
11543.296875
11517.753906
11515.127930
11597.945312
11654.589844
11685.769531
11674.197266
11587.085938
11514.636719
11513.874023
11512.917969
11512.976562
11555.272461
11500.140625
11501.362305
11537.473633
11545.903320
11543.449219
11561.476562
11563.805664
11497.286133
11562.057617
11597.901367
11645.159180
11723.306641
11717.906250
11703.116211
11667.852539
11646.868164
11628.702148
11586.804688
11568.256836
11566.089844
11554.096680
11613.227539
11584.720703
11513.197266
11465.282227
11421.235352
11430.102539
11460.733398
11498.622070
11553.377930
11579.830078
11672.449219
11719.601562
11759.530273
11737.011719
11661.793945
11589.671875
11556.943359
11467.218750
11430.872070
11443.756836
11476.553711
11488.452148
11531.737305
11563.835938
11599.517578
11647.661133
11658.431641
11689.316406
11623.900391
11570.975586
11488.451172
11537.419922
11462.842773
11443.411133
11458.326172
11416.612305
11479.877930
11585.210938
11634.176758
11651.768555
11581.356445
11559.020508
11563.137695
11657.011719
11725.894531
11773.043945
11741.115234
11731.506836
11624.147461
11530.949219
11513.201172
11510.900391
11500.667969
11546.673828
11518.245117
11514.226562
11495.146484
11457.323242
11536.964844
11500.808594
11546.717773
11592.211914
11591.664062
11557.610352
11496.616211
11492.015625
11525.172852
11627.142578
11754.136719
11791.298828
11751.730469
11636.380859
11565.874023
11504.375000
11410.253906
11409.512695
11366.556641
11380.979492
11472.159180
11497.363281
11506.951172
11459.341797
11418.213867
11447.825195
11458.954102
11441.385742
11521.761719
11531.997070
11544.053711
11555.101562
11525.866211
11481.175781
11488.048828
11478.334961
11527.363281
11555.337891
11595.083008
11576.999023
11609.829102
11634.173828
11624.136719
11644.665039
11617.162109
11630.859375
11644.074219
11597.891602
11579.263672
11532.999023
11532.723633
11532.166992
11600.912109
11628.707031
11586.038086
11563.803711
11576.005859
11469.904297
11413.254883
11390.661133
11336.673828
11347.510742
11412.350586
11495.714844
11473.107422
11493.010742
11486.041016
11544.733398
11498.515625
11529.813477
11604.090820
11592.057617
11565.543945
11497.449219
11498.282227
11493.770508
11491.127930
11522.316406
11590.161133
11634.275391
11624.739258
11638.260742
11536.784180
11521.750977
11478.649414
11421.964844
11405.382812
11453.439453
11474.388672
11517.914062
11556.468750
11569.590820
11591.347656
11534.996094
11481.460938
11516.602539
11504.787109
11517.002930
11491.523438
11535.734375
11606.351562
11529.742188
11550.625977
11532.030273
11490.803711
11492.113281
11498.026367
11554.158203
11615.412109
11627.661133
11662.263672
11621.442383
11732.622070
11881.116211
11889.693359
11866.897461
11777.877930
11674.437500
11661.637695
11516.332031
11408.955078
11411.963867
11409.256836
11363.833008
11347.695312
11334.653320
11354.665039
11283.881836
11312.006836
11404.585938
11431.693359
11463.517578
11576.388672
11606.813477
11564.950195
11564.293945
11527.769531
11505.421875
11518.669922
11540.099609
11517.583008
11526.189453
11549.388672
11517.765625
11525.688477
11533.991211
11543.499023
11607.100586
11649.224609
11605.416992
11591.712891
11615.133789
11587.218750
11541.897461
11588.042969
11662.700195
11598.566406
11602.213867
11572.759766
11537.563477
11518.855469
11528.980469
11522.263672
11566.671875
11598.386719
11626.144531
11642.291992
11596.204102
11554.790039
11519.882812
11494.580078
11504.925781
11543.457031
11586.695312
11625.198242
11654.304688
11596.948242
11620.570312
11670.020508
11636.853516
11633.916992
11571.543945
11485.493164
11467.044922
11516.120117
11560.466797
11578.525391
11614.509766
11637.944336
11650.310547
11658.964844
11650.784180
11564.997070
11542.417969
11539.662109
11521.380859
11590.047852
11658.788086
11688.647461
11727.185547
11790.849609
11794.290039
11765.189453
11707.295898
11626.493164
11573.003906
11554.529297
11567.149414
11604.227539
11651.358398
11637.029297
11627.635742
11635.746094
11595.749023
11631.592773
11619.120117
11604.640625
11649.517578
11725.103516
11739.358398
11694.746094
11707.007812
11654.222656
11659.217773
11658.156250
11546.821289
11582.931641
11597.230469
11600.838867
11604.249023
11566.556641
11539.833008
11431.320312
11483.366211
11561.761719
11543.006836
11544.871094
11523.145508
11478.500000
11451.942383
11497.119141
11488.821289
11512.418945
11588.934570
11641.709961
11630.374023
11672.035156
11622.597656
11533.450195
11521.692383
11524.889648
11461.568359
11459.056641
11552.568359
11582.540039
11633.861328
11582.169922
11553.726562
11484.709961
11388.604492
11347.410156
11379.425781
11466.711914
11561.383789
11564.996094
11558.869141
11649.448242
11713.090820
11749.880859
11762.756836
11678.716797
11561.106445
11477.511719
11461.679688
11497.759766
11458.541016
11470.341797
11522.013672
11683.519531
11749.585938
11865.786133
11791.623047
11698.116211
11716.939453
11626.845703
11621.028320
11606.302734
11543.035156
11466.135742
11484.882812
11516.033203
11510.185547
11561.468750
11623.262695
11600.336914
11575.520508
11535.654297
11518.346680
11489.801758
11483.682617
11450.349609
11452.344727
11396.761719
11460.438477
11526.701172
11514.263672
11492.342773
11570.409180
11581.441406
11556.530273
11558.206055
11631.263672
11690.663086
11745.947266
11777.708984
11723.436523
11667.525391
11625.922852
11590.198242
11530.048828
11547.307617
11596.914062
11521.218750
11514.292969
11576.566406
11566.080078
11564.631836
11553.220703
11521.287109
11545.271484
11571.104492
11571.927734
11526.175781
11535.040039
11519.273438
11472.358398
11487.546875
11496.593750
11511.335938
11566.204102
11572.175781
11551.343750
11577.141602
11569.133789
11677.376953
11788.050781
```
