## Supplementary material for "Functional connectivity across the human subcortical auditory system using an autoregressive matrix-Gaussian copula graphical model approach with partial correlations": Code: roi-13_mean_ts.txt

```
10638.151367
10571.670898
10480.744141
10470.757812
10445.291992
10378.975586
10388.820312
10402.128906
10370.214844
10385.581055
10427.380859
10407.606445
10381.096680
10387.887695
10402.736328
10372.303711
10374.013672
10430.377930
10439.120117
10453.623047
10488.969727
10458.111328
10446.568359
10420.737305
10397.557617
10423.695312
10449.821289
10420.913086
10426.434570
10451.708984
10433.631836
10460.676758
10466.815430
10439.730469
10456.741211
10496.782227
10486.290039
10462.141602
10473.758789
10498.297852
10486.341797
10461.829102
10493.355469
10500.267578
10447.028320
10423.359375
10437.509766
10411.202148
10405.564453
10436.497070
10416.648438
10444.478516
10442.500977
10405.111328
10419.722656
10425.691406
10418.472656
10390.918945
10408.570312
10419.282227
10382.268555
10406.621094
10475.427734
10494.543945
10478.326172
10504.533203
10515.084961
10465.632812
10429.917969
10454.487305
10429.576172
10420.166992
10469.899414
10468.095703
10445.092773
10467.712891
10490.074219
10475.914062
10478.246094
10483.916992
10438.788086
10435.693359
10462.682617
10447.159180
10465.564453
10508.002930
10486.218750
10464.081055
10463.850586
10419.234375
10414.593750
10443.997070
10435.230469
10421.754883
10433.887695
10405.022461
10384.532227
10414.147461
10412.088867
10441.830078
10469.847656
10425.772461
10406.487305
10427.649414
10441.040039
10470.258789
10490.364258
10471.423828
10514.568359
10563.583008
10566.161133
10567.425781
10567.663086
10501.505859
10476.067383
10469.719727
10412.105469
10414.150391
10420.572266
10408.808594
10443.722656
10443.669922
10452.590820
10414.859375
10427.730469
10411.207031
10339.400391
10341.947266
10352.082031
10350.579102
10411.475586
10424.604492
10427.516602
10485.159180
10481.083984
10469.849609
10469.999023
10427.061523
10437.911133
10423.678711
10382.698242
10408.244141
10407.416992
10380.728516
10430.468750
10445.675781
10410.938477
10426.950195
10395.244141
10359.901367
10389.208984
10386.447266
10366.825195
10399.832031
10385.783203
10348.400391
10341.598633
10307.408203
10316.833008
10365.323242
10391.524414
10413.323242
10427.882812
10455.886719
10399.990234
10315.923828
10332.640625
10349.183594
10352.054688
10386.420898
10413.354492
10382.361328
10354.873047
10374.832031
10354.376953
10363.831055
10409.803711
10405.045898
10407.264648
10453.976562
10456.986328
10457.421875
10478.541016
10478.300781
10421.901367
10426.997070
10385.460938
10365.054688
10397.339844
10396.114258
10363.527344
10394.181641
10410.911133
10387.660156
10417.409180
10409.775391
10405.268555
10427.721680
10410.724609
10422.914062
10430.138672
10385.844727
10414.298828
10409.969727
10404.920898
10402.778320
10375.894531
10385.420898
10418.375977
10412.271484
10429.799805
10474.334961
10454.000000
10448.350586
10454.533203
10413.142578
10436.098633
10443.760742
10439.190430
10448.702148
10368.410156
10342.747070
10369.454102
10346.929688
10354.176758
10369.814453
10367.782227
10365.232422
10399.889648
10406.394531
10380.203125
10400.257812
10383.698242
10361.399414
10387.959961
10373.320312
10358.855469
10393.489258
10395.204102
10420.987305
10465.965820
10453.435547
10432.810547
10455.794922
10427.758789
10419.134766
10422.724609
10370.065430
10391.500977
10401.407227
10390.483398
10421.875000
10412.348633
10465.612305
10478.673828
10473.970703
10505.163086
10476.315430
10483.043945
10439.527344
10418.116211
10430.492188
10380.123047
10411.780273
10410.074219
10409.945312
10439.389648
10412.717773
10411.937500
10413.297852
10374.704102
10402.425781
10403.418945
10393.206055
10423.172852
10429.028320
10458.754883
10484.258789
10457.090820
10434.693359
10437.189453
10416.417969
10443.459961
10434.751953
10429.200195
10442.522461
10401.533203
10417.646484
10425.774414
10381.381836
10389.369141
10377.296875
10380.500000
10427.299805
10415.416992
10445.066406
10439.119141
10412.323242
10448.759766
10427.853516
10426.093750
10415.061523
10381.828125
10387.980469
10360.456055
10398.354492
10398.583008
10407.996094
10414.685547
10390.746094
10421.204102
10410.202148
10449.738281
10473.264648
10454.010742
10457.461914
10425.820312
10424.074219
10422.554688
10390.748047
10441.868164
10456.534180
10472.875977
10412.745117
10461.816406
10445.271484
10377.836914
10395.597656
10411.834961
10379.216797
10389.030273
10412.324219
10368.193359
10352.950195
10391.475586
10367.186523
10364.647461
10422.163086
10421.060547
10364.983398
10368.626953
10404.779297
10402.231445
10421.220703
10424.469727
10362.388672
10277.972656
10245.946289
10287.959961
10314.001953
10324.846680
10334.059570
10378.321289
10422.934570
10399.525391
10360.008789
10375.142578
10401.896484
10379.537109
10350.825195
10360.806641
10357.902344
10314.071289
10315.791016
10373.914062
10423.970703
10431.626953
10459.516602
10460.106445
10395.077148
10358.633789
10385.737305
10393.694336
10399.805664
10449.443359
10481.544922
10455.750000
10474.567383
10481.152344
10462.367188
10498.908203
10476.330078
10433.119141
10462.477539
10464.709961
10454.072266
10492.608398
10441.789062
10408.931641
10376.065430
10421.287109
10415.448242
10390.269531
10425.890625
10418.277344
10424.008789
10475.660156
10454.106445
10443.525391
10436.380859
10386.051758
10390.441406
10386.483398
10355.478516
10385.919922
10374.846680
10379.079102
10407.847656
10383.001953
10398.593750
10397.269531
10394.551758
10411.268555
10377.462891
10382.851562
10354.660156
10353.703125
10355.172852
10334.938477
10387.533203
10386.497070
10418.138672
10439.133789
10398.317383
10396.414062
10331.002930
10327.771484
10310.406250
10323.787109
10385.539062
10396.833984
10438.791016
10384.743164
10387.689453
10361.293945
10319.754883
10321.665039
10291.478516
10337.025391
10328.010742
10345.425781
10380.373047
10362.620117
10409.870117
10385.061523
10371.384766
10378.368164
10335.126953
10374.751953
10338.312500
10362.310547
10359.404297
10372.348633
10392.904297
10374.482422
10389.322266
10335.391602
10351.985352
10347.591797
10345.455078
10339.213867
10300.809570
10324.228516
10291.044922
10300.839844
10321.116211
10325.010742
10384.224609
10387.124023
10366.463867
10386.757812
10370.731445
10348.272461
10388.718750
10411.229492
10402.307617
10430.461914
10445.452148
10402.859375
10397.582031
10404.426758
10371.633789
10371.385742
10374.336914
10335.033203
10386.912109
10404.317383
10431.768555
10465.611328
10435.546875
10461.330078
10448.696289
10381.806641
10386.000000
10354.375000
10392.631836
10438.266602
10444.867188
10493.737305
10456.509766
10448.926758
10423.434570
10383.918945
10363.108398
10317.921875
10330.241211
10384.142578
10407.012695
10439.281250
10431.297852
10367.546875
10375.379883
10359.001953
10318.505859
10352.154297
10356.449219
10331.665039
10346.853516
10326.929688
10327.620117
10336.743164
10298.703125
10350.319336
10376.376953
10354.656250
10386.025391
10402.741211
10371.760742
10370.509766
10418.146484
10415.271484
10415.600586
10440.594727
10438.759766
10457.465820
10417.933594
10357.423828
10380.736328
10350.000000
10354.264648
10368.934570
10345.548828
10376.231445
10369.096680
10355.131836
10352.285156
10321.103516
10327.922852
10379.559570
10397.787109
10442.604492
10476.614258
10461.817383
10488.384766
10473.310547
10484.892578
10478.779297
10447.324219
10447.730469
10383.712891
10393.017578
10363.421875
10362.208008
10415.124023
10442.426758
10478.727539
10516.954102
10458.607422
10470.876953
10418.380859
10399.094727
10365.452148
10332.428711
10354.107422
10339.083008
10377.371094
10401.667969
10384.333008
10393.458984
10354.115234
10326.334961
10346.570312
10332.580078
10358.596680
10410.901367
10431.861328
10479.869141
10497.477539
10461.049805
10451.343750
10393.433594
10381.698242
10365.554688
10336.710938
10377.044922
10368.485352
10402.561523
10404.560547
10400.343750
10430.845703
10424.064453
10458.183594
10412.690430
10402.716797
10382.964844
10326.996094
10337.802734
10351.806641
10306.951172
10353.143555
10352.924805
10316.866211
10347.644531
10335.224609
10293.331055
10320.058594
10336.740234
10327.844727
10365.029297
10359.562500
10362.950195
10364.812500
10344.463867
10360.853516
10358.203125
10398.631836
10414.738281
10377.000977
10352.504883
10325.456055
10276.432617
10286.385742
10314.204102
10338.284180
10391.268555
10385.052734
10356.179688
10359.292969
10326.817383
10322.817383
10313.608398
10290.474609
10320.605469
10356.743164
10358.281250
10395.481445
10410.142578
10379.814453
10373.811523
10325.634766
10328.572266
10336.091797
10338.326172
10399.989258
10405.731445
10425.328125
10435.890625
10398.139648
10427.979492
10424.536133
10428.585938
10464.007812
10454.312500
10478.877930
10451.436523
10438.471680
10455.541992
10481.092773
10537.523438
10594.973633
10557.837891
10523.104492
10518.254883
10439.503906
10411.168945
10432.220703
10401.243164
10348.010742
10374.595703
10369.993164
10340.625000
10321.167969
10347.708008
10345.688477
10345.117188
10408.729492
10453.917969
10432.227539
10460.344727
10485.374023
10458.839844
10475.647461
10484.883789
10454.281250
10461.197266
10461.163086
10432.526367
10419.275391
10430.003906
10407.009766
10429.803711
10486.855469
10494.910156
10463.416016
10488.723633
10486.469727
10441.091797
10459.963867
10481.549805
10448.841797
10436.265625
10433.498047
10428.832031
10422.841797
10450.895508
10430.479492
10435.009766
10455.795898
10444.215820
10476.277344
10492.210938
10456.549805
10480.818359
10471.327148
10423.503906
10417.815430
10387.302734
10393.534180
10427.469727
10414.102539
10426.971680
10458.338867
10431.740234
10416.071289
10381.260742
10335.476562
10331.997070
10329.917969
10325.630859
10346.027344
10398.914062
10394.853516
10377.697266
10419.945312
10444.010742
10420.677734
10406.096680
10439.764648
10415.520508
10357.526367
10346.358398
10318.136719
10306.675781
10349.987305
10370.868164
10376.036133
10406.370117
10406.204102
10370.428711
10385.753906
10386.333008
10372.478516
10390.458984
10377.371094
10357.155273
10386.098633
10380.524414
10379.208008
10421.200195
10416.988281
10451.773438
10511.646484
10488.407227
10455.798828
10462.471680
10428.114258
10391.585938
10413.332031
10411.375977
10415.534180
10489.211914
10505.181641
10479.093750
10493.834961
10480.927734
10411.296875
10374.708984
10373.461914
10351.250000
10374.544922
10424.645508
10422.916016
10392.379883
10399.446289
10379.290039
10340.914062
10320.301758
10355.937500
10378.535156
10438.667969
10496.173828
10489.744141
10485.787109
10507.209961
10452.083008
10430.428711
10481.156250
10491.349609
10467.052734
10494.554688
10464.209961
10425.885742
10425.130859
10368.460938
10346.456055
10334.243164
10315.451172
10358.687500
10369.709961
10390.791992
10440.683594
10449.811523
10497.904297
10486.342773
10468.139648
10484.419922
10458.970703
10447.565430
10436.266602
10402.131836
10384.814453
10376.039062
10400.644531
10480.272461
10479.467773
10505.778320
10534.913086
10522.663086
10476.094727
10436.397461
10407.713867
10309.175781
10269.173828
10306.350586
10319.093750
10354.274414
10424.757812
10446.918945
10441.372070
10481.866211
10480.617188
10433.059570
10422.870117
10431.013672
10381.612305
10314.977539
10284.217773
10314.848633
10335.333984
10336.334961
10374.382812
10407.491211
10378.307617
10374.180664
10373.625977
10358.181641
10413.327148
10455.649414
10462.123047
10458.016602
10473.799805
10455.004883
10406.125977
10411.286133
10428.935547
10418.312500
10404.205078
10402.594727
10384.083008
10352.699219
10382.512695
10378.333008
10372.427734
10419.613281
10435.237305
10406.007812
10421.361328
10449.627930
10425.056641
10425.267578
10449.481445
10446.310547
10458.680664
10476.681641
10452.096680
10452.381836
10431.085938
10423.838867
10465.073242
10507.548828
```
