## Supplementary material for "Functional connectivity across the human subcortical auditory system using an autoregressive matrix-Gaussian copula graphical model approach with partial correlations": Code: roi-14_mean_ts.txt

```
12178.780273
12070.499023
12000.995117
12093.020508
12086.984375
11987.965820
11970.711914
11986.145508
11932.375977
11948.512695
12008.344727
12036.150391
12018.101562
11959.667969
12021.290039
11939.220703
11863.079102
11925.981445
11906.922852
11898.983398
11938.072266
12054.541992
12098.848633
12095.141602
11974.235352
11921.461914
11984.304688
11878.456055
11844.689453
11908.239258
11906.974609
11907.373047
11928.080078
11867.449219
11844.812500
11917.728516
11994.466797
12003.579102
11938.053711
11965.666992
12027.090820
11940.200195
11926.386719
11963.573242
11896.035156
11883.900391
11995.044922
12011.866211
12101.457031
12189.247070
12201.713867
12190.850586
12158.983398
12106.037109
12113.805664
12114.427734
12153.657227
12128.598633
12110.237305
12135.030273
12036.085938
11955.597656
11979.398438
11967.893555
11910.906250
11837.722656
11933.230469
11841.879883
11764.850586
11823.068359
11822.416016
11889.136719
11997.638672
11952.527344
11866.712891
11867.568359
11914.589844
11918.436523
11950.064453
12027.290039
11977.644531
11928.121094
12002.748047
11998.556641
11969.612305
12026.558594
11932.671875
11912.482422
11902.428711
11879.150391
11930.789062
11962.863281
11984.377930
11948.606445
11991.252930
11976.361328
11899.757812
11954.510742
12011.931641
12120.142578
12166.327148
12061.551758
11992.220703
12021.765625
11937.131836
11972.639648
12034.770508
11990.622070
12012.074219
12067.422852
12039.129883
12059.357422
12061.711914
12031.120117
12065.519531
12014.091797
11902.981445
11917.946289
11928.614258
12004.750000
12146.288086
12220.959961
12237.547852
12134.367188
12181.906250
12075.835938
11907.754883
11845.743164
11871.425781
11948.317383
11981.558594
12039.493164
12001.562500
11993.068359
11915.075195
11932.879883
11819.204102
11803.225586
11794.875000
11754.519531
11780.797852
11876.812500
11990.626953
12055.863281
12031.591797
12022.526367
11947.161133
11877.499023
11891.029297
11946.511719
11979.056641
11985.028320
11978.050781
11939.759766
11940.574219
11881.929688
11874.920898
11881.849609
11915.988281
11951.543945
12093.301758
12067.000977
12137.939453
12157.672852
12097.857422
11934.799805
11893.955078
11878.068359
11810.953125
11837.999023
11953.088867
11904.009766
11821.282227
11885.195312
11886.688477
11842.403320
11861.939453
11764.484375
11715.401367
11811.713867
11799.381836
11734.065430
11805.599609
11813.782227
11770.074219
11919.079102
11902.516602
11880.267578
11934.453125
11993.033203
11965.839844
11971.008789
12012.121094
11941.911133
11897.980469
11844.176758
11826.809570
11818.632812
11883.216797
11961.648438
11942.149414
11899.141602
11883.160156
11878.274414
11941.539062
11993.930664
11963.125000
11963.093750
12006.130859
11982.205078
11935.775391
11941.291992
11865.064453
11887.175781
11895.913086
11988.996094
12092.497070
12115.574219
12138.860352
12113.591797
12019.257812
11970.617188
11916.546875
11857.915039
11853.958984
11935.252930
11922.427734
11881.624023
11895.787109
11974.208008
11891.192383
11896.870117
11834.626953
11819.973633
11921.728516
11943.445312
11907.922852
11903.071289
11931.757812
11913.916016
11952.297852
11959.100586
11878.734375
11877.350586
11804.003906
11798.700195
11821.596680
11813.608398
11816.922852
11893.401367
11901.401367
11952.768555
11963.214844
11945.139648
11996.452148
11992.939453
11994.657227
11942.623047
11904.458008
11866.196289
11836.176758
11848.462891
11788.176758
11777.813477
11848.288086
11885.919922
11855.363281
11838.252930
11820.134766
11907.206055
11964.528320
11940.390625
11991.430664
11996.353516
12041.973633
12111.857422
12146.300781
12159.365234
12107.700195
12012.091797
12039.036133
12000.192383
11996.484375
11964.260742
11960.631836
11963.882812
11938.360352
11988.722656
11963.056641
11903.416016
11823.387695
11825.421875
11796.845703
11840.829102
11842.996094
11899.043945
11939.792969
11900.302734
11859.663086
11823.864258
11805.599609
11806.662109
11790.524414
11813.859375
11818.845703
11850.583008
11963.470703
11948.537109
11909.015625
11849.944336
11832.958984
11922.310547
11931.301758
11973.216797
11981.951172
11978.172852
11956.135742
11895.355469
11888.526367
11884.316406
11922.958008
12124.147461
12099.958008
12136.688477
12125.864258
12132.361328
12032.189453
11948.145508
11952.966797
11915.752930
11933.823242
12029.440430
12126.170898
12106.542969
12143.015625
12035.265625
12029.009766
12075.599609
12009.200195
11857.131836
11791.579102
11838.944336
11893.309570
11921.890625
12060.923828
12047.648438
11918.411133
11902.341797
11975.646484
11998.943359
11927.733398
11841.716797
11892.936523
11947.209961
11915.375977
11883.015625
11903.956055
11953.061523
11988.008789
11937.950195
11928.653320
11958.084961
11867.427734
11785.327148
11885.333008
11844.451172
11884.920898
12012.402344
12092.481445
12107.049805
12119.684570
12198.521484
12149.749023
12112.245117
12047.686523
12021.901367
11996.438477
11910.813477
11968.729492
11996.405273
11963.473633
11974.477539
11874.860352
11922.637695
11987.689453
11945.964844
11963.754883
11883.787109
11854.484375
11873.558594
11920.192383
11922.476562
11899.336914
11976.109375
12051.332031
12124.989258
12108.688477
12034.875977
11977.260742
11908.564453
11860.751953
11885.075195
11914.506836
11924.009766
11945.743164
11963.141602
11958.416992
11904.964844
11904.155273
11940.556641
11913.271484
11942.792969
11973.823242
11900.286133
11831.125977
11835.090820
11847.864258
11833.607422
11828.411133
11858.637695
11915.000000
11887.473633
11957.231445
11952.076172
11961.166992
11882.654297
11886.657227
11842.421875
11892.739258
12025.508789
12080.745117
12102.443359
12007.735352
11904.849609
11860.931641
11822.427734
11834.301758
11787.898438
11780.638672
11753.844727
11800.639648
11932.184570
11988.557617
11949.133789
11884.214844
11904.676758
11909.929688
11894.951172
11947.274414
11939.417969
11949.674805
11899.935547
11947.653320
11990.859375
11966.426758
11969.301758
11838.086914
11839.903320
11800.034180
11848.934570
11938.266602
11907.493164
11888.061523
11818.144531
11864.974609
11953.408203
12038.768555
12094.410156
12028.174805
11966.906250
11880.101562
11861.983398
11856.783203
11891.111328
11938.819336
11866.191406
11863.215820
11879.853516
11901.496094
11919.910156
11963.964844
11918.744141
11887.055664
11943.326172
11958.562500
12026.779297
12023.340820
12044.506836
12044.357422
12037.576172
11995.807617
11961.280273
11905.028320
11910.984375
11902.671875
11918.870117
12022.227539
11954.014648
11901.622070
11803.667969
11803.975586
11756.774414
11814.109375
11898.840820
11868.106445
11982.591797
12037.498047
12107.403320
12117.487305
12129.454102
12017.408203
11963.677734
11956.335938
11829.623047
11788.295898
11806.482422
11851.470703
11871.352539
11855.175781
11902.523438
11957.924805
11995.609375
12072.423828
12090.576172
12037.375000
11943.030273
11881.478516
11880.086914
11830.070312
11880.144531
11797.259766
11791.251953
11854.050781
11929.437500
12027.257812
11991.387695
11959.003906
11901.996094
11899.962891
12006.792969
12098.121094
12157.322266
12150.734375
12062.601562
12022.119141
11956.812500
11868.885742
11877.236328
11910.368164
11881.008789
11912.933594
11900.951172
11839.962891
11893.918945
11841.252930
11868.928711
11898.695312
11917.341797
11960.918945
11921.496094
11864.227539
11807.910156
11856.552734
11977.339844
12077.229492
12197.392578
12172.785156
11996.019531
11974.521484
11840.626953
11766.016602
11765.398438
11680.719727
11723.168945
11795.311523
11813.130859
11811.262695
11813.795898
11762.492188
11752.414062
11820.914062
11824.448242
11823.066406
11871.651367
11903.049805
11896.663086
11836.376953
11837.417969
11839.028320
11800.837891
11829.207031
11903.098633
11895.391602
11915.794922
12010.286133
12030.794922
12034.494141
12031.866211
11957.917969
11998.639648
12021.510742
12017.094727
11939.626953
11920.083984
11871.125000
11820.526367
12001.144531
12025.171875
11943.090820
11968.764648
11977.480469
11829.906250
11859.592773
11772.699219
11701.427734
11721.065430
11812.817383
11843.703125
11887.895508
11862.358398
11845.016602
11804.264648
11817.044922
11906.208008
11941.682617
11958.681641
11945.935547
11899.066406
11869.200195
11876.906250
11874.969727
11850.043945
11964.325195
11971.278320
12000.749023
11969.725586
11911.139648
11910.981445
11827.927734
11756.373047
11777.066406
11795.995117
11802.991211
11837.363281
11849.443359
11929.435547
11974.702148
11876.162109
11876.106445
11887.596680
11883.483398
11864.333008
11840.131836
11881.594727
11904.297852
11882.026367
11929.142578
11908.204102
11888.765625
11876.096680
11819.592773
11920.019531
11945.447266
12008.484375
11953.240234
11955.844727
12110.533203
12228.730469
12276.494141
12283.299805
12133.093750
12084.762695
12032.475586
11874.621094
11757.505859
11777.751953
11716.873047
11681.139648
11658.893555
11727.553711
11695.940430
11647.049805
11669.671875
11759.121094
11717.365234
11827.871094
11954.405273
11929.056641
11937.427734
11914.960938
11889.581055
11827.231445
11857.486328
11887.107422
11865.034180
11900.353516
11829.989258
11853.865234
11880.644531
11886.288086
11923.732422
12010.254883
12057.277344
11959.597656
11934.501953
11962.835938
11899.407227
11932.523438
11966.882812
11999.718750
11999.703125
11992.129883
11949.839844
11890.472656
11913.299805
11822.537109
11859.946289
11907.521484
11950.588867
12022.026367
12020.069336
11949.777344
11901.563477
11839.226562
11818.282227
11842.623047
11867.585938
11915.572266
11996.756836
11967.561523
11937.090820
11994.719727
11985.316406
12013.551758
12024.192383
11931.270508
11860.214844
11869.013672
11846.341797
11910.531250
11968.599609
11958.768555
11963.523438
11974.909180
12046.539062
11988.408203
11937.993164
11977.843750
11897.954102
11860.461914
11926.397461
12007.674805
12045.734375
12095.875977
12211.556641
12163.970703
12178.070312
12139.355469
12052.245117
11993.432617
11930.664062
11953.159180
11999.597656
12020.068359
12045.631836
12045.519531
12014.131836
12003.425781
12023.095703
11970.084961
12009.624023
12012.152344
12154.385742
12152.627930
12110.029297
12047.511719
12008.299805
12006.146484
12010.267578
11928.852539
11971.312500
11973.192383
11951.910156
11956.513672
11978.009766
11821.592773
11757.045898
11836.019531
11861.176758
11884.558594
11931.311523
11824.819336
11751.340820
11788.787109
11818.016602
11765.871094
11804.506836
11939.589844
11962.472656
12000.222656
12009.638672
11973.000977
11907.708008
11872.996094
11822.446289
11776.445312
11803.025391
11851.586914
11912.096680
11975.458984
11950.887695
11860.257812
11800.829102
11748.599609
11710.974609
11703.511719
11763.868164
11862.442383
11901.280273
11904.460938
11978.305664
12038.705078
12130.790039
12109.246094
12032.878906
11991.460938
11855.065430
11840.848633
11889.563477
11799.687500
11827.609375
11824.430664
11992.966797
12137.765625
12204.059570
12121.440430
12053.083984
12130.416992
12004.305664
12006.983398
11995.295898
11857.643555
11824.727539
11859.200195
11848.930664
11842.611328
11926.036133
11959.971680
11934.783203
11931.177734
11910.744141
11847.378906
11807.641602
11811.344727
11831.431641
11771.717773
11735.529297
11815.728516
11900.393555
11831.911133
11839.497070
11934.264648
11891.663086
11875.340820
11894.566406
11942.923828
12039.624023
12140.665039
12145.025391
12052.348633
12024.201172
12014.788086
11911.553711
11938.045898
11919.683594
11964.166992
11860.288086
11882.945312
11869.716797
11925.949219
11915.660156
11916.206055
11847.010742
11900.843750
11965.927734
11911.673828
11885.882812
11892.598633
11873.625000
11867.010742
11866.297852
11871.984375
11870.477539
11935.970703
11917.194336
11910.446289
11923.927734
11893.523438
12017.934570
12153.190430
```
