## Supplementary material for "Functional connectivity across the human subcortical auditory system using an autoregressive matrix-Gaussian copula graphical model approach with partial correlations": Code: roi-15_mean_ts.txt

```
11192.680664
11113.875000
11017.039062
11048.017578
11031.436523
10979.431641
11014.645508
11020.086914
10959.407227
10970.746094
10997.529297
10980.443359
10958.400391
10984.029297
10996.621094
10958.343750
10948.394531
10991.494141
10991.862305
11000.056641
11053.632812
11044.739258
11053.403320
11022.015625
10951.360352
10955.542969
10969.205078
10932.999023
10937.029297
10971.059570
10949.554688
10992.345703
10986.556641
10954.498047
10975.659180
11005.480469
10975.745117
10937.757812
10957.035156
10971.648438
10950.963867
10921.287109
10960.151367
10982.089844
10935.052734
10935.981445
10985.767578
10975.244141
10999.822266
11024.825195
10989.459961
11017.502930
10992.137695
10934.643555
10959.229492
10954.066406
10937.029297
10932.611328
10967.506836
10966.396484
10926.837891
10942.904297
11005.959961
11017.472656
10999.949219
11038.439453
11039.761719
10984.776367
10943.102539
10952.887695
10937.010742
10932.592773
10996.064453
10988.386719
10954.934570
10984.917969
10987.441406
10982.130859
11018.443359
11030.845703
10999.265625
11006.927734
11021.935547
11012.048828
11034.260742
11041.265625
10993.755859
10987.222656
11010.021484
10975.010742
10973.533203
10966.829102
10932.509766
10929.898438
10913.864258
10871.012695
10891.654297
10944.740234
10965.210938
11011.782227
11019.458984
10976.139648
10958.502930
10962.275391
10947.986328
10965.922852
10987.041016
10966.330078
10993.749023
11045.306641
11047.743164
11063.170898
11084.605469
11020.504883
11029.159180
11000.892578
10930.198242
10951.103516
10943.964844
10942.032227
11024.515625
11011.377930
11001.708984
10943.029297
10975.314453
10954.743164
10869.749023
10903.090820
10917.535156
10910.750000
10958.055664
10955.510742
10943.593750
11006.499023
11001.292969
11027.911133
11020.833984
10977.884766
10996.310547
10967.001953
10930.434570
10963.947266
10968.583984
10954.819336
11000.834961
10967.857422
10908.443359
10948.869141
10904.621094
10881.395508
10889.754883
10869.730469
10855.041016
10895.827148
10873.762695
10880.653320
10881.122070
10832.825195
10834.906250
10885.115234
10900.040039
10950.085938
11001.029297
11029.284180
10975.828125
10908.208008
10924.702148
10928.566406
10915.234375
10960.948242
10988.063477
10952.410156
10921.729492
10945.949219
10934.236328
10924.248047
10962.782227
10938.736328
10913.046875
10945.876953
10936.891602
10927.030273
10973.626953
10948.084961
10901.440430
10921.498047
10890.267578
10879.554688
10903.882812
10895.949219
10882.108398
10935.067383
10937.607422
10913.987305
10940.443359
10924.663086
10921.435547
10945.182617
10937.682617
10979.229492
10987.682617
10961.899414
10987.333008
10974.288086
10973.821289
10979.722656
10953.017578
10978.291016
11000.962891
10983.215820
11000.552734
11045.199219
11019.086914
11022.670898
11022.677734
10988.682617
11044.413086
11054.879883
11034.291016
11033.221680
10950.404297
10921.421875
10908.116211
10881.710938
10919.942383
10945.878906
10949.941406
10969.765625
11005.575195
11002.187500
10978.948242
11010.285156
10988.475586
10969.716797
11004.420898
10985.200195
10961.848633
10981.805664
10966.542969
10965.497070
10989.231445
10978.083008
10956.131836
10996.325195
10962.595703
10973.883789
10981.795898
10946.199219
10979.117188
10952.883789
10947.419922
10959.896484
10948.289062
11002.059570
11000.476562
11018.267578
11044.403320
10997.278320
11007.375000
10956.387695
10947.809570
10934.833008
10882.035156
10922.345703
10916.218750
10932.103516
10961.770508
10932.710938
10959.062500
10930.824219
10886.610352
10901.554688
10883.541016
10883.535156
10911.852539
10907.920898
10945.693359
10970.817383
10966.060547
10960.925781
10951.129883
10934.499023
10957.411133
10957.270508
10945.022461
10976.487305
10960.578125
10982.473633
10960.226562
10921.615234
10958.501953
10938.636719
10957.719727
10966.759766
10950.296875
10955.833984
10935.111328
10912.054688
10937.626953
10897.945312
10919.862305
10925.474609
10926.323242
10955.354492
10936.188477
10982.470703
10978.206055
11004.434570
10995.433594
10963.885742
10988.410156
10974.327148
11003.006836
11009.426758
10979.678711
11004.147461
10972.483398
11002.136719
11001.654297
10969.822266
10977.095703
10972.864258
10962.107422
10911.589844
10963.289062
10956.861328
10886.608398
10932.134766
10944.918945
10925.587891
10950.191406
10973.379883
10921.944336
10913.131836
10930.978516
10928.744141
10937.269531
11007.835938
10967.793945
10898.281250
10911.706055
10915.622070
10898.940430
10949.068359
11004.013672
10973.496094
10894.156250
10872.963867
10908.109375
10919.674805
10926.047852
10911.140625
10959.305664
10992.704102
10957.050781
10920.482422
10957.747070
11005.019531
10992.893555
10992.030273
11019.082031
11013.280273
10974.162109
10958.493164
11000.632812
11004.208984
10996.863281
11031.852539
11030.723633
10982.932617
10970.374023
11010.293945
10986.530273
10968.960938
11015.946289
11024.009766
10988.259766
11018.164062
10993.555664
10979.942383
11010.082031
10958.538086
10911.115234
10950.887695
10945.803711
10963.415039
11007.426758
10979.903320
10962.999023
10949.765625
11002.383789
10975.476562
10940.667969
10993.240234
10984.675781
10991.074219
11047.438477
11020.331055
11018.589844
10988.406250
10951.329102
10967.240234
10928.924805
10907.749023
10955.116211
10941.144531
10956.191406
10945.577148
10915.087891
10935.331055
10915.087891
10925.554688
10935.668945
10926.754883
10940.123047
10904.348633
10915.202148
10896.050781
10889.822266
10941.417969
10933.907227
10970.349609
10970.474609
10951.675781
10963.573242
10915.504883
10927.951172
10909.290039
10927.879883
10948.638672
10953.361328
10963.980469
10936.493164
10945.512695
10901.151367
10894.487305
10883.041016
10881.208008
10911.350586
10893.593750
10932.679688
10948.422852
10964.355469
10996.865234
10961.793945
10963.482422
10953.637695
10922.274414
10938.525391
10913.516602
10971.386719
10960.005859
10973.695312
10992.076172
11000.676758
11011.061523
10962.543945
10954.164062
10911.152344
10915.059570
10911.261719
10908.867188
10927.166992
10909.909180
10932.041992
10950.456055
10943.543945
10999.888672
10974.925781
10935.168945
10960.975586
10927.966797
10933.170898
10985.823242
10995.246094
10976.141602
11006.424805
11025.305664
10976.729492
10987.858398
10995.374023
10996.740234
11008.098633
10987.588867
10965.179688
11002.274414
11005.191406
11034.453125
11049.672852
11017.346680
11026.685547
10989.178711
10938.370117
10954.933594
10920.923828
10973.678711
10994.323242
10985.975586
11015.292969
10975.456055
10977.589844
10937.874023
10911.654297
10937.708984
10915.263672
10939.618164
11006.098633
11025.708984
11062.921875
11044.443359
10983.240234
11009.519531
10975.108398
10926.987305
10932.709961
10908.024414
10901.057617
10946.366211
10912.626953
10910.498047
10916.135742
10895.643555
10968.720703
10985.503906
10985.933594
11002.449219
11010.856445
10964.736328
10947.875977
10996.849609
10991.427734
10995.132812
11029.831055
11035.480469
11053.148438
11018.216797
10976.107422
10961.832031
10924.645508
10929.255859
10957.395508
10955.178711
10987.548828
10966.381836
10966.525391
10954.420898
10919.915039
10932.366211
10970.015625
10963.958008
11001.219727
11015.241211
10997.091797
11015.267578
10996.125000
11023.182617
11019.574219
11023.117188
11007.979492
10980.927734
10981.315430
10938.640625
10940.536133
10985.672852
11001.790039
11062.746094
11049.425781
11004.096680
11005.255859
10935.132812
10924.612305
10880.467773
10881.838867
10897.926758
10891.363281
10941.273438
10949.644531
10955.122070
10970.117188
10930.838867
10912.906250
10924.638672
10895.057617
10911.482422
10948.173828
10957.798828
11013.178711
11010.676758
10981.613281
10971.229492
10935.606445
10910.583984
10879.939453
10866.317383
10879.263672
10901.232422
10934.857422
10933.375000
10941.480469
10966.107422
10966.972656
11006.190430
10978.839844
10990.800781
10959.492188
10933.324219
10960.968750
10966.739258
10942.064453
10982.694336
10966.173828
10929.657227
10970.594727
10962.643555
10924.311523
10954.366211
10953.061523
10941.430664
10984.868164
10949.037109
10957.937500
10941.619141
10930.353516
10929.541992
10939.382812
10979.522461
10990.150391
10961.375000
10949.569336
10913.906250
10864.539062
10884.997070
10918.615234
10952.666992
11015.295898
10987.482422
10965.918945
10954.989258
10917.314453
10914.320312
10906.430664
10890.588867
10949.536133
10962.638672
10956.851562
10974.354492
10941.000977
10926.372070
10920.796875
10891.255859
10920.496094
10898.951172
10922.427734
10977.184570
10973.986328
11003.151367
10998.851562
10986.197266
11016.598633
10984.436523
10991.516602
11001.925781
11012.240234
11026.492188
10993.443359
11006.623047
11019.797852
11042.566406
11090.796875
11163.521484
11116.497070
11103.534180
11085.441406
10998.415039
10983.711914
10997.035156
10921.260742
10865.047852
10901.393555
10893.929688
10854.095703
10848.508789
10877.172852
10872.005859
10874.605469
10945.454102
10964.962891
10927.682617
10958.390625
10970.155273
10951.403320
10988.335938
10993.832031
10972.037109
10988.399414
10996.997070
10970.588867
10978.791016
10994.048828
10956.984375
10984.167969
11019.276367
10987.549805
10958.485352
10987.326172
11006.583984
10966.411133
10983.446289
11003.879883
10980.397461
10991.667969
10996.833008
10983.427734
10995.113281
11014.615234
10975.251953
10978.991211
11004.713867
10988.748047
11022.458008
11028.836914
11006.468750
11027.319336
10999.817383
10989.705078
10999.089844
10948.543945
10959.973633
10987.608398
10975.517578
10998.355469
11011.183594
10982.819336
11007.343750
10987.876953
10941.514648
10934.532227
10932.298828
10897.320312
10934.390625
10986.083984
10965.378906
10958.679688
11000.841797
11037.482422
11018.125977
11009.198242
11055.025391
11020.699219
10955.473633
10942.323242
10916.647461
10908.801758
10955.581055
10974.798828
10985.844727
11006.410156
10992.470703
10947.372070
10959.417969
10949.150391
10947.194336
10970.383789
10950.845703
10921.525391
10973.386719
10977.718750
10993.708984
11023.203125
11009.840820
11024.789062
11087.441406
11035.935547
11037.200195
11050.560547
11011.894531
11001.250977
11017.452148
11016.657227
11034.543945
11117.092773
11124.525391
11080.675781
11077.884766
11050.885742
10956.164062
10916.171875
10933.403320
10919.468750
10942.819336
11001.043945
10982.855469
10942.155273
10975.829102
10974.519531
10929.569336
10956.376953
10991.988281
10983.915039
11034.068359
11060.670898
11030.396484
11038.667969
11040.545898
10974.250977
10947.163086
10999.252930
11009.681641
10993.211914
11029.884766
10965.141602
10947.425781
10961.873047
10890.855469
10910.315430
10897.053711
10870.079102
10929.171875
10925.100586
10972.264648
11014.173828
11028.400391
11080.964844
11054.304688
11051.478516
11070.171875
11025.569336
11020.311523
11011.679688
10961.793945
10932.369141
10916.594727
10910.956055
11017.888672
11013.556641
11052.251953
11076.628906
11072.007812
11030.273438
11027.341797
11009.973633
10918.737305
10891.118164
10916.790039
10914.583984
10969.076172
11036.647461
11056.723633
11057.948242
11107.576172
11102.904297
11040.188477
11036.119141
11047.293945
11006.831055
10942.149414
10925.455078
10935.911133
10934.179688
10921.686523
10958.190430
11006.434570
10975.100586
10976.362305
10976.956055
10968.098633
11010.206055
11037.102539
11022.706055
11024.193359
11056.310547
11027.516602
10990.540039
11003.148438
11015.617188
10991.246094
10988.292969
11003.012695
10961.933594
10944.938477
10963.981445
10958.458984
10954.942383
11009.304688
11043.588867
11002.225586
11045.511719
11068.368164
11054.887695
11054.408203
11079.150391
11055.484375
11079.749023
11082.815430
11047.739258
11055.824219
11035.425781
10990.927734
11029.027344
11044.932617
```
