## Supplementary material for "Functional connectivity across the human subcortical auditory system using an autoregressive matrix-Gaussian copula graphical model approach with partial correlations": Code: roi-00_mean_ts.txt

```
9046.837891
8987.291016
8974.908203
8970.828125
8958.629883
8977.108398
8965.913086
8960.184570
8985.510742
8950.936523
8979.721680
8975.150391
8995.700195
8992.013672
9000.092773
9029.043945
9028.370117
9071.986328
9106.010742
9158.292969
9142.235352
9118.357422
9091.835938
9033.939453
8998.713867
8950.272461
8955.260742
8919.479492
8934.353516
8935.196289
8970.280273
9004.032227
8981.851562
8968.716797
8942.087891
8926.683594
8898.454102
8931.380859
8923.462891
8972.809570
8974.342773
8991.054688
8949.956055
8955.938477
8934.286133
8928.815430
8953.098633
8984.433594
8951.094727
8958.736328
8982.081055
8954.800781
8953.687500
9009.601562
9007.953125
9019.957031
8981.829102
8972.611328
8964.816406
8955.740234
8981.780273
8978.264648
8970.468750
8950.299805
8980.544922
8950.628906
8956.784180
8966.193359
8990.729492
8990.848633
9020.181641
9024.922852
9021.659180
9014.878906
8971.201172
8987.801758
8985.107422
9002.421875
9003.248047
9019.735352
9021.925781
9010.974609
9031.446289
9043.232422
9084.733398
9098.017578
9096.924805
9078.586914
9062.389648
9074.079102
9086.271484
9093.672852
9112.365234
9118.036133
9143.763672
9111.304688
9059.537109
9059.590820
9024.473633
8983.819336
8954.972656
8929.912109
8975.687500
8974.155273
8971.253906
9018.522461
9010.905273
8982.301758
8984.489258
8965.206055
8941.547852
8924.719727
8917.057617
8932.119141
8939.274414
8967.630859
8953.320312
8947.877930
8946.114258
8950.964844
8943.433594
8937.285156
8955.458984
8958.599609
8987.533203
8995.547852
9005.262695
8984.775391
8960.981445
9009.419922
9045.180664
9087.089844
9088.813477
9056.540039
9030.139648
8997.973633
9018.823242
9030.040039
9050.089844
9018.933594
9009.230469
8988.245117
8972.320312
8961.952148
8996.000977
9044.761719
9091.688477
9101.831055
9077.349609
9054.791016
9012.614258
9014.182617
8981.435547
9005.485352
8982.866211
8996.104492
8984.874023
8975.367188
8949.598633
8940.287109
8940.096680
8962.060547
8962.055664
9002.949219
8985.399414
9012.260742
9000.026367
8995.232422
8990.949219
8997.623047
8988.622070
9005.827148
9022.747070
9031.259766
9051.456055
9024.337891
9033.716797
9018.636719
8979.752930
8985.455078
8964.071289
8982.815430
8964.741211
8969.500977
8947.854492
8940.111328
8935.198242
8939.663086
8956.625000
8997.382812
9023.582031
9057.606445
9058.309570
9077.897461
9090.560547
9089.718750
9108.009766
9099.232422
9129.402344
9116.165039
9078.218750
9011.821289
8988.331055
8984.665039
9004.375977
8995.041992
9002.333984
8958.664062
8953.330078
8924.001953
8939.190430
8943.562500
8984.753906
9015.500977
9014.750977
9024.986328
9008.523438
9032.991211
9072.863281
9036.442383
9015.338867
9005.259766
8978.632812
8947.330078
8891.476562
8884.549805
8901.989258
8907.281250
8917.252930
8949.241211
8940.046875
8965.935547
8965.781250
8972.112305
8962.359375
8982.524414
8972.041016
8981.446289
8991.723633
8996.558594
9009.766602
8999.655273
9022.615234
8991.349609
9012.066406
8998.430664
9007.163086
8978.543945
9010.724609
8979.236328
8974.901367
8964.941406
8964.445312
8970.432617
8973.334961
8993.671875
8991.743164
9007.073242
8989.144531
8992.617188
8971.963867
8970.335938
8988.107422
8992.040039
9005.975586
9023.936523
9051.379883
9090.128906
9105.330078
9131.258789
9133.132812
9173.572266
9185.708984
9182.613281
9182.322266
9135.866211
9059.642578
9038.969727
8998.905273
8957.507812
8954.647461
8929.612305
8939.864258
8951.058594
8960.731445
8980.341797
8958.488281
8978.014648
8977.241211
8964.203125
8966.360352
8970.456055
8987.303711
9027.803711
9072.015625
9060.631836
9082.260742
9093.029297
9150.375977
9135.740234
9129.722656
9127.696289
9138.863281
9182.070312
9171.195312
9137.499023
9075.265625
9030.398438
9043.409180
9058.511719
8996.171875
8963.961914
8980.269531
8990.297852
8992.468750
8961.077148
8925.574219
8916.416016
8898.909180
8910.631836
8905.788086
8911.424805
8901.152344
8926.686523
8925.554688
8936.105469
8961.782227
8944.798828
8976.898438
8974.386719
9020.416016
9055.126953
9038.230469
9014.801758
8983.590820
8992.933594
9013.158203
9055.426758
9053.641602
9095.362305
9107.331055
9118.664062
9111.687500
9120.470703
9089.924805
9100.471680
9095.556641
9120.265625
9125.918945
9101.945312
9085.920898
9033.893555
9011.221680
8974.214844
8938.058594
8921.867188
8916.532227
8924.936523
8925.166016
8940.541016
8942.906250
8954.378906
8940.895508
8964.128906
8973.198242
8998.677734
9001.805664
9042.946289
9057.687500
9086.722656
9076.330078
9072.656250
9066.906250
9037.844727
9035.083984
9015.511719
9012.024414
8997.587891
9030.180664
9016.430664
9023.083008
9043.248047
9053.221680
9082.414062
9071.032227
9049.230469
8999.845703
8946.474609
8917.670898
8901.057617
8887.650391
8902.061523
8911.968750
8927.801758
8976.404297
8987.546875
9037.200195
9006.414062
9052.403320
9006.317383
9011.189453
8981.165039
8979.315430
8961.877930
8949.333008
8918.114258
8911.335938
8948.250977
8959.731445
8994.206055
8988.612305
8979.661133
8959.699219
8939.120117
8957.299805
9005.948242
9014.336914
9041.397461
9048.878906
9059.480469
9093.191406
9094.917969
9085.186523
9060.433594
8999.968750
8990.589844
8989.077148
9011.617188
8998.258789
9012.321289
9023.260742
9044.795898
9050.271484
8992.778320
9023.388672
8990.193359
9008.467773
8969.656250
9013.500000
9024.619141
9061.535156
9026.404297
8975.719727
8938.711914
8918.381836
8874.673828
8860.650391
8808.567383
8829.183594
8796.289062
8784.793945
8788.500000
8788.782227
8815.189453
8805.422852
8811.464844
8834.507812
8847.694336
8875.300781
8880.031250
8883.656250
8917.883789
8893.764648
8925.493164
8900.340820
8922.286133
8919.672852
8947.751953
8947.556641
8959.303711
8992.209961
8952.276367
8956.489258
8933.690430
8900.740234
8888.576172
8898.047852
8945.033203
8946.366211
8933.568359
8922.686523
8905.689453
8899.867188
8899.564453
8875.951172
8892.410156
8913.463867
8934.497070
8987.485352
8949.741211
8971.508789
8944.464844
8928.841797
8973.930664
8984.426758
9052.289062
9066.252930
9101.145508
9118.899414
9089.448242
9067.747070
9029.710938
9021.396484
8982.476562
9001.411133
8997.927734
9031.332031
9036.761719
9010.750977
8984.340820
8970.029297
8977.096680
8946.775391
8973.259766
8955.709961
8973.604492
8983.747070
9008.925781
9070.255859
9054.953125
9079.079102
9060.372070
9049.601562
9033.745117
8980.514648
9031.389648
9033.225586
9075.598633
9090.647461
9111.708984
9085.378906
8979.331055
8933.593750
8887.442383
8845.903320
8850.267578
8821.165039
8843.616211
8829.965820
8839.873047
8835.739258
8839.422852
8837.367188
8866.065430
8849.465820
8857.845703
8844.208984
8874.397461
8882.018555
8907.044922
8948.829102
8953.556641
8982.532227
8975.165039
8961.797852
8928.111328
8897.839844
8907.991211
8888.863281
8921.799805
8905.937500
8977.364258
8989.990234
9032.130859
9060.382812
9021.888672
8950.402344
8897.690430
8880.569336
8880.549805
8891.484375
8917.858398
8919.433594
8981.876953
9020.901367
9040.448242
9042.970703
8998.400391
8980.489258
8937.771484
8922.710938
8891.564453
8893.148438
8892.611328
8870.835938
8871.268555
8849.129883
8876.520508
8890.571289
8903.499023
8927.995117
8928.887695
8958.198242
8953.850586
8959.329102
8932.691406
8904.663086
8907.840820
8868.447266
8881.096680
8866.006836
8879.573242
8902.556641
8913.959961
8956.602539
8970.731445
9010.563477
9007.942383
9023.316406
9003.347656
8991.722656
9018.073242
9008.365234
9001.745117
9008.865234
9013.797852
9037.913086
9059.713867
9069.869141
9096.473633
9076.877930
9082.363281
9071.986328
9066.500000
9061.389648
9005.728516
9050.830078
9011.429688
9035.084961
9041.331055
9063.419922
9031.096680
8968.875000
8926.031250
8894.623047
8853.380859
8801.606445
8796.739258
8796.517578
8785.360352
8784.055664
8810.859375
8799.813477
8822.682617
8829.923828
8879.348633
8841.704102
8848.333984
8857.206055
8870.068359
8869.542969
8906.100586
8852.848633
8871.595703
8856.652344
8870.053711
8871.107422
8891.513672
8930.821289
8932.014648
8919.905273
8926.222656
8899.733398
8870.979492
8872.944336
8884.702148
8876.179688
8890.392578
8889.529297
8880.986328
8879.225586
8902.813477
8893.198242
8939.016602
8928.859375
8978.690430
9014.209961
9003.204102
9025.984375
9009.516602
9022.252930
9012.526367
9054.082031
9049.168945
9045.280273
9046.806641
9058.460938
9080.019531
9048.488281
9056.751953
9068.816406
9079.542969
9109.732422
9101.923828
9080.865234
9030.100586
9029.932617
9003.388672
8971.235352
8935.539062
8905.775391
8869.147461
8823.332031
8828.725586
8796.452148
8803.695312
8806.866211
8838.525391
8873.932617
8905.226562
8935.857422
8952.968750
8946.461914
8918.438477
8902.986328
8888.839844
8906.474609
8884.967773
8907.467773
8914.381836
8923.970703
8956.766602
8970.052734
9028.269531
9008.052734
9020.740234
8963.611328
8960.859375
8957.088867
8944.951172
8972.916992
8933.011719
8989.729492
8985.756836
8970.263672
8947.521484
8870.881836
8860.208984
8845.202148
8817.316406
8800.721680
8802.116211
8795.625000
8818.898438
8822.480469
8822.256836
8839.397461
8817.324219
8834.545898
8820.393555
8835.278320
8854.826172
8874.051758
8928.163086
8980.422852
9000.242188
8985.175781
8952.143555
8964.515625
8938.476562
8914.594727
8915.341797
8880.411133
8882.190430
8894.884766
8885.551758
8897.077148
8890.639648
8887.273438
8901.020508
8899.023438
8904.074219
8886.544922
8912.775391
8958.219727
8971.957031
8990.071289
8950.994141
8976.206055
8979.148438
8988.339844
8970.128906
8987.157227
8969.788086
8971.880859
8953.982422
8973.210938
8992.085938
8974.846680
8980.684570
8981.194336
8960.154297
8973.787109
8968.841797
8989.910156
8948.642578
8955.119141
8959.163086
8964.127930
8995.064453
8996.983398
9028.545898
9024.092773
9055.809570
9058.555664
9059.278320
9024.265625
9004.477539
8957.163086
8920.643555
8883.347656
8887.211914
8835.658203
8818.036133
8785.650391
8782.361328
8777.158203
8804.670898
8857.024414
8898.605469
8949.622070
8976.973633
8957.209961
8975.883789
8944.803711
8936.883789
8913.926758
8915.869141
8927.358398
8942.815430
8961.524414
8944.177734
8957.778320
8971.021484
8937.283203
8950.178711
8922.615234
8860.941406
8863.178711
8866.561523
8857.750977
8883.552734
8853.029297
8875.457031
8907.318359
8918.179688
8913.550781
8893.535156
8895.043945
8893.020508
8905.031250
8915.827148
8925.784180
8966.353516
8982.537109
9002.542969
9031.534180
9053.006836
9072.076172
9074.352539
9042.335938
9005.125000
8972.493164
8998.474609
9016.509766
9046.641602
9066.473633
9064.602539
9012.839844
8982.571289
9008.184570
8980.541992
8992.112305
8970.218750
8987.756836
9001.271484
8977.643555
9004.224609
8985.181641
8987.116211
8997.192383
9012.981445
9038.818359
9027.190430
8996.842773
8974.205078
8933.354492
8887.890625
8860.784180
8837.113281
8874.429688
8892.702148
8891.199219
8855.151367
8865.005859
8855.924805
8866.953125
8897.433594
8933.825195
8971.999023
```
