## Supplementary material for "Functional connectivity across the human subcortical auditory system using an autoregressive matrix-Gaussian copula graphical model approach with partial correlations": Code: roi-01_mean_ts.txt

```
10638.583984
10524.154297
10415.035156
10387.486328
10452.228516
10435.092773
10511.964844
10406.950195
10477.807617
10406.004883
10386.944336
10465.513672
10322.104492
10440.791992
10355.394531
10369.147461
10385.023438
10382.073242
10564.698242
10551.125977
10717.872070
10606.772461
10653.492188
10545.182617
10517.924805
10479.944336
10445.280273
10367.667969
10299.578125
10316.788086
10373.616211
10419.938477
10465.312500
10447.702148
10430.290039
10392.404297
10379.663086
10311.424805
10328.275391
10474.176758
10408.737305
10624.671875
10624.867188
10581.461914
10512.478516
10515.823242
10440.099609
10498.156250
10484.684570
10538.921875
10377.923828
10463.000000
10460.208984
10522.977539
10447.157227
10484.970703
10471.942383
10413.038086
10456.984375
10442.744141
10446.053711
10353.823242
10463.553711
10434.061523
10451.968750
10407.330078
10446.143555
10459.566406
10495.586914
10541.241211
10511.302734
10517.556641
10487.941406
10490.152344
10427.658203
10449.568359
10371.517578
10453.334961
10426.127930
10556.347656
10508.393555
10502.299805
10401.187500
10504.209961
10467.126953
10578.025391
10485.740234
10499.240234
10383.676758
10494.107422
10408.770508
10438.072266
10462.619141
10468.219727
10522.740234
10535.652344
10634.833984
10556.479492
10599.235352
10539.746094
10564.319336
10459.691406
10505.920898
10440.192383
10502.777344
10423.189453
10499.896484
10403.192383
10392.708984
10337.268555
10380.131836
10441.584961
10283.287109
10440.858398
10416.897461
10460.350586
10347.043945
10385.442383
10374.288086
10280.407227
10397.644531
10369.777344
10393.525391
10414.266602
10297.302734
10404.488281
10333.024414
10387.460938
10360.097656
10326.451172
10445.813477
10435.031250
10601.135742
10495.039062
10490.131836
10453.389648
10390.762695
10455.968750
10440.057617
10532.115234
10376.401367
10458.911133
10369.000000
10422.569336
10303.226562
10509.966797
10410.732422
10523.638672
10524.074219
10526.080078
10408.941406
10389.923828
10394.708984
10427.802734
10438.952148
10465.123047
10370.363281
10372.187500
10338.835938
10311.636719
10328.368164
10252.203125
10311.537109
10279.317383
10469.156250
10403.523438
10435.348633
10380.071289
10451.706055
10355.666016
10396.291016
10352.200195
10429.780273
10336.086914
10428.261719
10443.602539
10475.840820
10511.783203
10515.842773
10387.139648
10435.032227
10353.816406
10392.424805
10305.205078
10329.968750
10334.229492
10302.749023
10389.987305
10286.872070
10348.157227
10295.095703
10384.117188
10394.296875
10455.467773
10436.071289
10455.842773
10447.654297
10453.838867
10435.494141
10543.600586
10546.203125
10424.289062
10459.083008
10322.731445
10406.013672
10316.626953
10427.795898
10290.495117
10333.886719
10224.273438
10247.088867
10209.534180
10291.906250
10420.746094
10433.495117
10433.329102
10392.328125
10462.023438
10539.412109
10656.254883
10572.815430
10533.779297
10466.063477
10347.290039
10291.691406
10347.087891
10258.941406
10337.062500
10271.851562
10354.028320
10299.913086
10343.967773
10319.699219
10294.196289
10392.624023
10292.613281
10446.465820
10323.436523
10464.840820
10387.021484
10489.718750
10435.369141
10442.740234
10388.431641
10384.735352
10389.338867
10380.092773
10436.448242
10362.149414
10421.475586
10328.754883
10473.645508
10452.289062
10509.473633
10415.723633
10459.064453
10306.406250
10418.373047
10371.944336
10437.584961
10373.951172
10356.950195
10342.397461
10364.323242
10392.641602
10408.231445
10385.491211
10455.741211
10482.714844
10483.945312
10465.906250
10492.465820
10453.493164
10627.509766
10518.747070
10628.497070
10518.277344
10482.425781
10406.767578
10414.657227
10274.273438
10403.170898
10324.865234
10407.414062
10346.879883
10414.861328
10341.520508
10363.947266
10397.316406
10434.405273
10265.460938
10356.133789
10296.328125
10360.153320
10418.833008
10376.578125
10411.821289
10421.764648
10532.925781
10487.128906
10484.242188
10416.083984
10480.388672
10464.913086
10553.530273
10475.120117
10384.752930
10356.711914
10372.433594
10405.775391
10236.687500
10303.407227
10223.163086
10437.938477
10351.064453
10429.571289
10358.674805
10320.424805
10246.792969
10287.946289
10225.217773
10322.842773
10251.195312
10379.110352
10234.448242
10313.843750
10226.211914
10381.455078
10201.985352
10424.099609
10324.463867
10465.258789
10399.259766
10395.014648
10322.075195
10399.847656
10350.091797
10450.817383
10400.224609
10517.601562
10470.468750
10437.628906
10457.595703
10443.593750
10519.240234
10435.173828
10487.950195
10460.610352
10536.428711
10607.557617
10594.244141
10502.332031
10428.994141
10360.242188
10297.444336
10264.645508
10302.025391
10229.230469
10231.297852
10161.527344
10217.197266
10183.708984
10279.359375
10251.852539
10291.004883
10363.960938
10401.688477
10399.788086
10395.129883
10471.362305
10425.080078
10455.559570
10364.856445
10355.548828
10373.211914
10361.296875
10365.459961
10359.143555
10402.812500
10368.494141
10392.179688
10427.952148
10508.483398
10523.820312
10457.602539
10497.964844
10363.073242
10286.873047
10129.157227
10185.773438
10102.127930
10172.831055
10295.519531
10271.424805
10397.703125
10364.157227
10338.875000
10323.003906
10328.193359
10338.942383
10238.924805
10224.017578
10372.516602
10454.666992
10349.916992
10292.903320
10272.873047
10233.461914
10254.413086
10342.666016
10352.646484
10385.207031
10326.096680
10312.059570
10326.472656
10275.492188
10366.279297
10290.640625
10427.947266
10476.814453
10425.527344
10531.961914
10435.544922
10475.708008
10397.650391
10451.987305
10486.351562
10419.210938
10433.330078
10302.486328
10365.929688
10321.479492
10420.091797
10380.333008
10426.894531
10437.679688
10396.718750
10348.986328
10307.079102
10420.580078
10507.974609
10540.476562
10521.400391
10370.078125
10377.539062
10211.565430
10235.470703
10175.981445
10211.201172
10135.428711
10123.084961
10039.485352
10167.438477
10068.909180
10194.200195
10068.749023
10227.606445
10173.891602
10286.604492
10295.468750
10250.632812
10314.158203
10227.542969
10306.092773
10208.175781
10304.767578
10215.375000
10262.629883
10278.360352
10431.125000
10419.920898
10407.254883
10483.841797
10384.224609
10467.720703
10356.358398
10401.138672
10404.349609
10410.291992
10419.970703
10354.520508
10354.990234
10363.234375
10267.703125
10334.053711
10199.042969
10318.860352
10312.264648
10427.541016
10339.608398
10301.316406
10284.662109
10243.415039
10359.066406
10343.791016
10415.020508
10436.034180
10542.263672
10532.769531
10484.051758
10377.646484
10343.523438
10267.363281
10267.319336
10328.296875
10359.035156
10352.913086
10425.990234
10384.439453
10292.628906
10202.286133
10263.732422
10244.892578
10281.498047
10348.135742
10331.788086
10432.575195
10407.583984
10417.053711
10443.825195
10369.836914
10431.147461
10313.018555
10367.658203
10316.301758
10374.021484
10461.955078
10452.504883
10592.217773
10633.389648
10658.691406
10465.680664
10382.735352
10263.247070
10242.983398
10270.570312
10167.046875
10243.695312
10158.360352
10198.489258
10208.209961
10210.235352
10189.746094
10198.384766
10182.720703
10193.913086
10179.268555
10195.016602
10288.412109
10256.101562
10281.162109
10315.428711
10354.604492
10419.056641
10368.587891
10343.312500
10265.631836
10261.601562
10216.645508
10283.343750
10336.287109
10296.041016
10346.174805
10402.522461
10394.320312
10466.992188
10337.669922
10271.542969
10180.065430
10176.165039
10302.976562
10266.189453
10355.974609
10301.074219
10422.629883
10459.124023
10495.779297
10397.726562
10378.823242
10282.105469
10227.850586
10245.817383
10242.331055
10321.332031
10273.323242
10282.834961
10247.529297
10274.619141
10234.344727
10264.777344
10280.831055
10367.506836
10292.380859
10468.096680
10363.395508
10403.580078
10319.522461
10303.328125
10248.660156
10303.979492
10269.691406
10267.941406
10226.372070
10261.461914
10351.600586
10311.523438
10411.303711
10437.280273
10418.255859
10296.004883
10336.005859
10303.400391
10342.727539
10379.526367
10336.188477
10402.331055
10490.389648
10513.014648
10477.897461
10455.272461
10443.388672
10455.879883
10451.800781
10492.551758
10456.075195
10374.540039
10376.175781
10414.473633
10374.101562
10470.085938
10519.970703
10464.909180
10427.067383
10259.769531
10237.930664
10217.048828
10092.694336
10139.182617
10067.819336
10140.666016
10031.483398
10079.486328
10007.868164
10054.236328
10091.286133
10184.657227
10126.580078
10294.847656
10238.088867
10269.528320
10354.494141
10322.087891
10416.648438
10288.048828
10412.629883
10326.264648
10358.558594
10355.832031
10366.147461
10334.567383
10347.083008
10335.264648
10257.988281
10320.995117
10281.163086
10359.724609
10272.783203
10358.373047
10279.898438
10341.939453
10287.136719
10321.724609
10275.229492
10308.228516
10313.324219
10329.934570
10396.348633
10362.942383
10416.434570
10370.987305
10427.700195
10399.174805
10397.194336
10432.790039
10370.061523
10490.005859
10447.403320
10439.580078
10429.216797
10467.879883
10468.227539
10499.775391
10476.500977
10477.336914
10369.558594
10379.791992
10362.511719
10514.275391
10351.937500
10356.596680
10205.032227
10208.208984
10134.301758
10100.261719
10093.129883
10091.411133
10129.013672
10087.868164
10147.582031
10161.708008
10316.236328
10332.413086
10296.507812
10215.474609
10207.720703
10181.527344
10175.491211
10216.907227
10248.257812
10305.228516
10232.356445
10361.726562
10329.008789
10363.149414
10447.773438
10461.838867
10437.040039
10276.876953
10253.729492
10142.422852
10213.683594
10263.286133
10323.590820
10409.916016
10433.380859
10399.503906
10301.245117
10267.003906
10276.750000
10191.198242
10226.819336
10167.569336
10214.150391
10202.389648
10182.319336
10160.573242
10194.527344
10171.817383
10248.184570
10233.281250
10211.470703
10242.025391
10192.424805
10264.332031
10315.367188
10418.713867
10405.038086
10411.791992
10364.589844
10358.534180
10377.230469
10306.574219
10377.500000
10268.536133
10373.460938
10263.464844
10338.851562
10274.097656
10282.764648
10304.450195
10292.437500
10213.500000
10282.209961
10240.305664
10389.451172
10366.356445
10440.754883
10318.920898
10371.007812
10327.426758
10325.276367
10285.552734
10367.972656
10315.280273
10334.477539
10283.254883
10286.478516
10194.413086
10329.214844
10298.599609
10358.188477
10255.106445
10354.959961
10297.669922
10319.555664
10332.082031
10292.333984
10380.080078
10313.513672
10370.872070
10305.852539
10390.439453
10378.843750
10414.102539
10387.426758
10360.106445
10284.935547
10338.702148
10321.971680
10404.143555
10271.259766
10295.076172
10224.221680
10213.799805
10166.410156
10119.188477
10071.328125
10062.124023
10190.716797
10215.299805
10252.176758
10308.325195
10373.636719
10336.163086
10343.084961
10274.405273
10246.941406
10130.457031
10270.334961
10248.386719
10403.439453
10433.284180
10534.777344
10434.377930
10440.082031
10423.583984
10342.722656
10315.203125
10281.850586
10349.192383
10311.796875
10315.499023
10399.119141
10345.706055
10366.781250
10361.486328
10358.606445
10300.329102
10335.417969
10309.499023
10299.351562
10291.370117
10313.459961
10351.355469
10348.781250
10398.760742
10357.499023
10444.549805
10403.314453
10503.555664
10427.339844
10397.291016
10303.697266
10312.051758
10348.580078
10333.946289
10451.323242
10445.261719
10452.761719
10249.147461
10224.722656
10335.958984
10280.620117
10328.601562
10237.764648
10280.501953
10241.278320
10207.573242
10283.005859
10296.434570
10410.100586
10445.270508
10471.338867
10463.573242
10458.955078
10338.724609
10322.426758
10206.596680
10205.788086
10113.166016
10191.659180
10266.834961
10217.950195
10217.435547
10132.291016
10208.310547
10152.652344
10192.929688
10198.587891
10366.605469
```
