## Supplementary material for "Functional connectivity across the human subcortical auditory system using an autoregressive matrix-Gaussian copula graphical model approach with partial correlations": Code: roi-02_mean_ts.txt

```
10584.276367
10514.404297
10500.272461
10498.535156
10486.892578
10513.227539
10488.869141
10486.829102
10476.029297
10450.221680
10473.848633
10479.199219
10509.664062
10506.818359
10498.444336
10519.185547
10519.741211
10523.488281
10569.642578
10628.156250
10600.864258
10629.878906
10574.992188
10537.218750
10506.892578
10483.401367
10471.817383
10421.474609
10427.524414
10426.256836
10483.949219
10502.049805
10492.692383
10482.594727
10477.540039
10458.720703
10448.988281
10444.060547
10425.862305
10381.202148
10499.687500
10545.101562
10540.016602
10518.073242
10466.472656
10460.761719
10508.453125
10486.344727
10500.409180
10506.286133
10514.165039
10442.851562
10477.564453
10521.012695
10498.570312
10462.309570
10477.078125
10474.004883
10427.635742
10441.439453
10477.313477
10469.686523
10435.209961
10447.010742
10462.199219
10442.966797
10439.851562
10486.542969
10492.547852
10473.140625
10529.166992
10533.692383
10529.041016
10518.675781
10480.328125
10470.967773
10477.259766
10469.595703
10493.494141
10522.828125
10529.112305
10526.627930
10539.976562
10562.599609
10586.516602
10597.420898
10565.051758
10533.539062
10505.697266
10547.280273
10575.408203
10588.445312
10576.888672
10593.378906
10576.001953
10529.574219
10475.960938
10508.687500
10479.000977
10459.478516
10434.138672
10433.018555
10427.364258
10428.445312
10460.009766
10460.480469
10417.189453
10443.408203
10405.710938
10367.679688
10382.208008
10393.503906
10381.509766
10348.574219
10394.592773
10424.109375
10387.535156
10378.298828
10399.600586
10376.312500
10365.666016
10386.853516
10403.804688
10413.413086
10431.743164
10447.059570
10450.400391
10422.532227
10408.647461
10427.561523
10485.074219
10528.660156
10530.374023
10504.169922
10474.911133
10471.173828
10464.090820
10471.345703
10474.690430
10440.078125
10458.460938
10436.127930
10440.724609
10451.647461
10457.421875
10479.658203
10522.084961
10532.794922
10535.321289
10484.401367
10446.235352
10421.717773
10401.347656
10411.041992
10393.023438
10411.370117
10389.651367
10357.521484
10373.551758
10367.393555
10374.478516
10380.627930
10397.028320
10449.233398
10441.047852
10455.999023
10441.122070
10459.910156
10442.840820
10454.337891
10440.736328
10470.721680
10437.678711
10472.029297
10457.202148
10454.496094
10463.405273
10457.581055
10426.338867
10404.991211
10395.982422
10397.035156
10381.347656
10376.099609
10354.451172
10356.500977
10357.259766
10384.810547
10387.040039
10416.882812
10450.125977
10463.925781
10481.072266
10501.664062
10527.057617
10521.291016
10504.883789
10522.700195
10518.804688
10544.115234
10505.082031
10443.408203
10433.220703
10425.200195
10426.846680
10405.735352
10418.148438
10392.555664
10396.396484
10362.279297
10364.579102
10373.356445
10422.611328
10424.024414
10447.741211
10429.467773
10400.783203
10412.428711
10439.416992
10397.858398
10466.829102
10433.762695
10399.985352
10374.491211
10325.906250
10288.569336
10301.278320
10307.623047
10338.755859
10352.016602
10383.213867
10375.983398
10378.322266
10374.881836
10350.708008
10365.082031
10357.663086
10393.181641
10391.878906
10436.217773
10415.554688
10411.332031
10395.003906
10413.587891
10413.502930
10402.959961
10408.145508
10391.666992
10403.036133
10374.352539
10365.520508
10354.969727
10384.540039
10384.738281
10398.294922
10370.326172
10411.359375
10385.872070
10404.895508
10388.568359
10383.792969
10367.805664
10382.791992
10379.575195
10388.684570
10399.798828
10440.976562
10458.588867
10481.626953
10508.384766
10492.776367
10506.898438
10530.078125
10538.363281
10497.898438
10425.839844
10456.515625
10452.039062
10412.598633
10368.500000
10343.400391
10300.570312
10337.677734
10361.119141
10349.612305
10378.328125
10371.319336
10352.826172
10360.046875
10341.124023
10336.995117
10348.306641
10352.679688
10400.756836
10419.790039
10419.694336
10442.468750
10451.165039
10489.253906
10487.944336
10471.437500
10460.966797
10500.784180
10512.463867
10516.290039
10495.040039
10444.709961
10398.912109
10412.030273
10415.776367
10405.566406
10364.418945
10357.860352
10351.944336
10351.388672
10333.357422
10321.115234
10302.352539
10286.301758
10294.280273
10283.982422
10291.742188
10309.796875
10312.447266
10324.850586
10319.176758
10336.526367
10319.755859
10344.560547
10345.291016
10392.114258
10381.259766
10391.846680
10365.276367
10351.393555
10369.000000
10407.001953
10414.399414
10447.635742
10479.650391
10471.838867
10477.613281
10497.843750
10475.518555
10487.257812
10493.969727
10470.866211
10490.668945
10488.329102
10487.535156
10457.112305
10383.407227
10369.715820
10325.186523
10319.554688
10305.226562
10300.912109
10290.288086
10289.469727
10307.676758
10318.416992
10315.650391
10325.429688
10333.620117
10349.183594
10366.603516
10399.674805
10401.734375
10386.006836
10409.760742
10413.537109
10422.773438
10421.457031
10416.600586
10378.383789
10402.250977
10379.824219
10390.050781
10383.429688
10354.610352
10371.669922
10386.125977
10402.855469
10418.381836
10412.502930
10376.189453
10336.964844
10306.409180
10278.375977
10296.842773
10273.695312
10312.753906
10309.511719
10339.977539
10365.640625
10373.599609
10379.562500
10386.054688
10384.786133
10373.302734
10361.001953
10334.815430
10354.335938
10339.736328
10325.363281
10303.371094
10317.400391
10325.425781
10362.834961
10408.763672
10376.110352
10350.275391
10327.339844
10344.081055
10370.534180
10371.802734
10401.673828
10402.516602
10424.253906
10461.956055
10429.214844
10450.045898
10433.655273
10400.297852
10377.996094
10380.175781
10388.147461
10384.090820
10372.078125
10405.663086
10439.839844
10469.366211
10452.160156
10455.385742
10405.141602
10398.528320
10386.368164
10369.258789
10381.936523
10405.191406
10462.490234
10447.911133
10420.027344
10375.454102
10317.524414
10304.812500
10248.431641
10233.233398
10250.735352
10208.850586
10199.807617
10183.631836
10202.090820
10225.078125
10206.016602
10225.286133
10219.687500
10244.279297
10270.269531
10288.540039
10308.003906
10285.472656
10280.948242
10283.915039
10280.823242
10315.323242
10306.777344
10308.419922
10335.337891
10386.359375
10409.166992
10362.714844
10348.238281
10336.040039
10316.208984
10314.635742
10309.804688
10366.853516
10343.767578
10357.677734
10337.272461
10307.016602
10304.796875
10309.113281
10275.299805
10300.585938
10325.080078
10356.861328
10374.712891
10357.666016
10371.952148
10327.304688
10354.022461
10375.625977
10418.951172
10467.954102
10450.464844
10484.040039
10492.018555
10454.653320
10442.735352
10404.370117
10379.058594
10392.928711
10376.995117
10354.468750
10408.778320
10400.504883
10418.567383
10364.562500
10370.633789
10360.654297
10342.184570
10344.885742
10341.562500
10364.839844
10362.082031
10391.420898
10425.562500
10416.697266
10444.421875
10432.734375
10437.560547
10418.723633
10400.987305
10406.583008
10410.342773
10454.061523
10480.443359
10540.339844
10479.472656
10392.430664
10361.539062
10305.377930
10280.597656
10258.156250
10251.020508
10255.925781
10248.035156
10220.228516
10254.226562
10244.709961
10260.610352
10263.111328
10258.489258
10262.050781
10238.805664
10276.238281
10301.572266
10347.159180
10332.590820
10360.472656
10376.088867
10361.266602
10362.008789
10320.946289
10322.224609
10334.102539
10315.375000
10325.765625
10321.982422
10373.980469
10371.768555
10417.239258
10457.332031
10401.730469
10383.900391
10311.283203
10323.922852
10340.043945
10338.115234
10343.952148
10366.628906
10382.962891
10399.276367
10434.457031
10428.460938
10404.321289
10363.675781
10338.605469
10320.097656
10273.195312
10306.430664
10287.973633
10287.505859
10277.834961
10265.384766
10286.546875
10305.689453
10320.018555
10347.188477
10360.747070
10384.036133
10358.948242
10374.927734
10327.638672
10324.684570
10325.299805
10287.892578
10300.281250
10290.888672
10319.944336
10306.479492
10364.492188
10364.114258
10383.909180
10401.762695
10426.554688
10425.023438
10407.128906
10409.750977
10422.810547
10422.671875
10435.337891
10401.240234
10417.161133
10448.057617
10472.972656
10507.150391
10509.093750
10524.524414
10487.593750
10507.596680
10488.741211
10467.621094
10436.413086
10441.568359
10413.277344
10420.521484
10419.775391
10451.356445
10399.637695
10365.873047
10319.421875
10293.958008
10259.302734
10202.931641
10198.735352
10186.253906
10177.991211
10196.403320
10214.237305
10192.312500
10209.880859
10225.291016
10266.488281
10218.498047
10223.237305
10286.478516
10274.354492
10303.861328
10320.048828
10255.615234
10265.488281
10264.098633
10310.013672
10307.832031
10317.843750
10343.555664
10329.574219
10314.851562
10325.219727
10288.094727
10267.333984
10295.942383
10278.007812
10276.947266
10310.299805
10304.799805
10278.934570
10338.692383
10303.753906
10300.250000
10342.984375
10325.437500
10371.247070
10394.803711
10419.267578
10423.697266
10426.627930
10449.507812
10439.134766
10445.272461
10475.128906
10462.853516
10432.586914
10459.004883
10472.212891
10472.073242
10490.627930
10470.621094
10496.545898
10494.075195
10489.904297
10437.530273
10387.987305
10408.386719
10393.413086
10406.500000
10330.644531
10333.392578
10259.796875
10243.426758
10233.009766
10199.745117
10217.700195
10261.833008
10305.394531
10290.242188
10318.403320
10305.000000
10348.355469
10314.011719
10307.317383
10310.305664
10294.618164
10291.987305
10301.892578
10316.414062
10324.585938
10365.055664
10358.905273
10365.887695
10392.625000
10415.203125
10410.625977
10351.985352
10348.078125
10352.403320
10372.658203
10332.172852
10320.869141
10370.683594
10355.885742
10371.658203
10357.013672
10300.165039
10291.173828
10247.289062
10224.376953
10250.982422
10228.042969
10215.575195
10239.056641
10227.078125
10237.219727
10257.229492
10220.721680
10237.793945
10233.316406
10260.316406
10277.041016
10311.592773
10325.941406
10371.522461
10404.958008
10366.853516
10335.709961
10340.946289
10305.668945
10330.409180
10310.501953
10263.929688
10319.720703
10311.543945
10302.946289
10296.060547
10287.882812
10299.458008
10281.718750
10275.420898
10305.368164
10290.899414
10316.002930
10345.707031
10378.958984
10375.792969
10365.843750
10389.253906
10394.501953
10391.041992
10368.540039
10404.173828
10374.004883
10387.688477
10381.285156
10370.054688
10366.975586
10351.622070
10368.473633
10338.539062
10342.923828
10375.991211
10380.279297
10368.189453
10322.833008
10363.534180
10352.887695
10395.848633
10399.278320
10422.690430
10420.896484
10455.078125
10457.681641
10431.293945
10421.823242
10377.046875
10358.799805
10343.243164
10318.237305
10300.765625
10284.375000
10256.184570
10235.466797
10195.796875
10214.027344
10182.648438
10231.601562
10260.860352
10319.966797
10361.117188
10357.601562
10365.770508
10361.920898
10360.941406
10349.147461
10321.289062
10341.374023
10310.295898
10316.830078
10330.308594
10286.298828
10354.772461
10346.304688
10318.789062
10348.182617
10272.494141
10246.914062
10236.482422
10238.866211
10248.540039
10252.691406
10229.782227
10273.710938
10263.740234
10310.284180
10307.915039
10286.750000
10288.625977
10257.608398
10290.631836
10306.584961
10304.580078
10325.501953
10354.913086
10400.086914
10414.013672
10416.244141
10432.610352
10409.659180
10401.270508
10355.053711
10350.986328
10379.979492
10374.278320
10401.142578
10415.228516
10421.620117
10385.262695
10367.772461
10336.529297
10340.752930
10363.573242
10342.123047
10377.930664
10352.295898
10375.875000
10368.177734
10344.944336
10354.633789
10327.842773
10363.877930
10388.614258
10380.522461
10365.229492
10337.029297
10290.631836
10289.336914
10261.844727
10240.341797
10261.191406
10279.687500
10249.943359
10244.678711
10249.583984
10226.000977
10273.539062
10266.750000
10330.460938
10342.835938
```
