## Supplementary material for "Functional connectivity across the human subcortical auditory system using an autoregressive matrix-Gaussian copula graphical model approach with partial correlations": Code: roi-03_mean_ts.txt

```
10982.337891
10880.193359
10830.004883
10854.350586
10803.255859
10871.079102
10802.374023
10827.798828
10815.008789
10720.504883
10816.281250
10831.272461
10849.001953
10749.728516
10766.141602
10852.141602
10827.131836
10866.611328
10906.594727
11078.089844
11010.553711
11070.239258
10929.308594
10924.742188
10886.200195
10847.753906
10844.698242
10785.934570
10735.218750
10669.128906
10780.558594
10830.809570
10909.850586
10816.629883
10841.767578
10758.252930
10765.027344
10719.111328
10762.435547
10744.725586
10907.154297
10948.069336
11011.895508
10961.735352
10909.268555
10840.247070
10969.955078
10841.072266
10881.200195
10838.022461
10874.787109
10775.156250
10851.690430
10904.962891
10860.222656
10846.424805
10803.600586
10815.892578
10794.705078
10811.800781
10789.380859
10847.895508
10770.806641
10819.236328
10850.702148
10800.489258
10806.980469
10833.334961
10882.190430
10801.651367
10914.432617
10834.296875
10880.805664
10884.337891
10810.990234
10771.333984
10835.896484
10782.449219
10856.772461
10875.635742
10950.441406
10839.207031
10887.802734
10854.536133
10929.257812
10868.390625
10900.104492
10830.485352
10753.342773
10819.851562
10843.188477
10861.750977
10775.670898
10864.008789
10833.443359
10894.730469
10871.752930
10939.642578
10901.124023
10920.592773
10840.144531
10879.966797
10784.958008
10824.906250
10816.136719
10860.962891
10732.658203
10805.058594
10733.145508
10675.034180
10692.443359
10709.551758
10736.834961
10681.114258
10767.134766
10812.926758
10750.515625
10714.761719
10699.941406
10729.655273
10653.522461
10706.715820
10765.001953
10685.550781
10730.820312
10690.200195
10751.646484
10745.262695
10763.327148
10765.098633
10758.769531
10850.955078
10866.022461
10861.864258
10864.364258
10778.229492
10758.718750
10745.332031
10864.084961
10757.892578
10861.452148
10752.754883
10817.254883
10705.242188
10727.734375
10774.621094
10794.432617
10906.207031
10886.226562
10891.850586
10791.899414
10814.494141
10747.614258
10765.760742
10788.374023
10763.850586
10748.746094
10679.862305
10646.147461
10700.325195
10579.994141
10696.472656
10620.397461
10755.656250
10689.917969
10838.376953
10759.425781
10817.426758
10772.017578
10758.826172
10716.451172
10754.103516
10703.828125
10793.524414
10766.216797
10804.437500
10806.008789
10842.052734
10817.044922
10785.693359
10700.691406
10748.697266
10657.075195
10696.606445
10638.302734
10705.264648
10667.415039
10684.297852
10716.489258
10712.841797
10634.488281
10709.553711
10693.519531
10739.927734
10747.187500
10768.508789
10725.089844
10759.504883
10765.495117
10925.608398
10892.270508
10798.567383
10692.039062
10676.857422
10694.561523
10683.917969
10732.744141
10681.496094
10683.635742
10612.717773
10644.206055
10590.420898
10685.844727
10684.308594
10718.250977
10696.821289
10669.964844
10757.453125
10867.114258
10880.927734
10951.575195
10827.194336
10783.514648
10742.713867
10652.311523
10610.395508
10640.562500
10624.054688
10628.913086
10678.349609
10645.331055
10663.821289
10574.263672
10651.402344
10622.023438
10652.680664
10567.671875
10655.419922
10679.212891
10721.625000
10804.515625
10725.690430
10759.365234
10694.314453
10732.257812
10697.981445
10776.270508
10697.565430
10729.601562
10643.475586
10707.834961
10705.847656
10778.146484
10742.149414
10759.468750
10678.677734
10711.600586
10627.658203
10712.207031
10657.918945
10707.457031
10629.344727
10644.654297
10636.022461
10689.134766
10632.306641
10679.499023
10701.808594
10709.067383
10711.657227
10757.337891
10734.497070
10758.663086
10811.272461
10801.814453
10760.365234
10905.170898
10728.725586
10792.524414
10685.282227
10726.398438
10631.019531
10702.703125
10686.309570
10719.402344
10683.640625
10719.425781
10710.629883
10688.135742
10674.348633
10666.571289
10629.027344
10583.655273
10613.726562
10637.536133
10768.301758
10700.222656
10700.899414
10745.460938
10806.540039
10770.735352
10782.017578
10718.460938
10695.502930
10802.155273
10765.434570
10732.923828
10613.247070
10696.946289
10665.153320
10586.966797
10532.243164
10580.868164
10621.007812
10710.800781
10655.521484
10672.482422
10590.100586
10609.200195
10558.354492
10561.260742
10559.253906
10605.073242
10557.423828
10618.175781
10515.923828
10576.601562
10534.275391
10602.456055
10533.656250
10650.468750
10637.870117
10709.124023
10707.693359
10635.050781
10599.199219
10674.471680
10638.677734
10671.735352
10747.239258
10677.475586
10721.078125
10698.785156
10778.360352
10718.216797
10808.173828
10754.001953
10761.589844
10837.531250
10848.399414
10865.420898
10792.337891
10699.655273
10634.120117
10582.639648
10530.677734
10588.979492
10558.185547
10535.160156
10468.874023
10508.563477
10450.725586
10547.964844
10536.020508
10557.785156
10563.980469
10683.550781
10684.168945
10655.072266
10730.969727
10696.668945
10696.587891
10648.092773
10624.114258
10581.565430
10653.291992
10652.413086
10621.525391
10715.263672
10626.841797
10733.190430
10686.533203
10808.755859
10771.178711
10806.657227
10740.168945
10662.375977
10525.344727
10500.051758
10506.017578
10472.041992
10514.870117
10577.897461
10626.763672
10633.841797
10598.261719
10642.398438
10622.082031
10697.572266
10680.441406
10603.384766
10549.171875
10693.023438
10647.038086
10702.000977
10634.286133
10576.632812
10556.378906
10596.172852
10616.803711
10674.047852
10668.415039
10634.655273
10687.708008
10642.170898
10688.671875
10690.466797
10691.347656
10801.184570
10718.489258
10762.533203
10772.694336
10784.857422
10791.248047
10700.340820
10828.004883
10740.479492
10836.938477
10659.823242
10716.144531
10692.581055
10737.658203
10774.027344
10709.621094
10775.747070
10690.886719
10776.124023
10620.446289
10789.901367
10755.191406
10891.885742
10868.696289
10782.034180
10747.992188
10659.786133
10572.110352
10528.779297
10548.829102
10587.266602
10509.028320
10477.251953
10445.468750
10486.267578
10537.842773
10492.753906
10509.658203
10449.527344
10576.975586
10537.392578
10614.385742
10576.981445
10606.598633
10625.106445
10664.242188
10604.041992
10576.522461
10584.791016
10552.988281
10617.393555
10655.165039
10746.230469
10796.635742
10734.157227
10758.686523
10730.466797
10723.042969
10650.006836
10753.790039
10711.936523
10793.696289
10688.680664
10686.290039
10679.135742
10654.437500
10584.301758
10580.699219
10582.000000
10665.605469
10771.832031
10677.347656
10695.699219
10625.024414
10609.660156
10663.975586
10684.058594
10747.110352
10694.376953
10808.004883
10847.399414
10791.787109
10733.024414
10608.147461
10539.931641
10604.040039
10634.249023
10585.369141
10726.283203
10725.586914
10744.636719
10662.339844
10553.579102
10564.530273
10531.972656
10628.764648
10619.191406
10730.575195
10740.185547
10703.001953
10759.405273
10655.299805
10746.028320
10677.674805
10666.798828
10679.354492
10684.995117
10829.844727
10774.377930
10889.959961
10881.917969
11001.534180
10870.602539
10829.668945
10697.905273
10559.712891
10586.008789
10578.400391
10579.024414
10600.075195
10611.101562
10581.434570
10590.385742
10654.475586
10568.174805
10580.401367
10564.007812
10637.018555
10603.578125
10576.037109
10578.530273
10642.070312
10558.564453
10704.075195
10670.081055
10779.013672
10754.582031
10719.213867
10637.824219
10630.854492
10577.295898
10640.482422
10667.947266
10643.819336
10588.562500
10771.064453
10790.134766
10802.703125
10777.722656
10690.343750
10582.027344
10631.002930
10618.333008
10683.013672
10612.762695
10685.227539
10755.882812
10828.368164
10793.247070
10764.859375
10669.916016
10639.764648
10622.450195
10558.264648
10702.845703
10684.253906
10715.061523
10659.617188
10664.337891
10637.575195
10679.061523
10571.725586
10644.591797
10606.523438
10683.850586
10714.331055
10797.671875
10767.232422
10735.266602
10711.385742
10755.552734
10674.002930
10718.058594
10670.151367
10623.293945
10685.170898
10646.994141
10761.537109
10723.333984
10854.482422
10764.635742
10810.752930
10678.947266
10737.856445
10725.125000
10673.212891
10778.215820
10831.375000
10836.483398
10924.890625
10849.584961
10890.155273
10798.562500
10853.786133
10788.525391
10845.398438
10836.331055
10710.440430
10817.702148
10696.905273
10810.601562
10787.161133
10928.255859
10899.143555
10775.908203
10631.459961
10641.832031
10598.148438
10532.150391
10544.073242
10538.729492
10554.078125
10496.703125
10523.259766
10495.427734
10488.374023
10578.492188
10569.778320
10584.302734
10560.845703
10651.209961
10706.268555
10760.233398
10792.893555
10690.001953
10707.473633
10676.391602
10721.255859
10706.438477
10764.871094
10703.407227
10756.881836
10717.874023
10707.143555
10685.001953
10684.882812
10686.106445
10633.845703
10678.364258
10653.672852
10714.853516
10702.646484
10693.226562
10675.474609
10670.736328
10729.394531
10637.812500
10697.653320
10701.300781
10710.503906
10768.674805
10767.552734
10804.736328
10733.799805
10776.702148
10708.657227
10776.462891
10750.476562
10758.299805
10910.960938
10784.254883
10892.377930
10826.212891
10839.784180
10889.550781
10740.463867
10754.702148
10645.248047
10769.700195
10770.208008
10733.322266
10644.348633
10660.836914
10514.041992
10538.556641
10513.597656
10480.268555
10487.222656
10502.292969
10462.314453
10513.145508
10581.695312
10622.547852
10692.379883
10630.331055
10579.504883
10555.655273
10553.280273
10519.592773
10571.277344
10614.819336
10586.399414
10644.569336
10620.645508
10604.429688
10754.648438
10771.680664
10818.671875
10732.537109
10660.725586
10570.472656
10494.130859
10546.481445
10578.771484
10765.145508
10734.466797
10835.952148
10766.081055
10744.544922
10673.174805
10592.110352
10641.072266
10613.501953
10613.935547
10602.520508
10649.124023
10622.382812
10618.747070
10657.315430
10638.049805
10659.403320
10569.791992
10641.632812
10594.912109
10609.787109
10603.715820
10690.082031
10699.632812
10815.604492
10738.736328
10783.452148
10813.884766
10792.212891
10713.341797
10703.176758
10784.632812
10731.195312
10745.747070
10667.186523
10705.703125
10654.671875
10688.665039
10634.089844
10694.460938
10566.277344
10640.937500
10649.142578
10754.705078
10759.845703
10703.174805
10702.651367
10711.890625
10668.126953
10656.745117
10720.700195
10703.805664
10679.803711
10686.735352
10629.520508
10654.610352
10670.435547
10719.587891
10673.314453
10680.502930
10785.453125
10746.170898
10684.582031
10600.555664
10644.096680
10629.801758
10784.810547
10693.867188
10684.188477
10629.299805
10675.101562
10688.786133
10649.260742
10633.059570
10684.170898
10767.856445
10722.038086
10689.101562
10677.712891
10578.398438
10651.341797
10597.860352
10603.166992
10533.958984
10453.587891
10497.191406
10511.716797
10552.565430
10505.477539
10576.285156
10619.771484
10750.546875
10649.570312
10676.998047
10601.921875
10570.001953
10500.702148
10634.663086
10679.744141
10791.440430
10826.744141
10845.885742
10792.199219
10793.110352
10712.233398
10665.161133
10596.700195
10645.806641
10622.161133
10659.470703
10597.843750
10690.207031
10633.218750
10729.452148
10625.746094
10657.927734
10673.501953
10658.785156
10608.235352
10632.907227
10652.339844
10603.321289
10722.943359
10680.271484
10716.655273
10748.047852
10730.673828
10799.820312
10763.787109
10789.263672
10667.115234
10713.520508
10591.047852
10705.001953
10727.908203
10813.049805
10681.998047
10590.339844
10571.501953
10601.115234
10675.935547
10654.943359
10724.699219
10572.270508
10577.596680
10664.592773
10612.182617
10698.096680
10635.872070
10781.626953
10741.491211
10816.812500
10712.691406
10701.582031
10656.889648
10656.236328
10551.187500
10412.441406
10543.244141
10563.198242
10605.417969
10555.832031
10603.966797
10532.224609
10584.218750
10522.844727
10554.415039
10577.292969
```
