## Supplementary material for "Functional connectivity across the human subcortical auditory system using an autoregressive matrix-Gaussian copula graphical model approach with partial correlations": Code: roi-04_mean_ts.txt

```
8133.419922
7955.392578
8344.513672
8075.587891
8289.736328
8132.100586
7914.894531
8229.533203
7746.581543
8202.447266
7948.565430
8132.224121
8102.351562
8002.383301
7916.250977
7776.683105
7940.801758
7873.633301
8152.072266
8093.688477
7947.117188
8092.730469
7803.868164
8135.837891
8001.984375
8124.816406
7915.905762
8028.720703
7830.809570
7921.278320
7964.853516
8001.660156
7965.148438
7801.734375
7964.845215
7901.000488
8034.194336
8098.320312
8221.627930
8253.438477
8686.566406
7796.105469
8171.241699
7841.679688
7946.640137
8301.514648
7869.485352
7900.920898
8136.132324
8004.888184
7971.846191
7925.670898
8204.643555
8014.778320
7930.720703
7749.960449
8276.821289
8077.243164
7905.559082
8043.589844
8212.454102
7983.511719
7830.275391
8079.342773
8024.408203
7886.727539
7910.392090
8128.462402
7742.903320
8027.751953
8021.077148
8049.982422
8006.003906
7868.671387
7946.804688
7796.458984
8083.911133
7641.752930
7935.998047
8091.051270
8016.208984
7852.419922
7882.988281
7965.053711
7947.052734
7889.975586
7844.017578
7876.890625
7619.288086
7656.879883
7744.579102
7981.921875
7788.986328
7881.510742
7692.665527
7849.361816
8002.995117
7642.283691
7775.907715
7668.952148
8032.754883
7845.783203
7722.237305
7376.297852
7843.930664
7728.463867
7655.099121
7848.299805
7689.333984
7710.799316
7942.542969
7816.886719
7723.137695
7558.970215
7852.176758
8063.959961
7640.925781
7711.922363
8081.750488
7660.704102
7681.604980
7775.926758
7540.748535
7834.781250
7806.192383
7882.687012
7825.106934
7696.982910
7851.310059
7733.875488
7874.474609
7837.323242
7696.355957
7822.408691
7648.512695
7827.766602
7722.246094
7750.190918
7608.986328
7796.169922
7927.178711
7863.375000
7659.641602
7724.382812
7741.924805
7508.809570
7628.808594
7618.419434
7710.567383
7623.919922
7778.353516
7524.076172
7880.097168
7713.874023
7624.318359
7827.049805
7729.623047
7694.963867
7789.298828
7843.451172
7797.253906
7623.779785
7721.260254
7508.078613
7479.192383
7760.670898
7852.921875
7745.499023
7623.231934
7791.233887
7772.554199
7960.546875
7526.030273
7878.711426
7773.992676
7710.956055
7591.547852
7695.303711
7881.234375
7755.107422
8011.171387
7956.691895
7833.998047
7864.230957
7725.530762
7886.933594
7666.239258
7817.347656
7738.039551
7699.981934
7682.695312
7780.733887
7556.250977
7956.106445
7616.639648
7758.374023
7425.356445
7727.289062
7616.696289
7651.923828
7807.207520
7757.683594
7671.113281
7633.552734
7650.893555
7501.087891
7633.924805
7722.405273
7608.374023
7587.106445
7640.124023
7678.209961
7702.003418
7448.291016
7979.239258
7480.459961
7578.286133
7569.549316
7703.196777
7581.998047
8030.388184
7853.408691
7751.195312
7954.784180
7724.109375
7731.790527
7463.069824
7647.463867
7663.046875
7464.609375
7648.200684
7710.493164
7830.880859
7625.208008
7765.375000
7853.932617
7649.980469
7579.009766
7603.328125
7562.024902
7744.451660
7713.369141
7678.437988
7780.216309
7817.495605
7818.003906
7460.440918
7739.448242
7802.704102
7688.907227
7718.965332
7759.277832
7929.839844
8142.016113
7718.947266
7859.615234
7553.508789
7687.878906
7808.429688
7793.217773
7992.209961
7778.153320
7805.674316
7704.794922
7800.924316
7793.599609
7707.142578
7668.416992
7754.055664
7555.050781
7829.554688
7649.497070
7628.765625
7678.650879
7700.395996
7577.911133
8069.488281
7833.350586
7506.126953
7687.784180
7655.382812
7604.217773
7619.016602
7493.304199
7741.960938
7585.318359
7602.770508
7457.115234
7619.040039
7696.115723
7457.795410
7525.107910
7707.373047
7729.980957
7626.242188
7817.139648
7576.895508
7609.480469
7662.763184
7577.802734
7762.808105
7553.239258
7694.363770
7690.419922
7663.623047
7593.550781
7657.189453
7496.172852
7670.109863
7526.636719
7705.029785
7782.550781
7740.820312
7560.452637
8030.086426
7800.394043
7640.613281
7644.684570
7653.663086
7553.576660
7716.814453
7427.708984
7626.204102
7832.960449
7568.412109
7549.077148
7541.311523
7772.014160
7532.411133
7629.291992
7886.327148
7913.280273
7799.604980
7740.010742
7836.494629
7538.583008
7758.253418
7479.111816
7781.899414
7506.651367
7661.583984
7495.440430
7640.443359
7629.875977
7573.879883
7759.526367
7519.778320
7737.485352
7755.874023
7791.637695
7625.184570
7682.223633
7768.909180
7654.986328
7601.953613
7659.213867
7792.239258
7611.980469
7865.305664
7751.101562
7862.224609
7787.656250
7579.041992
7705.923828
7665.765625
7668.978516
7705.241211
7534.210938
7577.088867
7433.669434
7661.327148
7774.709961
7754.044434
7673.326172
7587.577148
7786.031250
7404.338379
7749.536133
7437.340820
7780.690430
7424.210938
7574.977539
7665.520508
7716.003418
7568.893555
7737.525879
7715.287109
7565.243164
7583.524414
7850.990234
7775.637695
7748.088379
7635.712891
7774.389648
7287.279297
7606.688477
7334.013672
7740.331543
7440.678711
7542.982422
7673.363770
7649.709961
7571.631348
7440.883789
7697.130859
7292.889160
7615.936523
7522.600586
7709.115234
7568.067383
7628.707520
7744.791016
7524.099609
7781.959961
7844.609375
7493.684570
7711.069824
7636.064453
7766.698730
7678.438477
7566.465820
7690.945312
7585.388672
7678.429688
7765.165039
7431.541016
7944.980957
7606.688477
7730.467773
7781.711914
7713.243652
7780.290039
7837.929199
7789.804688
7768.622070
8097.129883
7508.833008
7988.076172
7726.105469
7926.383789
7754.948242
7900.351074
7866.009277
7776.859375
7857.786621
8041.632324
7659.743164
8185.362793
7801.068359
7888.812500
7754.451172
7595.246582
7748.538086
7712.851562
7820.531738
7814.035645
7615.797852
7963.024414
7743.197266
7940.695312
7996.188965
7851.881836
8153.034180
7685.109863
8069.422852
7655.166016
7783.924805
7602.924805
7929.981445
7953.015137
7998.880859
7917.041992
7916.630371
7876.874023
7912.514648
7962.573730
7973.699707
8037.878418
8062.027832
7985.620117
8250.384766
8040.609375
8093.307617
7992.243164
8157.101562
7952.613281
7851.948242
8066.191895
7943.560547
7919.777344
7802.094727
7996.967773
7829.054199
7811.132812
7999.801758
7757.541992
7962.955078
7671.125488
7873.022949
7763.928711
7865.603516
7881.170898
7704.860352
7773.354492
7726.465820
7744.367676
7722.658691
7758.604492
7712.439941
7725.382812
7718.703613
7706.333984
7616.187988
7554.039062
7889.652344
7581.454102
7649.749023
7800.489746
7435.310059
7906.912109
7525.801758
7638.627930
7858.516602
7579.186523
7715.781250
7639.546875
7730.117188
7615.441895
7778.734375
7787.529297
7678.267090
7893.279785
7860.261719
7739.706055
7946.690430
7797.821289
7875.521484
8058.311523
7883.339844
7909.822266
7947.283203
7836.206543
8003.604492
7703.465332
7898.395508
7823.480469
7865.637695
7786.786133
7755.500000
7836.970703
7635.319336
7766.284180
7947.821289
7638.008789
8098.323242
8077.452148
8148.385742
7787.252930
7953.766602
7738.427734
7979.058594
7701.618164
7895.083008
7771.508789
7990.371094
7960.161621
7755.831055
7933.229492
7975.454102
7866.225098
7650.631348
7754.724609
7697.267578
7653.256836
7611.344727
7789.854492
7661.197266
7970.953125
7681.466797
7771.312500
7809.184082
7991.877441
7806.591309
7844.151367
7956.513672
7769.835938
8043.472656
7840.787109
7945.978516
7803.201172
7896.283203
7882.651855
7481.832031
7860.806641
8160.561035
7653.362305
8159.139160
7993.443848
8090.941406
7892.578125
7789.369141
7750.058105
7894.500488
7904.270996
8022.386719
7791.441406
7901.559570
7828.498047
8002.746094
8037.676758
7845.806641
7812.105469
7820.314453
7975.759277
7715.046875
7730.291992
7499.571289
7627.025879
8049.298828
7774.285156
7916.125488
7852.217773
8185.607422
7898.299805
7740.413086
8044.256836
7834.820801
8016.746582
7801.783203
7882.332031
8085.135742
7944.632812
8124.368652
8106.106445
8028.592285
7972.806641
8044.619141
7953.389648
7833.867676
7858.282227
7955.871094
7864.067871
8048.106934
7684.058594
8013.612793
7650.241211
8062.136719
8192.554688
8026.972656
7918.742188
8139.518555
7935.907227
7674.958984
8125.938477
7793.165527
8081.116211
7933.858398
7984.388672
8150.083984
8154.863281
8153.641602
8015.519531
8181.117188
8131.862305
8263.344727
7874.613281
8220.415039
8140.270508
8015.296875
8225.183594
8212.638672
7860.685547
8010.929688
7917.273438
8055.687500
8018.462402
8131.298828
7961.178711
7954.217773
8152.077148
7764.979492
7869.855957
7890.070801
8087.083984
7841.518555
7871.740234
8093.871582
7661.079102
8061.855469
7842.116211
7944.937500
7956.014648
8052.649414
8105.693359
7963.201172
8011.165527
7789.110840
7851.578125
7801.995605
7907.406250
8134.109375
7849.157227
8091.746094
8061.825684
8009.453125
7862.205566
8118.193359
7796.952148
8020.197266
7851.808594
7738.163086
7819.666992
8059.061523
8011.756348
7961.125000
7925.507324
7856.736328
8193.453125
7779.564453
8048.253906
8024.648438
7784.938477
7921.059570
7621.564941
7874.626953
7674.757324
7917.191895
7787.791016
8036.863281
8135.830078
7836.625488
7907.060547
7743.238281
7948.451172
7910.055664
7868.500000
8050.582031
7971.213867
7994.835938
7894.866211
7953.276367
7871.333984
7640.746094
7895.181641
7693.187500
8127.330078
7905.479492
7819.347656
7782.750977
8032.890625
8171.864746
8129.579102
7900.861816
7838.349609
7938.859863
7832.637207
7977.304688
8201.519531
8254.228516
8130.956055
8196.701172
8011.384766
7861.611816
8157.015625
7941.764160
8123.532227
8007.496094
8096.209961
7986.951172
8261.721680
8156.615234
8091.828125
8007.842773
8081.963867
7812.468750
8211.721680
7934.360840
8020.934570
7972.248047
8240.976562
8050.710938
7847.515625
7874.122559
7901.565430
7879.471680
8078.453125
8089.599609
8072.371094
7745.517578
8049.078125
7985.959473
7880.180664
7714.772949
7873.691406
7781.097656
7857.442383
7739.805664
8151.926270
7905.580078
7865.123047
7714.827148
7562.833984
7971.921387
7617.054688
7677.136719
7543.913086
7743.476074
7735.838867
7761.532227
7892.503906
8032.068359
7703.936523
8048.975586
7678.117188
7898.805176
7850.091309
7789.591797
7855.382812
7489.826660
7701.256836
7632.730469
7637.259766
7746.373047
7764.158203
7928.448242
7529.448242
7866.497559
8037.134766
7630.972656
7660.621582
7760.546875
7823.462402
7769.858887
7918.990723
8014.420410
7917.385742
7912.825195
7495.798340
7931.791504
7788.520508
7980.748047
7771.516602
7730.958008
7799.634766
7831.130859
8115.257324
7884.071289
7767.003906
8077.362305
7939.291992
7952.501953
7897.781250
7804.158203
7859.378906
7962.877930
7802.635742
7729.576172
7720.473633
7777.714844
7993.769043
7645.033691
7852.827148
8183.038086
7747.754395
8040.637695
7900.545410
7892.100586
7958.786133
7778.172852
7946.104492
7817.851562
7930.753906
7823.664062
8007.268555
7846.345215
7601.407227
7982.542480
7592.980957
8066.458008
7918.539062
7615.145508
7809.237793
7914.687500
7731.994629
7905.259766
7912.754883
7981.773926
8046.137695
7743.483398
7744.895996
7793.955566
7930.932129
7859.844727
7902.108398
7863.372070
8197.596680
7847.498047
7907.338867
7817.820312
7821.935547
```
