## Supplementary material for "Functional connectivity across the human subcortical auditory system using an autoregressive matrix-Gaussian copula graphical model approach with partial correlations": Code: roi-05_mean_ts.txt

```
9257.608398
9021.023438
9163.250977
9451.370117
8982.766602
8952.708984
9255.699219
8768.592773
9503.326172
9157.391602
9255.620117
9345.965820
8747.833984
9373.319336
8796.538086
9306.643555
8947.152344
9510.169922
9043.944336
9357.266602
9325.396484
8841.053711
9423.893555
8857.117188
9492.002930
9111.195312
9059.583008
9077.075195
9287.502930
9386.813477
9034.174805
9466.150391
9122.028320
9587.460938
9055.220703
9336.664062
8888.964844
9188.641602
9078.054688
9386.712891
8596.299805
9270.854492
9059.027344
9214.278320
9158.386719
9046.852539
9080.116211
9262.673828
9043.062500
8910.318359
9217.935547
9685.061523
8997.934570
8950.326172
9367.656250
9336.680664
9224.755859
9174.918945
9456.771484
9174.124023
8913.032227
9401.703125
9548.007812
9014.150391
8987.012695
9397.531250
9007.787109
8987.939453
9429.383789
9365.417969
9024.087891
9337.409180
9011.335938
9290.618164
9004.146484
9339.883789
9241.384766
9276.261719
9332.469727
9013.626953
9359.850586
9102.786133
9340.141602
8975.216797
9235.606445
8805.776367
9283.290039
9093.102539
9491.927734
8879.246094
9202.940430
9090.500977
9603.182617
8810.589844
9455.436523
9208.610352
9239.299805
8659.481445
9048.143555
9058.739258
9396.717773
8898.316406
9242.256836
9415.671875
9060.822266
9303.200195
9236.656250
8752.830078
9157.488281
9318.471680
8813.064453
8784.194336
9347.682617
9321.718750
9027.033203
8692.174805
9046.521484
9303.610352
8918.765625
9375.285156
9317.430664
8914.403320
9241.504883
9093.284180
9309.888672
9322.544922
8899.180664
9288.895508
8726.322266
9344.102539
9113.446289
9017.739258
9278.410156
9103.358398
9283.105469
8975.665039
9459.071289
9051.986328
9393.785156
9290.189453
9006.297852
9202.614258
8870.144531
9073.431641
8790.001953
9292.978516
8845.893555
9396.603516
8895.028320
9518.463867
9007.370117
9406.714844
9211.559570
9156.688477
9541.122070
9198.869141
9214.873047
9214.694336
8881.003906
9128.379883
8960.225586
8879.776367
9053.750000
9208.573242
9165.395508
8911.619141
9050.724609
9088.012695
9354.055664
9029.120117
9104.820312
8859.904297
9379.542969
8754.902344
9421.965820
9245.600586
9123.844727
9326.203125
9085.517578
9448.930664
9032.028320
9204.777344
9181.363281
8985.536133
9282.935547
9053.229492
9286.157227
8850.004883
8967.097656
9115.322266
9155.215820
9113.934570
9303.106445
8852.210938
9055.579102
9091.283203
8990.841797
9033.248047
8971.123047
9167.769531
9029.312500
9379.064453
9008.021484
9255.759766
9084.702148
9508.903320
8841.843750
8974.597656
8892.613281
9191.114258
9225.433594
9027.270508
8967.304688
9216.340820
8987.735352
8913.732422
9101.393555
9089.786133
9242.256836
9166.496094
8790.101562
9464.675781
9005.364258
9039.302734
9322.471680
8870.746094
9242.737305
9372.431641
9182.746094
9302.158203
8939.818359
9386.864258
8970.959961
9380.187500
9123.322266
8866.993164
9254.783203
8728.307617
9396.183594
8684.458984
9416.430664
9091.410156
9195.904297
9095.060547
9443.152344
9094.975586
9301.892578
9420.317383
9071.905273
9059.729492
8877.743164
9379.624023
8918.841797
9158.054688
8900.031250
9187.895508
8651.334961
9453.850586
8638.655273
9404.168945
8815.694336
9321.551758
8956.448242
9071.673828
9155.845703
8994.969727
9067.069336
9181.215820
8998.852539
9059.947266
9172.035156
9019.277344
9186.822266
8937.727539
9275.775391
9356.440430
9258.046875
9110.907227
9353.760742
8951.566406
9345.260742
9249.093750
8898.861328
9234.651367
9110.578125
9038.671875
9080.496094
9033.241211
9288.920898
9127.958984
9089.170898
9029.817383
9104.236328
8975.711914
8912.336914
9248.865234
8766.175781
9074.648438
8989.056641
9129.609375
9019.148438
9268.803711
8956.679688
9358.016602
9100.837891
8764.328125
9225.585938
8786.566406
9455.519531
8890.161133
9177.126953
8937.664062
9003.972656
9244.669922
8834.050781
9417.306641
8976.363281
9281.800781
9052.998047
9004.762695
9179.840820
8982.349609
9280.625000
8778.705078
9141.380859
8924.168945
9009.508789
8949.459961
8852.998047
9313.808594
8693.855469
9253.385742
8856.845703
8813.525391
8825.029297
9053.670898
8951.174805
8966.113281
8859.650391
9023.466797
8808.912109
8857.678711
8848.442383
8984.270508
8936.587891
8627.709961
9066.173828
8999.474609
9373.788086
8818.697266
9189.247070
9282.192383
9091.005859
9290.462891
8861.275391
9261.243164
9067.734375
9319.869141
9231.381836
8881.326172
9156.187500
9033.262695
8825.005859
9036.405273
8873.988281
8736.827148
8854.412109
9002.281250
9065.674805
8811.852539
9020.558594
8786.847656
9098.429688
8694.390625
8969.220703
8706.250000
9229.044922
8993.686523
9010.465820
8977.127930
8746.514648
9110.510742
9212.634766
9016.442383
9290.441406
9043.846680
9229.282227
9028.258789
9127.946289
8807.372070
9232.984375
8650.578125
8950.833008
8675.958008
9119.078125
8666.269531
8875.799805
8949.316406
8996.605469
8896.281250
8737.650391
9174.019531
8814.060547
9297.010742
9062.495117
9120.757812
8687.282227
8781.548828
8994.768555
8754.930664
9142.642578
8607.989258
8966.549805
8964.297852
8589.120117
8850.509766
8880.425781
9163.471680
9099.914062
8703.933594
8901.462891
8806.830078
8660.709961
9063.235352
8703.561523
9026.492188
8877.001953
8958.835938
8738.400391
8744.915039
8862.333984
8651.356445
9094.109375
8691.753906
8981.941406
8914.578125
8556.609375
8739.830078
9106.162109
9390.191406
9006.437500
9235.543945
9045.269531
9182.427734
9173.572266
9095.937500
9303.363281
8980.534180
9369.837891
8978.851562
9117.491211
9074.644531
8975.008789
9044.109375
8963.088867
8979.723633
9350.389648
8717.218750
9255.395508
8995.119141
9080.959961
9081.379883
8820.307617
9271.841797
8933.206055
8900.453125
8881.708984
9031.027344
8934.999023
8899.154297
9037.579102
9049.541992
8984.709961
8881.751953
8973.935547
9521.310547
8963.447266
8837.628906
9225.133789
8650.854492
9030.933594
8878.285156
8776.890625
9192.123047
9009.929688
8755.666992
9265.898438
8684.524414
9026.028320
8947.320312
8926.041016
8883.209961
8580.805664
9272.923828
8857.108398
8840.913086
9105.219727
8801.617188
9189.039062
9061.004883
9038.313477
9048.436523
9089.150391
8829.765625
9071.135742
8828.206055
8847.619141
9110.440430
8911.399414
9214.013672
8781.600586
9079.866211
8774.280273
9236.759766
8833.816406
8720.563477
9024.370117
8306.917969
9166.525391
8830.639648
8885.142578
9011.811523
8674.073242
9249.352539
8465.564453
9024.565430
8984.172852
8974.540039
9115.886719
8833.988281
9543.116211
8990.783203
9020.193359
9229.243164
8898.643555
9147.316406
9041.309570
9015.125000
9272.598633
9081.872070
8854.761719
9364.184570
8910.102539
9296.876953
8801.245117
9088.916992
9266.393555
9099.847656
9097.983398
8701.604492
9460.663086
8909.871094
9234.873047
9242.421875
9079.812500
9225.709961
8737.126953
9162.853516
8756.535156
9318.398438
8695.103516
8847.858398
9304.793945
8691.151367
9212.633789
9143.333008
9025.885742
8900.734375
8942.106445
8995.817383
8876.786133
8932.929688
8788.306641
8985.816406
8974.097656
8911.385742
9397.376953
8984.830078
9220.408203
8627.086914
9032.419922
9101.106445
8854.712891
9252.966797
8954.194336
8988.901367
9049.274414
8866.092773
9179.739258
8814.883789
9183.952148
9025.054688
9124.578125
8944.636719
8771.562500
9367.450195
8824.359375
9221.486328
8713.785156
9023.466797
9145.120117
8858.939453
9294.808594
8573.239258
8986.384766
8928.790039
9051.270508
9158.436523
8776.389648
9226.485352
8880.788086
8816.903320
8948.889648
8610.647461
8957.678711
8623.674805
8760.113281
9038.857422
8815.529297
8979.717773
8791.231445
8999.947266
8609.250000
8661.063477
8925.485352
8340.001953
9140.774414
8827.587891
9193.058594
9135.083984
8983.567383
9201.579102
8964.661133
9144.269531
9295.678711
8919.334961
9251.826172
8843.901367
9055.084961
9055.092773
8790.896484
9179.021484
8927.302734
9186.835938
8821.109375
9371.399414
9142.968750
9049.150391
8821.157227
9321.652344
8898.614258
8919.661133
8887.092773
9426.130859
9039.427734
8608.934570
9137.071289
8805.068359
8871.032227
9365.111328
8696.429688
9088.231445
9245.331055
8729.374023
8705.134766
9216.548828
9070.462891
8686.234375
9085.538086
8833.995117
8761.221680
9145.272461
8758.400391
8782.607422
9330.698242
8606.506836
9076.656250
8799.340820
9155.371094
8862.141602
8817.412109
9155.559570
8954.100586
8881.817383
8733.465820
9133.612305
8648.675781
9036.864258
8699.026367
8920.914062
8978.958008
8705.750977
9143.493164
8867.191406
9157.316406
8633.160156
8975.564453
9060.000977
8874.246094
9349.934570
8912.006836
9578.209961
8911.826172
9290.366211
9006.981445
8846.048828
8836.198242
8874.954102
9217.940430
8910.395508
9172.589844
8870.201172
9377.722656
8943.371094
9038.653320
8819.613281
9000.401367
8765.250000
8798.638672
9010.500000
8619.245117
9026.083984
8697.729492
9391.548828
8796.695312
9371.787109
9094.196289
9150.472656
9037.875000
8660.381836
9225.668945
9189.725586
9172.643555
9245.201172
8801.578125
9273.569336
9172.841797
8857.573242
9316.166992
8974.236328
8746.457031
9203.659180
9055.361328
8977.796875
9297.975586
8827.685547
9233.199219
9159.170898
9082.160156
8980.827148
8910.503906
9393.876953
9046.010742
9115.572266
9008.163086
8966.001953
9061.643555
9012.243164
9232.598633
9024.235352
8981.522461
9109.926758
9203.413086
8759.099609
9302.538086
8916.269531
9199.612305
8924.272461
8901.198242
9239.290039
8953.843750
8568.233398
8962.688477
8877.686523
9251.394531
8716.862305
9013.869141
8929.976562
9296.749023
8828.360352
9298.047852
8871.779297
8810.067383
9285.105469
8791.647461
9334.356445
8642.789062
9236.774414
8917.629883
8666.783203
9047.858398
8837.310547
9075.412109
8722.875000
8755.555664
8963.469727
9105.666016
9452.616211
8807.265625
9272.390625
8752.612305
9239.157227
8932.740234
8890.403320
9075.065430
8700.283203
9319.799805
9030.322266
9034.709961
9287.094727
8674.334961
9200.265625
8909.571289
8915.293945
9008.135742
8846.879883
9015.102539
8964.292969
9172.534180
8780.568359
9112.225586
9030.884766
9060.767578
9291.932617
8971.496094
9035.343750
8934.014648
8778.533203
9420.672852
8924.992188
9177.766602
9215.039062
8821.010742
9265.212891
8982.180664
8928.587891
9147.566406
8769.395508
9100.896484
8970.851562
8913.859375
9311.064453
9069.137695
8825.563477
9484.969727
8788.697266
9230.238281
8820.969727
9010.939453
9180.443359
8954.159180
9025.855469
8968.232422
8855.104492
8878.415039
8924.396484
8977.760742
8668.841797
9235.702148
9260.098633
8783.562500
9123.165039
8705.248047
9047.833008
9022.163086
9049.775391
8974.679688
9096.091797
8908.405273
8743.795898
9133.550781
8816.856445
9253.192383
8893.572266
8713.459961
9274.048828
8614.385742
9008.141602
8915.251953
8726.694336
9352.361328
8853.110352
8970.183594
9285.318359
8974.587891
9110.790039
8957.196289
9169.777344
8927.487305
9083.081055
8871.414062
9089.771484
9244.868164
8900.507812
9160.520508
8928.501953
8743.322266
9091.751953
8730.663086
9335.452148
```
