## Supplementary material for "Functional connectivity across the human subcortical auditory system using an autoregressive matrix-Gaussian copula graphical model approach with partial correlations": Code: roi-06_mean_ts.txt

```
8643.601562
8579.209961
8549.744141
8362.589844
8368.589844
8615.164062
8510.442383
8716.877930
8516.136719
8523.518555
8449.030273
8429.956055
8280.417969
8428.194336
8153.877441
8480.005859
8492.638672
8228.689453
8290.458984
8498.165039
8605.068359
8730.898438
8473.935547
8484.124023
8414.025391
8458.490234
8358.844727
8563.060547
8171.741699
8132.678711
8293.716797
8439.917969
8459.053711
8276.958008
8639.767578
8418.447266
8352.291016
8386.018555
8226.703125
8361.104492
8491.180664
8587.988281
8674.312500
8344.878906
8582.490234
8462.267578
8779.941406
8319.116211
8593.588867
8572.219727
8582.088867
8414.051758
8442.710938
8533.047852
8354.503906
8354.487305
8620.422852
8439.428711
8300.156250
8320.917969
8301.397461
8324.633789
8308.705078
8373.902344
8389.905273
8219.035156
8307.409180
8348.328125
8228.458984
8268.614258
8526.371094
8355.517578
8590.008789
8359.472656
8434.641602
8389.442383
8388.248047
8279.736328
8416.404297
8334.074219
8235.799805
8310.587891
8254.189453
8237.046875
8465.425781
8313.311523
8340.406250
8411.741211
8345.634766
8359.518555
8399.007812
8426.321289
8404.752930
8328.480469
8246.503906
8405.742188
8499.590820
8463.609375
8556.837891
8455.981445
8610.823242
8498.525391
8408.069336
8354.482422
8362.513672
8405.516602
8436.915039
8570.568359
8423.708984
8157.437500
8408.874023
8259.068359
8363.966797
8147.958008
8359.988281
8397.001953
8181.167969
8201.253906
8248.232422
8285.015625
8371.277344
8216.857422
8203.720703
8357.992188
8080.902344
8209.314453
8161.454102
8289.558594
8037.092773
8111.898926
8120.484375
8068.716797
8266.131836
8407.871094
8381.248047
8148.293945
8373.861328
7984.052246
8159.970703
8415.614258
8237.134766
8390.338867
8425.167969
8088.438965
8255.624023
8174.650879
8229.662109
8090.208984
8272.567383
8349.724609
8252.745117
8290.375000
8593.470703
8399.387695
8386.429688
8519.280273
8227.513672
8411.648438
8368.739258
8383.992188
8259.504883
8003.136719
8437.210938
8188.433594
8390.912109
8406.733398
8442.378906
8189.958984
8305.053711
8237.347656
8399.029297
8366.039062
8266.608398
8333.053711
8294.182617
8357.681641
8289.795898
8404.951172
8522.958984
8443.794922
8451.153320
8371.800781
8300.166016
8365.313477
8366.497070
8136.268066
8269.138672
8360.404297
8288.650391
8300.767578
8200.596680
8192.613281
8177.216309
8545.649414
8120.542969
8298.305664
8301.676758
8266.353516
8159.365234
8347.050781
8171.685547
8353.978516
8333.916992
8217.923828
8053.003906
8212.574219
8148.607910
8161.236816
8326.822266
8341.168945
8252.247070
8107.816895
8027.825684
8147.632812
8276.185547
7906.124512
8178.235840
8211.299805
8598.622070
8440.759766
8538.971680
8311.163086
8592.671875
8242.910156
8573.620117
8287.967773
8121.661133
8339.375977
8331.793945
8290.007812
8396.965820
8158.550781
8242.084961
8264.645508
8488.703125
8308.303711
8318.960938
8170.773926
8232.140625
8225.613281
8273.275391
8362.666992
8337.186523
8335.883789
8240.277344
8398.931641
8340.029297
8364.760742
8413.873047
8314.687500
8264.435547
8247.312500
8479.503906
8305.192383
8515.286133
8432.037109
8302.865234
8375.567383
8468.742188
8485.734375
8457.251953
8340.726562
8327.208984
8214.976562
8233.798828
8307.765625
8466.954102
8336.074219
8405.551758
8141.166016
8222.937500
8369.891602
8218.726562
8319.821289
8351.888672
8281.558594
8479.768555
8266.566406
8459.981445
8522.686523
8353.406250
8371.116211
8450.809570
8182.509766
8116.634766
8206.599609
8323.654297
8188.014160
8193.137695
8296.184570
8014.904297
8173.225098
8179.358887
8232.083984
8140.797852
8142.047852
8073.451660
8335.720703
8264.359375
8296.080078
8455.677734
8322.552734
8235.156250
8213.900391
8397.783203
8233.714844
8390.482422
8453.477539
8330.376953
8158.801758
8290.992188
8409.339844
8201.376953
8319.756836
8320.769531
8461.253906
8454.958984
8229.955078
8398.985352
8449.972656
8316.746094
8226.743164
8250.930664
8159.996094
8281.232422
8389.685547
8195.291992
8440.542969
8219.872070
8385.050781
8442.506836
8269.282227
8577.974609
8302.707031
8324.977539
8111.572754
8335.527344
8107.940918
8155.979004
8284.019531
8342.663086
8228.598633
8199.177734
7970.799316
7960.230469
8084.508789
8123.792480
8428.300781
8026.055176
8386.425781
8356.644531
8446.398438
8394.462891
8303.717773
8639.198242
8222.072266
8361.764648
8186.762207
8316.264648
8360.597656
8480.642578
8127.492188
8426.966797
8231.463867
8208.806641
8013.437012
7973.232910
8305.955078
8111.914062
8236.250000
8130.470215
8253.755859
8237.720703
8241.995117
8132.142578
8197.365234
7922.408691
7998.724609
8268.855469
8020.269531
8051.759277
8135.734863
8256.494141
8274.615234
8168.221680
8256.679688
8254.424805
8197.353516
8392.290039
8029.023438
8270.188477
8026.191406
8223.143555
8096.725098
7931.441895
8273.297852
7802.333984
7994.397461
8112.580078
8231.015625
8070.980469
8084.424316
8352.976562
8187.912598
8440.255859
8262.614258
8372.703125
8242.926758
8233.344727
8167.178711
8318.636719
8179.115234
7925.151367
7973.016602
8119.682129
8130.286133
8070.386719
8061.894531
8231.112305
8056.843262
8122.060059
8305.055664
7982.555176
8129.739258
8131.289062
8209.513672
8281.234375
8073.385254
7999.087891
8032.869141
8322.454102
8301.089844
8253.379883
8273.109375
8157.659668
8183.768555
8072.043945
8017.814453
8104.307617
8208.177734
8113.213867
8436.527344
8494.589844
8358.794922
8590.343750
8465.276367
8157.475586
8500.973633
8273.751953
8196.667969
8221.615234
8246.520508
8118.950195
8241.031250
8165.969238
8160.160645
8378.779297
8278.395508
8020.072266
8431.343750
8140.581055
8263.730469
8327.378906
8250.123047
8344.856445
8129.284668
8335.006836
8351.902344
8212.060547
8485.170898
8356.778320
8665.167969
8307.202148
8450.958984
8419.809570
8418.326172
8382.815430
8536.844727
8448.042969
8554.394531
8398.496094
8390.743164
8373.310547
8039.098633
8223.873047
8306.623047
8309.062500
8340.120117
8310.699219
8269.597656
8292.326172
8278.180664
8505.637695
8242.250000
8187.790527
8042.133789
7985.608887
8239.905273
8355.017578
8238.238281
8184.372559
8287.494141
8267.261719
8071.745117
8061.140137
8228.873047
8023.346680
8142.273438
8047.268555
8321.173828
8375.064453
8150.208984
8071.387207
7988.927734
7985.395020
8000.165039
8134.097656
8022.975586
7972.765625
7909.823242
7990.518555
8248.534180
7958.947754
8086.138184
7914.293945
8028.038086
8065.347656
7985.123535
8100.335938
8368.253906
8320.846680
8299.128906
8346.633789
8176.398926
8383.416016
8251.501953
8373.221680
8291.429688
8140.324219
8221.240234
8055.711426
8269.049805
8385.429688
8240.000000
8252.507812
8221.516602
8231.801758
8258.920898
8197.328125
8261.229492
8155.442871
8107.131836
8148.764160
8363.478516
8192.072266
8351.138672
8467.637695
8271.400391
8256.028320
8093.351074
8299.793945
8170.343750
7967.457031
8408.981445
8136.824707
8563.269531
8293.226562
8267.361328
8209.568359
8128.603027
8134.915527
8064.479004
8131.234375
8319.706055
8090.942871
8293.301758
8304.966797
8302.298828
8325.111328
8410.761719
8230.799805
8178.578613
8288.660156
8072.042969
8371.187500
8213.121094
8375.822266
8261.772461
8098.346680
8420.162109
8244.108398
8258.740234
7981.871094
8240.223633
8244.559570
8362.240234
8483.258789
8294.581055
8357.822266
8402.037109
8206.467773
8221.681641
8255.778320
8074.867676
8076.108887
8303.818359
8120.414062
8243.991211
8440.693359
8298.931641
8252.777344
8240.759766
8233.639648
8122.172363
8094.492188
8140.112793
7920.961426
8169.791016
8293.693359
8304.750977
8292.592773
8346.922852
8069.793457
8236.872070
8292.969727
8227.916992
7968.601562
8159.554199
8340.168945
8069.510742
8454.834961
8469.583008
8510.404297
8396.244141
8479.966797
8228.678711
8360.253906
8211.766602
8136.175781
8376.758789
8331.241211
8074.407227
8151.868652
8218.898438
8194.393555
8243.103516
8220.830078
8389.223633
8304.388672
8404.641602
8318.195312
8343.562500
8296.623047
8291.801758
8282.868164
8386.500000
8408.422852
8440.829102
8310.090820
8361.344727
8350.277344
8422.088867
8353.205078
8307.187500
8460.015625
8157.100586
8234.880859
8347.613281
8171.676758
8472.737305
8329.119141
8310.826172
8338.319336
8295.259766
8422.937500
8233.107422
8308.500000
8278.363281
8176.155273
8347.110352
8071.836426
8163.647949
8268.684570
8331.640625
8193.806641
8161.529785
8279.164062
8119.718750
8038.145508
8346.803711
8219.703125
8356.263672
8160.771973
8175.680664
8054.710938
8160.354004
8204.054688
8369.372070
8541.779297
8475.064453
8591.205078
8092.380859
8441.511719
8329.546875
8247.648438
8199.247070
8273.265625
8057.633789
7995.821289
8203.578125
8005.648926
8274.055664
8421.399414
8504.595703
8183.582031
8450.470703
8425.714844
8153.028809
8128.895508
7968.704590
8210.533203
8195.939453
8118.136230
7926.670410
8064.985352
8220.983398
8330.963867
8464.133789
8225.847656
8320.335938
8072.010254
8130.641602
8242.781250
8206.569336
8568.211914
8199.880859
8431.888672
8406.542969
7978.297852
8138.830078
8310.245117
8137.874023
8429.263672
8186.577637
8247.316406
8435.075195
8106.791504
8172.515625
8223.747070
8041.165039
8099.582520
8098.416016
8198.751953
8129.230957
8318.755859
8326.137695
8403.471680
8606.795898
8674.801758
8411.531250
8514.548828
8468.369141
8332.286133
8508.529297
8188.478516
8503.069336
8243.279297
8322.675781
8347.349609
8453.627930
8346.462891
8336.875977
8230.101562
8430.786133
8198.689453
8282.917969
8396.004883
8360.904297
8254.959961
8446.642578
8178.098633
8100.454102
8279.530273
8236.421875
8332.481445
8372.891602
8258.730469
8098.903320
8019.073242
8208.802734
8057.585938
8342.171875
8128.640137
8234.620117
8305.742188
8068.924316
8166.712891
8094.064453
8331.972656
8416.968750
8225.787109
8197.015625
7925.651855
8058.633789
8092.920898
8140.901855
8076.411133
8033.705078
8279.297852
8340.066406
8316.838867
8289.489258
8230.318359
8446.996094
8376.627930
8224.930664
8086.182617
8163.122070
8012.233887
8185.536621
8118.052734
8128.021973
8198.886719
8172.764160
8343.283203
8409.120117
8357.591797
8306.771484
8069.003418
8189.896484
8194.207031
8334.450195
8493.588867
8302.874023
8571.378906
8515.869141
8393.178711
8541.322266
8276.939453
8383.720703
8313.707031
8108.953125
8282.971680
8468.198242
8120.527344
8569.049805
8231.573242
8239.237305
8325.041992
8357.249023
8149.363281
8218.076172
8374.710938
8190.924805
8097.338379
8190.015625
8114.793945
8134.783203
8145.292480
8305.804688
8235.994141
8120.407227
8376.740234
8215.900391
8317.549805
8315.144531
8407.324219
8211.209961
8256.144531
8164.848145
8259.448242
8016.518066
8200.402344
8292.556641
8196.466797
8250.444336
8284.886719
8230.688477
8333.959961
8162.218750
7973.734375
8144.407227
7965.365234
8411.629883
8306.874023
8416.815430
8307.721680
8223.681641
8244.545898
8102.895508
8257.051758
7991.203125
8211.501953
8290.303711
8246.888672
8267.241211
8230.593750
8182.381348
8063.863281
8226.947266
```
