## Supplementary material for "Functional connectivity across the human subcortical auditory system using an autoregressive matrix-Gaussian copula graphical model approach with partial correlations": Code: roi-07_mean_ts.txt

```
9957.616211
9906.778320
10010.968750
9983.964844
10089.445312
9966.217773
9935.583984
9973.097656
9906.347656
10033.555664
9921.016602
10046.941406
10066.583984
9922.531250
9954.720703
9972.397461
10024.627930
9896.182617
9967.436523
9955.538086
9995.692383
10085.769531
9890.753906
10103.891602
9843.693359
10025.667969
9943.397461
9936.797852
9798.780273
9881.308594
9756.209961
10029.425781
9867.258789
9983.978516
10071.295898
9940.339844
10052.011719
9953.950195
9827.032227
9869.886719
9976.335938
9792.084961
10056.560547
9979.776367
9903.370117
9996.631836
9914.832031
9874.892578
9943.755859
10125.654297
9888.230469
10001.022461
10045.125000
9892.499023
9906.919922
9784.958008
9935.699219
9727.969727
9804.203125
9849.423828
9927.616211
9777.396484
9664.666016
9860.848633
9839.197266
9803.618164
9859.791016
9981.000977
9790.735352
10017.240234
9873.372070
9941.846680
9879.833984
9825.012695
9944.186523
9818.473633
9824.245117
9847.362305
9904.426758
9823.592773
9897.047852
9993.850586
9873.199219
9852.882812
9797.437500
10023.099609
9818.589844
9968.176758
9831.824219
9887.812500
10103.394531
9795.165039
10037.223633
9903.809570
9714.563477
10162.743164
10138.000000
10033.470703
9863.250977
10066.398438
9951.310547
9956.735352
9998.520508
9926.647461
10088.493164
9899.672852
10042.948242
9972.187500
9774.047852
9815.186523
9864.176758
9933.808594
9713.197266
9862.158203
9983.154297
9887.196289
9929.665039
9919.183594
9955.688477
9725.735352
9838.893555
9926.549805
9819.660156
9937.432617
9643.907227
9851.318359
9889.256836
9656.444336
9898.230469
9600.926758
9702.288086
9776.965820
9892.713867
9836.501953
9776.691406
10001.702148
9644.015625
9960.179688
9722.429688
9896.867188
9841.508789
9884.263672
9808.940430
9862.528320
9705.812500
9986.775391
9894.434570
9617.245117
9922.946289
9743.872070
9988.165039
9755.040039
9893.454102
9791.730469
9935.168945
9976.327148
9959.928711
9637.323242
9940.848633
9747.613281
9917.699219
9872.761719
9899.628906
9676.449219
9939.382812
9831.412109
9969.887695
9794.653320
9865.573242
9907.288086
9958.692383
9719.060547
9778.769531
9713.776367
9863.540039
10105.493164
10009.097656
9947.322266
9906.447266
9971.660156
10017.081055
9827.458984
9982.023438
9830.386719
9758.009766
9946.087891
9714.106445
9772.533203
9801.232422
9839.654297
9892.827148
9780.047852
9821.096680
9908.872070
9813.020508
9926.063477
9820.390625
9682.672852
9899.161133
9806.596680
10014.980469
9834.251953
9864.066406
9824.859375
9739.909180
9764.704102
9841.586914
9913.225586
9803.660156
9828.780273
9693.356445
9902.019531
9864.290039
9747.638672
9879.315430
9635.679688
9833.856445
9835.850586
9762.698242
9854.717773
10020.639648
9901.367188
9849.791992
10080.891602
9789.918945
9927.529297
9692.702148
9899.030273
9743.483398
9737.376953
9840.046875
9540.901367
9896.761719
9804.041016
10013.724609
9823.641602
9801.427734
9811.540039
9781.368164
9932.610352
9767.417969
9920.403320
9636.194336
10065.233398
9725.318359
10086.803711
9878.376953
9767.191406
9898.844727
9745.663086
9865.964844
9887.789062
9835.754883
9972.549805
9875.402344
9948.703125
9908.462891
9775.571289
9917.459961
9783.725586
9915.136719
9612.113281
9885.712891
9766.191406
9787.941406
9905.458984
9868.230469
9730.594727
9669.062500
9692.865234
10012.422852
9909.110352
9766.207031
9758.509766
9907.702148
9973.811523
9897.396484
9782.000000
9869.357422
9975.730469
9718.688477
9764.864258
9785.377930
9637.170898
9780.442383
9772.160156
9673.566406
9804.531250
9845.622070
9750.516602
9644.356445
9723.405273
9796.074219
9633.130859
9692.516602
9574.328125
9602.225586
9827.750977
9725.914062
9856.816406
9833.665039
9852.071289
9569.797852
9832.345703
9661.295898
9776.383789
9792.024414
9791.132812
9670.722656
9703.246094
9783.097656
9731.696289
9752.949219
9847.894531
9830.157227
9668.905273
9777.760742
9813.869141
9775.834961
9825.613281
9719.496094
9676.918945
9672.798828
9800.704102
9667.400391
9702.901367
9734.807617
9812.892578
9756.675781
9650.098633
9746.098633
9664.568359
9786.752930
9779.376953
9665.671875
9823.553711
9662.630859
9622.134766
9852.376953
9680.314453
9664.519531
9721.255859
9781.133789
9734.875977
9740.811523
9696.949219
9698.496094
9773.116211
9755.920898
9926.339844
9832.383789
9806.235352
9806.920898
9774.486328
9596.832031
9653.311523
9643.547852
9694.111328
9665.644531
9762.570312
9687.452148
9769.653320
9676.053711
9729.332031
9645.084961
9730.118164
9570.212891
9469.654297
9681.167969
9730.267578
9728.181641
9843.802734
9645.597656
9823.433594
9627.626953
9746.392578
9540.108398
9716.916016
9665.525391
9632.249023
9644.542969
9764.921875
9857.691406
9795.563477
9874.436523
9867.277344
9720.883789
9901.239258
9679.714844
9557.794922
9572.228516
9607.766602
9581.964844
9573.883789
9639.842773
9715.635742
9476.097656
9711.778320
9531.030273
9656.232422
9703.099609
9708.076172
9911.799805
9762.652344
9896.266602
9619.999023
9714.622070
9717.708008
9505.510742
9713.534180
9662.374023
9619.162109
9719.241211
9462.976562
9574.487305
9541.937500
9585.028320
9673.821289
9572.028320
9855.053711
9603.804688
9504.405273
9608.013672
9381.749023
9686.746094
9489.168945
9755.933594
9574.253906
9665.610352
9550.604492
9472.022461
9586.207031
9441.165039
9676.116211
9486.675781
9606.399414
9431.527344
9575.538086
9504.131836
9762.069336
9612.947266
9704.479492
9932.696289
9830.566406
9699.855469
9745.980469
9498.511719
9682.406250
9538.713867
9604.850586
9482.525391
9550.959961
9491.282227
9637.816406
9540.944336
9577.835938
9537.253906
9606.806641
9703.405273
9643.799805
9785.739258
9464.163086
9786.624023
9489.290039
9640.691406
9490.801758
9676.223633
9586.254883
9655.132812
9669.776367
9556.250977
9723.984375
9648.061523
9887.836914
9721.848633
9663.811523
9775.197266
9648.603516
9795.530273
9636.514648
9688.621094
9599.775391
9836.816406
9600.992188
9692.050781
9494.884766
9610.586914
9668.285156
9445.027344
9692.570312
9500.293945
9621.375977
9579.316406
9535.131836
9460.057617
9499.790039
9497.984375
9745.487305
9544.113281
9730.311523
9567.291992
9664.181641
9647.298828
9490.230469
9328.710938
9730.988281
9556.274414
9571.761719
9481.288086
9583.900391
9634.974609
9562.667969
9551.391602
9333.010742
9520.222656
9498.377930
9639.414062
9587.244141
9540.686523
9616.342773
9514.804688
9394.366211
9468.113281
9510.605469
9682.456055
9484.656250
9559.636719
9627.137695
9737.607422
9839.819336
9813.265625
9738.743164
9688.544922
9715.772461
9669.507812
9538.016602
9536.048828
9756.364258
9514.275391
9628.250000
9593.136719
9601.988281
9678.360352
9400.666016
9585.858398
9542.161133
9701.977539
9558.536133
9423.821289
9496.355469
9541.847656
9510.584961
9527.215820
9625.179688
9827.324219
9610.021484
9647.006836
9417.512695
9716.995117
9393.168945
9433.060547
9469.326172
9563.000977
9462.821289
9575.402344
9762.725586
9630.329102
9421.634766
9696.024414
9558.916016
9703.235352
9396.977539
9519.559570
9534.313477
9716.872070
9652.227539
9757.571289
9656.985352
9559.128906
9805.804688
9530.624023
9605.297852
9603.264648
9464.280273
9626.211914
9650.488281
9657.452148
9590.321289
9669.159180
9809.511719
9412.171875
9435.775391
9559.818359
9745.188477
9732.841797
9530.181641
9610.983398
9529.088867
9639.217773
9595.098633
9553.513672
9534.604492
9585.160156
9391.324219
9687.682617
9557.827148
9720.770508
9644.720703
9681.013672
9542.199219
9584.409180
9538.089844
9402.644531
9483.235352
9476.446289
9381.387695
9662.800781
9490.872070
9627.617188
9467.799805
9635.947266
9421.703125
9424.292969
9534.439453
9394.462891
9601.984375
9519.640625
9570.099609
9426.305664
9658.196289
9584.619141
9766.854492
9765.050781
9632.485352
9682.214844
9674.180664
9417.844727
9646.222656
9363.687500
9354.861328
9601.746094
9285.969727
9556.005859
9454.987305
9494.336914
9451.194336
9415.374023
9627.915039
9483.871094
9625.197266
9639.652344
9471.423828
9609.933594
9426.826172
9684.871094
9651.535156
9723.568359
9601.480469
9643.957031
9657.019531
9592.931641
9432.684570
9727.558594
9679.095703
9482.323242
9409.005859
9578.242188
9636.043945
9539.221680
9612.357422
9603.586914
9363.780273
9561.054688
9559.280273
9550.205078
9399.930664
9603.443359
9553.758789
9398.165039
9542.667969
9404.944336
9491.549805
9548.299805
9554.289062
9531.753906
9559.898438
9549.258789
9362.025391
9554.999023
9473.263672
9497.157227
9515.487305
9416.920898
9662.969727
9407.052734
9612.243164
9630.139648
9680.282227
9682.191406
9622.887695
9663.125000
9721.557617
9486.098633
9338.811523
9672.116211
9489.831055
9424.777344
9543.593750
9501.401367
9412.147461
9514.186523
9505.438477
9657.050781
9509.051758
9449.444336
9499.566406
9571.757812
9440.465820
9398.634766
9421.725586
9366.428711
9446.273438
9305.933594
9463.001953
9540.280273
9448.562500
9568.506836
9734.856445
9587.813477
9432.432617
9243.545898
9386.328125
9452.357422
9630.496094
9810.066406
9716.997070
9531.325195
9524.887695
9406.493164
9509.729492
9467.647461
9235.668945
9542.030273
9505.344727
9477.790039
9526.363281
9399.241211
9533.949219
9422.272461
9418.319336
9495.077148
9445.256836
9627.402344
9393.347656
9578.180664
9561.761719
9611.069336
9565.500977
9570.219727
9591.972656
9737.945312
9551.602539
9607.312500
9497.043945
9546.485352
9604.044922
9393.199219
9575.246094
9737.100586
9533.639648
9612.439453
9522.850586
9462.767578
9533.755859
9366.799805
9501.305664
9657.274414
9631.207031
9438.307617
9602.928711
9564.528320
9623.662109
9423.709961
9544.594727
9600.869141
9523.059570
9503.293945
9403.449219
9389.996094
9416.258789
9577.778320
9676.269531
9480.705078
9534.045898
9535.637695
9570.964844
9534.847656
9536.454102
9608.915039
9506.931641
9617.618164
9640.038086
9510.330078
9593.625000
9427.625000
9350.663086
9436.794922
9505.920898
9852.002930
9622.946289
9667.640625
9608.456055
9497.709961
9556.637695
9547.063477
9427.403320
9468.886719
9564.649414
9470.915039
9565.969727
9555.719727
9466.374023
9541.157227
9537.959961
9689.161133
9415.813477
9694.363281
9580.366211
9435.921875
9449.480469
9460.522461
9756.629883
9695.555664
9569.975586
9707.473633
9625.655273
9636.795898
9584.134766
9507.184570
9472.756836
9579.731445
9673.340820
9612.845703
9591.160156
9587.771484
9554.157227
9704.322266
9554.018555
9448.798828
9453.221680
9438.837891
9547.165039
9572.173828
9401.282227
9457.681641
9647.319336
9565.955078
9468.136719
9409.442383
9379.603516
9459.058594
9600.128906
9782.561523
9490.273438
9569.665039
9402.419922
9524.149414
9413.292969
9468.170898
9657.180664
9509.522461
9597.122070
9428.570312
9540.376953
9532.863281
9494.149414
9588.118164
9212.444336
9541.181641
9391.341797
9426.410156
9473.958984
9492.178711
9578.719727
9672.294922
9559.107422
9707.477539
9447.862305
9549.211914
9344.499023
9480.578125
9310.541016
9446.297852
9602.467773
9452.191406
9557.580078
9497.131836
9600.272461
9340.917969
9437.827148
```
