## Supplementary material for "Functional connectivity across the human subcortical auditory system using an autoregressive matrix-Gaussian copula graphical model approach with partial correlations": Code: roi-08_mean_ts.txt

```
11059.850586
10939.735352
10682.900391
10668.784180
10874.827148
10685.451172
10829.389648
10766.040039
10639.818359
10670.163086
10681.960938
10840.044922
10796.437500
10651.583008
10716.711914
10649.940430
10779.452148
10764.666016
10747.280273
10763.099609
10799.023438
10922.362305
10760.654297
10845.164062
10630.152344
10976.458008
10719.487305
10931.839844
10688.990234
10759.315430
10528.702148
10740.900391
10683.969727
10882.369141
10679.548828
10815.065430
10709.228516
10752.147461
10867.041992
10676.993164
10670.350586
10767.162109
10754.968750
10684.589844
10620.180664
10744.025391
10589.805664
10677.466797
10739.789062
10650.660156
10545.650391
10691.056641
10595.510742
10664.214844
10699.800781
10532.368164
10947.964844
10692.208984
10651.741211
10794.575195
10636.531250
10654.978516
10654.398438
10784.092773
10646.074219
10596.056641
10756.690430
10612.695312
10606.520508
10646.966797
10792.274414
10721.316406
10809.464844
10767.386719
10892.576172
10786.170898
10796.132812
10579.694336
10831.287109
10528.280273
10727.586914
10590.316406
10789.768555
10514.704102
10808.798828
10556.582031
10852.457031
10622.119141
10788.458984
10726.793945
10784.066406
10740.108398
10661.143555
10777.094727
10592.385742
10868.457031
10746.669922
10666.926758
10789.094727
10571.470703
10859.230469
10668.513672
10618.494141
10710.841797
10501.571289
10636.172852
10753.738281
10825.419922
10561.892578
10786.649414
10716.538086
10623.936523
10635.053711
10644.758789
10705.882812
10660.173828
10631.558594
10573.405273
10529.681641
10729.426758
10590.382812
10530.773438
10418.783203
10675.660156
10575.934570
10645.068359
10598.334961
10485.676758
10522.977539
10698.835938
10576.882812
10738.471680
10564.716797
10725.477539
10598.611328
10755.330078
10701.052734
10774.038086
10670.039062
10752.198242
10637.074219
10583.367188
10702.726562
10588.781250
10716.840820
10461.983398
10692.871094
10641.639648
10759.141602
10567.126953
10595.549805
10629.093750
10612.152344
10563.272461
10850.231445
10654.534180
10720.416992
10453.680664
10689.500977
10471.841797
10689.799805
10461.124023
10656.060547
10532.052734
10573.372070
10638.157227
10853.956055
10652.363281
10688.040039
10628.048828
10653.308594
10641.363281
10583.024414
10577.537109
10587.059570
10779.653320
10434.846680
10587.022461
10624.791016
10711.741211
10716.197266
10532.623047
10615.655273
10458.558594
10765.301758
10474.420898
10515.544922
10448.125977
10583.285156
10633.940430
10609.951172
10527.141602
10564.451172
10438.648438
10433.388672
10615.095703
10424.869141
10741.839844
10377.377930
10716.655273
10538.392578
10664.377930
10789.821289
10770.104492
10766.562500
10784.596680
10525.285156
10663.759766
10623.601562
10675.105469
10563.809570
10732.247070
10595.083008
10613.200195
10628.246094
10402.268555
10653.803711
10279.552734
10680.470703
10601.777344
10722.845703
10604.753906
10685.344727
10656.363281
10773.958984
10611.858398
10610.229492
10587.507812
10547.766602
10432.881836
10602.196289
10417.517578
10664.063477
10557.705078
10582.846680
10662.699219
10501.280273
10505.413086
10485.542969
10585.918945
10535.084961
10604.360352
10681.195312
10549.462891
10587.744141
10578.829102
10447.956055
10596.968750
10431.471680
10690.357422
10548.897461
10580.989258
10626.470703
10700.257812
10521.396484
10557.237305
10502.343750
10484.345703
10507.549805
10429.566406
10487.596680
10507.414062
10605.404297
10548.999023
10506.068359
10495.781250
10567.633789
10552.708008
10650.860352
10378.478516
10747.693359
10409.160156
10661.424805
10440.157227
10711.094727
10539.647461
10702.690430
10564.285156
10561.986328
10667.584961
10440.293945
10497.934570
10324.413086
10449.840820
10304.301758
10382.177734
10741.025391
10372.577148
10453.347656
10569.941406
10576.654297
10415.184570
10415.178711
10455.840820
10342.452148
10691.593750
10431.804688
10732.855469
10270.295898
10574.397461
10569.802734
10579.648438
10522.904297
10544.291992
10657.108398
10604.916992
10565.639648
10556.436523
10733.760742
10638.878906
10630.449219
10590.362305
10564.759766
10525.875000
10511.252930
10465.583008
10543.940430
10491.200195
10563.957031
10364.055664
10507.216797
10407.112305
10579.710938
10364.470703
10554.907227
10452.479492
10466.981445
10415.091797
10453.700195
10448.168945
10498.816406
10284.875977
10424.802734
10596.986328
10612.831055
10484.462891
10645.460938
10435.845703
10477.540039
10401.368164
10447.790039
10430.752930
10311.283203
10380.260742
10548.919922
10603.021484
10532.198242
10535.846680
10333.839844
10663.384766
10319.041992
10902.676758
10689.849609
10795.947266
10614.122070
10574.152344
10575.415039
10403.641602
10423.633789
10418.253906
10252.544922
10607.051758
10418.238281
10499.548828
10471.599609
10378.684570
10545.725586
10288.874023
10503.708984
10312.027344
10421.539062
10410.419922
10495.772461
10517.676758
10481.633789
10680.966797
10375.618164
10386.954102
10444.292969
10552.104492
10375.698242
10470.974609
10537.639648
10539.102539
10527.648438
10603.216797
10740.826172
10574.137695
10560.892578
10518.931641
10551.441406
10423.005859
10479.414062
10246.612305
10384.184570
10347.996094
10330.666016
10331.422852
10318.974609
10489.738281
10263.156250
10545.872070
10498.815430
10576.049805
10592.931641
10550.333008
10564.621094
10381.964844
10579.372070
10218.133789
10597.400391
10349.514648
10455.306641
10507.952148
10247.884766
10584.920898
10264.781250
10265.168945
10372.238281
10260.789062
10660.750000
10405.978516
10474.918945
10368.240234
10583.801758
10446.147461
10391.808594
10613.939453
10578.050781
10714.591797
10426.793945
10553.960938
10325.773438
10512.778320
10507.298828
10336.947266
10369.672852
10315.061523
10415.523438
10458.367188
10577.691406
10817.652344
10494.681641
10582.000977
10621.759766
10676.025391
10504.267578
10410.241211
10261.255859
10724.929688
10387.747070
10529.394531
10234.780273
10344.233398
10333.222656
10337.569336
10201.083984
10186.958984
10267.711914
10462.992188
10318.452148
10318.377930
10573.330078
10236.306641
10415.849609
10460.581055
10538.285156
10337.087891
10479.514648
10353.841797
10249.505859
10619.141602
10245.837891
10517.863281
10352.400391
10381.803711
10566.496094
10362.851562
10615.574219
10408.392578
10526.163086
10383.381836
10487.147461
10470.201172
10562.404297
10350.270508
10322.200195
10284.283203
10333.420898
10337.503906
10498.543945
10531.271484
10354.226562
10421.323242
10306.729492
10354.308594
10424.516602
10251.736328
10509.405273
10471.750000
10508.775391
10345.068359
10602.960938
10614.260742
10317.252930
10306.797852
10358.107422
10445.746094
10436.178711
10533.892578
10365.674805
10380.446289
10321.428711
10348.435547
10443.413086
10392.528320
10365.081055
10365.583984
10198.528320
10194.957031
10312.186523
10328.860352
10366.324219
10244.020508
10456.201172
10353.289062
10477.735352
10330.115234
10510.974609
10528.431641
10566.896484
10764.219727
10427.964844
10746.146484
10521.582031
10526.962891
10536.124023
10319.281250
10387.976562
10483.769531
10387.235352
10253.639648
10413.766602
10288.740234
10399.986328
10386.795898
10479.537109
10425.538086
10499.489258
10346.768555
10498.663086
10238.055664
10334.548828
10306.029297
10425.881836
10386.487305
10577.820312
10483.989258
10554.935547
10379.190430
10588.428711
10356.186523
10478.125000
10227.059570
10441.544922
10301.858398
10613.799805
10323.139648
10508.356445
10444.780273
10488.166992
10450.333008
10313.389648
10392.508789
10274.225586
10370.574219
10236.184570
10552.544922
10318.753906
10700.550781
10357.248047
10669.250977
10444.092773
10365.520508
10403.789062
10346.420898
10303.468750
10306.308594
10375.623047
10426.433594
10542.388672
10429.259766
10425.292969
10329.251953
10460.000000
10315.166992
10511.917969
10300.947266
10673.157227
10374.760742
10590.273438
10365.509766
10475.962891
10336.657227
10472.239258
10384.863281
10150.184570
10513.750977
10368.910156
10306.917969
10448.273438
10557.868164
10330.604492
10360.625000
10466.272461
10253.364258
10436.634766
10268.043945
10388.423828
10316.413086
10399.658203
10350.145508
10304.997070
10492.929688
10332.417969
10497.470703
10464.059570
10382.355469
10336.695312
10311.956055
10563.326172
10524.555664
10581.501953
10623.350586
10602.247070
10668.763672
10581.064453
10521.054688
10498.420898
10436.690430
10369.493164
10278.527344
10375.100586
10188.814453
10198.094727
10165.150391
10324.430664
10361.022461
10318.393555
10408.811523
10336.405273
10322.516602
10407.247070
10327.818359
10426.985352
10279.342773
10493.252930
10364.616211
10355.553711
10350.788086
10507.547852
10377.009766
10681.342773
10386.154297
10477.081055
10400.555664
10574.608398
10363.508789
10375.445312
10573.907227
10409.833984
10277.267578
10260.842773
10449.564453
10414.787109
10293.748047
10415.836914
10310.416016
10296.012695
10473.625000
10310.493164
10418.208984
10388.739258
10246.283203
10398.315430
10522.814453
10415.023438
10312.779297
10416.280273
10317.586914
10457.201172
10506.993164
10484.625000
10470.315430
10505.910156
10507.804688
10415.230469
10701.126953
10630.530273
10543.165039
10664.749023
10490.076172
10649.757812
10273.403320
10484.949219
10525.992188
10274.748047
10328.863281
10343.498047
10208.674805
10305.831055
10175.261719
10374.540039
10411.152344
10493.867188
10388.826172
10645.002930
10572.391602
10425.885742
10289.587891
10302.270508
10394.145508
10246.887695
10269.666992
10266.385742
10284.710938
10564.822266
10382.797852
10531.498047
10466.107422
10372.029297
10268.611328
10438.438477
10478.340820
10336.957031
10434.373047
10614.487305
10483.924805
10419.229492
10365.750000
10387.205078
10389.458984
10542.145508
10309.400391
10339.928711
10355.513672
10168.955078
10382.019531
10456.459961
10422.044922
10265.898438
10456.632812
10328.797852
10262.922852
10384.352539
10216.428711
10306.954102
10473.165039
10337.656250
10700.988281
10335.085938
10405.922852
10383.152344
10401.486328
10310.847656
10255.855469
10443.107422
10549.132812
10345.543945
10430.714844
10548.253906
10420.582031
10553.485352
10418.451172
10345.023438
10439.969727
10401.701172
10395.070312
10338.784180
10411.374023
10402.535156
10474.220703
10250.832031
10576.112305
10290.926758
10406.660156
10291.949219
10430.297852
10320.184570
10366.043945
10419.237305
10481.896484
10233.564453
10395.847656
10343.755859
10402.351562
10381.013672
10370.172852
10488.746094
10514.880859
10475.362305
10420.994141
10407.534180
10407.444336
10528.163086
10329.826172
10507.267578
10232.221680
10486.667969
10524.730469
10505.644531
10342.170898
10659.459961
10415.200195
10657.395508
10370.305664
10384.830078
10260.961914
10287.352539
10095.397461
10198.118164
10283.920898
10248.266602
10248.351562
10486.592773
10392.628906
10577.972656
10401.907227
10421.368164
10329.775391
10255.480469
10607.868164
10417.970703
10370.903320
10382.217773
10426.853516
10562.334961
10406.938477
10469.063477
10275.824219
10423.460938
10460.300781
10473.123047
10279.725586
10414.329102
10336.350586
10241.016602
10509.232422
10381.619141
10492.686523
10432.237305
10470.772461
10391.627930
10275.107422
10440.114258
10250.930664
10374.480469
10276.273438
10264.090820
10234.377930
10395.313477
10363.041016
10404.799805
10409.687500
10432.775391
10359.200195
10499.211914
10309.648438
10554.615234
10453.410156
10345.075195
10496.424805
10333.007812
10421.496094
10486.762695
10424.490234
10394.653320
10257.095703
10277.926758
10228.252930
10347.800781
10250.897461
10283.121094
10358.697266
10293.031250
10430.624023
10553.448242
10522.782227
10457.239258
10502.138672
10327.014648
10164.412109
10225.857422
10244.231445
10319.865234
10363.980469
10288.895508
10325.452148
10196.743164
10214.628906
```
