## Supplementary material for "Functional connectivity across the human subcortical auditory system using an autoregressive matrix-Gaussian copula graphical model approach with partial correlations": Code: roi-09_mean_ts.txt

```
11772.809570
11529.547852
11435.427734
11552.413086
11409.405273
11500.801758
11472.750977
11492.806641
11438.897461
11417.581055
11382.905273
11460.297852
11369.012695
11440.819336
11342.397461
11387.575195
11447.150391
11535.779297
11344.936523
11481.893555
11507.024414
11503.158203
11561.935547
11436.897461
11418.755859
11441.306641
11336.425781
11349.592773
11384.672852
11405.032227
11396.950195
11492.753906
11433.673828
11486.714844
11463.462891
11366.978516
11302.648438
11379.124023
11408.586914
11323.586914
11417.689453
11465.458984
11414.954102
11396.239258
11357.987305
11360.489258
11294.647461
11287.760742
11411.240234
11421.118164
11384.503906
11400.147461
11428.438477
11322.017578
11407.756836
11284.666016
11384.311523
11416.653320
11373.259766
11334.777344
11330.930664
11423.691406
11293.561523
11427.721680
11301.648438
11266.605469
11273.248047
11346.056641
11424.280273
11339.757812
11389.550781
11347.910156
11414.384766
11358.872070
11325.130859
11355.498047
11284.217773
11216.992188
11399.270508
11283.824219
11365.138672
11238.471680
11457.383789
11237.691406
11414.950195
11335.294922
11533.283203
11318.065430
11415.360352
11262.644531
11528.833008
11408.607422
11428.071289
11421.871094
11405.127930
11406.260742
11374.936523
11334.375000
11422.851562
11323.615234
11355.548828
11383.082031
11353.486328
11345.277344
11316.522461
11258.697266
11430.308594
11303.819336
11239.155273
11378.698242
11356.072266
11346.871094
11284.551758
11436.185547
11440.708008
11354.592773
11334.938477
11396.521484
11335.711914
11292.384766
11337.313477
11386.297852
11234.202148
11310.702148
11347.352539
11323.708984
11376.653320
11225.579102
11200.062500
11278.180664
11269.791016
11453.315430
11444.844727
11402.172852
11377.641602
11320.962891
11370.541016
11348.788086
11374.371094
11498.985352
11386.358398
11303.894531
11265.249023
11264.998047
11294.169922
11272.381836
11244.450195
11385.157227
11428.957031
11294.843750
11372.039062
11265.581055
11358.802734
11347.287109
11449.719727
11367.415039
11443.024414
11169.235352
11402.852539
11243.823242
11211.991211
11122.989258
11397.329102
11225.321289
11373.134766
11452.060547
11406.005859
11352.986328
11400.565430
11294.962891
11343.299805
11270.779297
11295.469727
11333.262695
11275.899414
11436.387695
11331.875000
11343.779297
11256.201172
11304.460938
11340.698242
11217.637695
11208.216797
11250.361328
11338.784180
11256.864258
11324.773438
11178.077148
11280.659180
11190.556641
11285.658203
11252.556641
11208.384766
11235.255859
11225.994141
11217.333984
11199.158203
11287.006836
11151.624023
11412.053711
11255.415039
11353.330078
11336.955078
11269.663086
11246.124023
11306.940430
11323.325195
11347.239258
11366.616211
11303.023438
11235.593750
11187.347656
11306.898438
11261.967773
11205.580078
11217.051758
11307.000977
11190.923828
11383.372070
11285.729492
11451.206055
11443.747070
11390.832031
11237.785156
11318.555664
11199.603516
11293.805664
11162.537109
11241.657227
11242.691406
11256.522461
11258.650391
11218.622070
11339.092773
11319.750000
11309.708984
11246.531250
11231.836914
11234.986328
11407.147461
11355.239258
11363.564453
11334.556641
11334.493164
11317.196289
11369.404297
11192.168945
11307.724609
11307.841797
11369.617188
11341.939453
11340.433594
11350.823242
11306.789062
11247.311523
11319.414062
11163.017578
11292.400391
11239.961914
11236.408203
11234.154297
11277.326172
11304.220703
11188.312500
11259.770508
11193.029297
11265.757812
11254.187500
11201.037109
11206.727539
11241.383789
11189.278320
11339.459961
11180.095703
11418.923828
11382.888672
11236.868164
11273.750000
11158.517578
11302.792969
11236.021484
11259.917969
11179.569336
11240.604492
11126.919922
11120.306641
11254.728516
11142.675781
11304.226562
11213.327148
11201.035156
11190.950195
11158.275391
11200.268555
11135.033203
11249.628906
11269.039062
11319.835938
11150.481445
11299.653320
11285.065430
11286.235352
11240.705078
11248.637695
11295.344727
11248.295898
11221.729492
11168.537109
11329.047852
11191.331055
11411.374023
11151.346680
11245.340820
11273.184570
11177.842773
11284.991211
11189.702148
11244.840820
11240.279297
11156.074219
11244.856445
11158.573242
11209.926758
11112.181641
11168.502930
11129.864258
11256.541016
11203.943359
11190.799805
11286.355469
11167.733398
11221.823242
11339.342773
11201.794922
11126.791992
11197.279297
11232.363281
11172.635742
11175.577148
11174.443359
11190.910156
11171.885742
11135.705078
11232.035156
11231.309570
11201.744141
11280.540039
11255.937500
11239.732422
11373.499023
11241.698242
11291.305664
11285.416016
11342.052734
11157.916992
11155.505859
11118.465820
11138.430664
11258.774414
11143.446289
11161.395508
11150.827148
11180.735352
11097.039062
11144.271484
11108.377930
11091.380859
11143.755859
11292.774414
11109.435547
11204.273438
11234.048828
11198.563477
11064.666992
11148.285156
11204.000000
11150.527344
11138.845703
11150.768555
11256.568359
11265.048828
11151.821289
11229.119141
11282.621094
11282.204102
11101.477539
11259.358398
11201.021484
11134.053711
10974.468750
11179.750000
11004.698242
11067.016602
11106.206055
11064.574219
11125.314453
11063.233398
11101.065430
11082.675781
11190.427734
11105.554688
11307.970703
11218.793945
11133.141602
11277.935547
11264.915039
11301.222656
11103.871094
11150.059570
11132.884766
11140.770508
11008.738281
11167.521484
11186.542969
11056.563477
11162.060547
10961.051758
11033.721680
11136.082031
11053.355469
11207.433594
11206.121094
11149.458984
11131.386719
11059.607422
11328.499023
11118.915039
11212.781250
11180.849609
11237.685547
11183.385742
11147.176758
11230.334961
11014.090820
11164.471680
11156.428711
11047.843750
11064.339844
11198.508789
11244.528320
11308.128906
11376.472656
11235.298828
11171.041992
11231.642578
11130.556641
11178.459961
11112.551758
10963.250000
11187.544922
11026.366211
11093.820312
11092.992188
11185.514648
11126.510742
11105.087891
11015.617188
10992.375977
11094.205078
11141.873047
11115.080078
10988.819336
11120.169922
11073.529297
11132.852539
11049.323242
11176.271484
10990.354492
11222.847656
11134.131836
11173.299805
11223.181641
11062.662109
11221.570312
11058.830078
11123.221680
11083.318359
11176.082031
11224.403320
11148.365234
11113.456055
11137.993164
11058.625977
11149.514648
11207.340820
11040.985352
11173.568359
11133.310547
11046.915039
11185.626953
11090.474609
11136.117188
11112.909180
11187.280273
11091.604492
10880.699219
11121.790039
11121.800781
11265.231445
11109.766602
11146.163086
11165.883789
11163.907227
11120.175781
11013.450195
11190.444336
11085.685547
11193.190430
11180.251953
11100.028320
11009.806641
11121.772461
10984.456055
11114.519531
11137.912109
11051.497070
11129.356445
11086.128906
11020.530273
11025.875000
11118.288086
11225.783203
11022.049805
11140.698242
11113.266602
11192.759766
11179.079102
11077.681641
11279.499023
11287.660156
11173.332031
11168.525391
11016.875000
11240.833008
11199.770508
11071.185547
11115.948242
11067.187500
11055.589844
11056.733398
11077.529297
11106.096680
11071.756836
11009.940430
11156.165039
11046.587891
11199.857422
11088.112305
11096.320312
11078.645508
11209.653320
11062.675781
11163.603516
11192.269531
11070.466797
11151.027344
11248.275391
11152.763672
11182.005859
11109.544922
11239.331055
11087.114258
11204.649414
11080.167969
11218.613281
11160.075195
11104.731445
11117.285156
11129.072266
11033.915039
10955.634766
11055.134766
10953.184570
11223.710938
11130.958008
11165.391602
11167.928711
11190.571289
11005.487305
11154.241211
11144.302734
11123.743164
11152.319336
11120.016602
11087.806641
10984.437500
11058.989258
11014.091797
11174.676758
11080.998047
11087.408203
11055.972656
11128.341797
11067.697266
11154.652344
11132.591797
11210.957031
11030.414062
11218.083984
11070.263672
11149.148438
11039.925781
11236.927734
11017.053711
11019.123047
11013.827148
11036.257812
11227.158203
11100.721680
11060.208008
11027.478516
11060.259766
11030.519531
10981.446289
11077.091797
10984.198242
11125.714844
11203.680664
11060.275391
11211.539062
11079.347656
11120.175781
11147.187500
11138.236328
11172.529297
11046.022461
11194.782227
11106.051758
11020.847656
11258.539062
11378.570312
11149.375977
11190.708008
11177.669922
11133.246094
11042.538086
11038.427734
11105.383789
11017.606445
11011.256836
11003.232422
11013.711914
11004.737305
10983.889648
11134.499023
10922.114258
11104.831055
11081.705078
11103.968750
11162.252930
10907.686523
11031.493164
11042.704102
11025.506836
11069.384766
11095.113281
11046.232422
11139.099609
11122.617188
11005.464844
11141.793945
11068.275391
11314.893555
11200.625977
11107.229492
11146.880859
11132.761719
11090.165039
11274.716797
11163.384766
11084.047852
11110.983398
11150.045898
11063.558594
11110.053711
11139.969727
11103.524414
11122.854492
11086.187500
11092.633789
11049.820312
11117.834961
11056.264648
11028.318359
11105.737305
11187.037109
11083.468750
11039.596680
11007.535156
11073.165039
11080.871094
11168.689453
11105.364258
11015.992188
11161.062500
11214.461914
11058.507812
11242.845703
11115.365234
11148.135742
11118.940430
11086.301758
11087.035156
11015.946289
11081.797852
10992.003906
11022.819336
10909.273438
11083.940430
10890.505859
11008.997070
11123.913086
11078.804688
11090.465820
11065.500977
11106.966797
11051.757812
11054.641602
10930.527344
11146.227539
11002.842773
11026.083008
11045.716797
11052.771484
11067.523438
11108.460938
11086.591797
11078.174805
11072.537109
10958.561523
10997.989258
11133.022461
11052.643555
11244.017578
11181.695312
11108.412109
11153.235352
11108.518555
10960.277344
11118.510742
11050.615234
11112.040039
11146.230469
10892.467773
10906.499023
11074.873047
10942.006836
11033.618164
11107.302734
11129.945312
11045.958008
11099.253906
10999.729492
10956.873047
11017.787109
11052.959961
11136.961914
11079.208008
11005.839844
11217.694336
11105.027344
11114.244141
11096.899414
11057.266602
11064.272461
10986.441406
11037.301758
11181.572266
11043.137695
11121.820312
11129.922852
11030.460938
11245.677734
11022.329102
11031.721680
11115.657227
11065.073242
11189.007812
10975.541016
11163.965820
11117.866211
11119.294922
10984.873047
11199.342773
11077.271484
11201.061523
10968.342773
11106.462891
10975.426758
11075.724609
11062.928711
11044.291992
11027.875977
11096.269531
11103.278320
11191.937500
11089.431641
11115.670898
11103.842773
11159.093750
11059.422852
11094.552734
11076.364258
11051.114258
11089.100586
10870.596680
11168.233398
11018.111328
11240.614258
11153.200195
11140.319336
11070.584961
11191.075195
11059.502930
11245.791992
11052.010742
11051.586914
11064.279297
11014.037109
11015.649414
11007.347656
11001.217773
11034.655273
11172.010742
11116.814453
11180.570312
11224.325195
11073.873047
11059.756836
10993.897461
11179.566406
11333.176758
11130.243164
10992.862305
11144.586914
11129.156250
11177.771484
11014.408203
11164.252930
11029.293945
11139.404297
11137.238281
11154.710938
11010.326172
11132.652344
11092.683594
10965.179688
11178.334961
11078.529297
11124.757812
11052.941406
11084.835938
11029.256836
11044.331055
11113.584961
11074.625977
11143.669922
11015.700195
11152.259766
11130.680664
11220.815430
11117.273438
11021.533203
11138.074219
11165.251953
11116.220703
11154.506836
11093.117188
11158.304688
11073.410156
11023.580078
11022.372070
10998.669922
11183.660156
11082.449219
11104.496094
11128.861328
10950.364258
11020.320312
10930.949219
11024.208984
11022.498047
11150.271484
11015.947266
11131.956055
11142.243164
11248.604492
11117.025391
11099.960938
11069.960938
11063.160156
10980.648438
11099.147461
10887.987305
11044.155273
11159.618164
11059.131836
10999.187500
10988.302734
11107.346680
```
