## Supplementary material for "Functional connectivity across the human subcortical auditory system using an autoregressive matrix-Gaussian copula graphical model approach with partial correlations": Code: roi-10_mean_ts.txt

```
9765.737305
9653.497070
9747.939453
9725.012695
9678.120117
9805.906250
9685.429688
9735.204102
9807.571289
9713.110352
9634.442383
9654.586914
9656.857422
9627.059570
9734.652344
9576.229492
9770.348633
9649.536133
9601.364258
9627.504883
9754.107422
9733.580078
9749.975586
9686.107422
9621.245117
9669.822266
9695.433594
9596.896484
9626.994141
9648.645508
9485.515625
9609.985352
9657.549805
9819.928711
9600.776367
9820.908203
9551.009766
9655.429688
9564.378906
9735.226562
9925.571289
9730.040039
9454.071289
9804.661133
9550.047852
9581.258789
9573.673828
9663.305664
9635.914062
9547.235352
9666.742188
9606.907227
9817.243164
9770.026367
9726.957031
9733.739258
9804.883789
9509.924805
9656.939453
9598.411133
9702.288086
9726.118164
9697.966797
9767.012695
9727.623047
9770.113281
9653.604492
9647.166992
9629.785156
9630.902344
9719.556641
9862.766602
9511.431641
9656.008789
9615.860352
9666.151367
9795.792969
9599.123047
9687.271484
9632.722656
9679.948242
9714.237305
9605.748047
9540.158203
9714.999023
9544.606445
9595.586914
9681.638672
9722.913086
9565.591797
9661.908203
9467.716797
9767.935547
9519.471680
9563.157227
9472.925781
9795.691406
9709.892578
9636.541992
9536.901367
9662.696289
9601.625977
9643.935547
9383.983398
9565.925781
9640.141602
9713.187500
9781.366211
9696.926758
9678.277344
9556.004883
9680.080078
9649.918945
9705.579102
9627.285156
9788.501953
9872.473633
9604.948242
9670.469727
9550.950195
9528.571289
9681.601562
9577.777344
9567.137695
9582.487305
9497.925781
9703.410156
9387.861328
9570.133789
9632.909180
9646.732422
9681.459961
9597.684570
9792.873047
9685.797852
9659.570312
9541.851562
9626.732422
9566.686523
9695.807617
9537.430664
9494.314453
9656.363281
9702.331055
9580.827148
9514.786133
9622.696289
9591.526367
9752.858398
9629.208008
9496.866211
9543.967773
9710.993164
9672.238281
9660.420898
9534.051758
9597.852539
9595.881836
9645.344727
9528.360352
9605.491211
9557.301758
9602.195312
9467.542969
9653.301758
9594.515625
9682.622070
9565.013672
9670.717773
9483.678711
9476.405273
9578.832031
9528.557617
9393.580078
9589.440430
9592.743164
9610.444336
9655.900391
9673.718750
9603.014648
9677.720703
9568.933594
9784.577148
9517.958984
9594.881836
9487.791992
9706.918945
9595.836914
9587.711914
9525.781250
9704.911133
9439.835938
9610.000000
9488.908203
9486.473633
9424.629883
9426.045898
9556.355469
9527.290039
9673.618164
9664.288086
9658.338867
9596.402344
9471.669922
9592.060547
9555.064453
9560.330078
9576.587891
9663.546875
9485.464844
9414.007812
9590.183594
9493.220703
9415.195312
9480.289062
9389.785156
9475.919922
9646.111328
9758.004883
9613.753906
9677.717773
9682.644531
9433.333008
9691.780273
9526.605469
9550.243164
9651.031250
9455.480469
9456.830078
9611.378906
9572.820312
9543.884766
9627.946289
9506.749023
9625.607422
9787.201172
9570.368164
9576.958984
9666.297852
9591.885742
9609.701172
9654.086914
9862.973633
9867.132812
9627.999023
9733.209961
9613.166992
9641.590820
9805.722656
9643.796875
9787.788086
9795.576172
9741.883789
9780.785156
9738.764648
9675.708008
9625.848633
9608.022461
9531.478516
9740.683594
9556.986328
9690.291992
9533.824219
9693.366211
9573.313477
9645.425781
9544.180664
9716.023438
9537.777344
9517.790039
9639.448242
9591.130859
9554.218750
9570.769531
9686.915039
9527.007812
9685.250977
9631.094727
9481.138672
9539.437500
9485.658203
9641.159180
9445.214844
9468.595703
9629.059570
9680.205078
9663.248047
9611.677734
9640.853516
9504.397461
9670.696289
9548.928711
9348.783203
9476.198242
9642.237305
9571.194336
9505.076172
9612.532227
9560.789062
9571.792969
9466.011719
9625.491211
9558.938477
9622.835938
9642.874023
9610.218750
9458.108398
9530.988281
9673.687500
9639.379883
9483.051758
9462.139648
9558.492188
9621.432617
9494.714844
9709.050781
9435.958008
9574.901367
9245.229492
9498.807617
9386.700195
9583.131836
9625.719727
9544.358398
9537.624023
9604.848633
9433.777344
9470.683594
9701.610352
9499.595703
9449.192383
9724.816406
9628.067383
9548.996094
9577.510742
9602.928711
9552.642578
9513.535156
9607.798828
9563.479492
9669.437500
9520.207031
9605.665039
9523.435547
9508.097656
9327.692383
9568.510742
9662.248047
9773.225586
9771.606445
9766.961914
9744.630859
9620.174805
9728.749023
9504.992188
9606.544922
9457.076172
9604.057617
9508.055664
9654.886719
9421.600586
9353.614258
9348.725586
9451.489258
9419.875000
9425.339844
9537.312500
9318.605469
9459.245117
9423.941406
9511.036133
9520.333984
9750.723633
9474.658203
9420.176758
9617.165039
9526.793945
9646.627930
9438.123047
9506.605469
9293.587891
9585.735352
9557.444336
9489.053711
9459.277344
9638.064453
9540.843750
9384.585938
9548.066406
9281.472656
9558.890625
9009.513672
9369.489258
9372.784180
9328.588867
9440.536133
9422.222656
9459.714844
9445.368164
9504.725586
9413.692383
9404.713867
9323.382812
9584.568359
9500.097656
9603.102539
9404.483398
9330.051758
9323.655273
9378.322266
9390.719727
9428.391602
9518.967773
9399.211914
9488.445312
9582.466797
9500.837891
9384.957031
9557.802734
9582.876953
9560.319336
9539.789062
9512.029297
9552.097656
9547.696289
9375.810547
9535.179688
9493.935547
9537.355469
9591.849609
9411.183594
9521.406250
9337.830078
9427.335938
9375.972656
9494.478516
9413.501953
9373.289062
9536.047852
9475.641602
9591.682617
9631.374023
9619.324219
9634.105469
9470.654297
9483.026367
9317.291992
9381.479492
9448.815430
9479.910156
9439.540039
9369.814453
9272.878906
9418.611328
9242.773438
9445.356445
9441.231445
9365.902344
9457.624023
9419.812500
9550.089844
9426.804688
9537.364258
9574.313477
9429.326172
9381.000977
9452.013672
9430.000000
9404.782227
9508.582031
9412.139648
9613.327148
9439.707031
9622.554688
9727.320312
9507.512695
9636.314453
9542.188477
9612.174805
9637.854492
9670.018555
9532.743164
9523.873047
9568.644531
9531.687500
9537.688477
9402.233398
9529.725586
9465.339844
9747.151367
9509.041992
9490.339844
9326.550781
9488.217773
9529.912109
9378.598633
9521.310547
9503.217773
9556.023438
9589.038086
9447.657227
9395.717773
9605.450195
9541.990234
9280.402344
9446.996094
9296.391602
9401.458008
9514.576172
9563.998047
9534.717773
9416.611328
9371.596680
9308.310547
9358.480469
9224.982422
9381.863281
9370.283203
9440.452148
9404.790039
9454.819336
9451.776367
9438.815430
9531.655273
9322.476562
9596.574219
9530.485352
9330.070312
9585.553711
9506.058594
9673.920898
9497.461914
9586.977539
9488.416992
9561.201172
9394.516602
9255.145508
9417.084961
9437.541992
9475.536133
9297.636719
9259.507812
9499.891602
9306.500977
9442.898438
9331.964844
9510.167969
9286.836914
9557.152344
9358.756836
9543.006836
9297.912109
9427.576172
9327.723633
9509.579102
9345.556641
9548.625000
9447.945312
9457.269531
9234.233398
9455.779297
9431.905273
9499.430664
9335.382812
9593.508789
9552.691406
9527.361328
9466.307617
9413.789062
9263.457031
9501.965820
9313.037109
9318.071289
9436.048828
9282.598633
9449.162109
9578.723633
9634.381836
9544.591797
9447.275391
9290.041992
9387.076172
9450.794922
9520.608398
9524.044922
9229.476562
9498.386719
9402.433594
9391.210938
9501.875000
9288.566406
9401.842773
9453.494141
9385.329102
9474.786133
9484.205078
9578.492188
9502.634766
9664.633789
9520.093750
9553.253906
9438.933594
9521.490234
9534.609375
9430.857422
9238.054688
9214.995117
9503.604492
9522.514648
9316.600586
9398.897461
9422.626953
9297.891602
9324.530273
9368.395508
9407.429688
9323.784180
9334.982422
9413.939453
9433.093750
9397.455078
9389.794922
9470.466797
9440.549805
9161.308594
9514.939453
9593.861328
9493.300781
9430.601562
9526.757812
9638.036133
9696.698242
9594.292969
9693.908203
9339.915039
9450.054688
9273.458984
9365.840820
9449.133789
9230.613281
9196.231445
9063.504883
9346.600586
9249.345703
9359.342773
9361.858398
9324.209961
9400.354492
9318.704102
9379.628906
9146.877930
9567.643555
9442.160156
9356.244141
9575.665039
9412.899414
9428.052734
9469.677734
9646.750977
9450.757812
9524.074219
9530.092773
9554.193359
9530.660156
9526.083984
9426.798828
9523.569336
9481.967773
9394.029297
9413.216797
9516.624023
9419.086914
9566.138672
9387.586914
9425.882812
9430.526367
9477.032227
9346.012695
9440.910156
9481.412109
9416.994141
9470.300781
9368.285156
9423.992188
9312.370117
9292.358398
9388.327148
9292.936523
9594.898438
9375.951172
9561.625977
9426.002930
9543.578125
9432.702148
9405.806641
9509.306641
9372.580078
9574.257812
9517.730469
9522.319336
9556.460938
9473.813477
9343.506836
9425.530273
9246.024414
9244.066406
9204.636719
9102.589844
9362.596680
9145.821289
9327.606445
9300.015625
9425.540039
9440.029297
9536.688477
9316.370117
9303.517578
9435.812500
9159.969727
9355.381836
9192.625000
9295.056641
9312.797852
9300.149414
9375.422852
9432.508789
9553.402344
9404.867188
9494.535156
9613.248047
9291.408203
9374.838867
9381.142578
9506.385742
9548.148438
9565.137695
9453.958008
9259.076172
9539.541992
9241.912109
9284.576172
9532.658203
9339.428711
9520.623047
9277.449219
9403.092773
9307.875000
9372.980469
9315.628906
9322.770508
9338.360352
9347.131836
9174.708984
9514.350586
9381.212891
9356.790039
9524.120117
9529.355469
9483.490234
9428.839844
9455.713867
9435.604492
9350.583008
9531.958984
9398.917969
9421.051758
9514.254883
9444.244141
9528.260742
9426.172852
9647.408203
9474.846680
9361.241211
9311.023438
9425.503906
9479.297852
9414.704102
9608.460938
9393.256836
9349.933594
9445.721680
9488.595703
9427.404297
9549.545898
9411.414062
9380.624023
9454.289062
9432.483398
9340.660156
9396.363281
9363.218750
9456.626953
9379.424805
9532.082031
9358.835938
9344.898438
9347.882812
9361.929688
9484.888672
9418.374023
9406.837891
9310.981445
9465.254883
9339.257812
9317.577148
9286.035156
9346.893555
9310.524414
9427.648438
9484.618164
9468.826172
9379.696289
9602.383789
9375.801758
9264.176758
9281.610352
9239.501953
9248.381836
9300.472656
9199.853516
9276.635742
9223.564453
9200.040039
9518.457031
9581.626953
9469.707031
9595.202148
9435.562500
9336.421875
9317.496094
9595.140625
9477.325195
9563.007812
9440.903320
9400.558594
9475.076172
9419.673828
9441.126953
9512.943359
9161.602539
9571.888672
9525.176758
9331.151367
9402.721680
9500.406250
9355.546875
9518.864258
9558.733398
9512.642578
9563.239258
9452.749023
9574.198242
9426.833008
9501.082031
9436.476562
9538.261719
9498.360352
9456.555664
9472.146484
9551.814453
9568.305664
9413.733398
9547.467773
9313.411133
9454.788086
9325.558594
9442.635742
9311.716797
9580.038086
9622.867188
9376.148438
9381.826172
9381.876953
9493.014648
9280.358398
9333.102539
9385.323242
9203.316406
9293.389648
9434.291016
9478.914062
9228.330078
9516.320312
9342.388672
9527.230469
9381.707031
9435.340820
9417.708984
9396.007812
9300.741211
9162.248047
9316.345703
9225.438477
9442.467773
9263.749023
9448.629883
9232.125000
9352.189453
9354.060547
9272.259766
```
