## Supplementary material for "Functional connectivity across the human subcortical auditory system using an autoregressive matrix-Gaussian copula graphical model approach with partial correlations": Code: roi-11_mean_ts.txt

```
8815.452148
8600.914062
8668.410156
8522.616211
8559.506836
8706.473633
8788.594727
8568.006836
8481.894531
8587.474609
8515.592773
8697.655273
8644.695312
8613.023438
8558.077148
8593.535156
8666.734375
8750.358398
8656.688477
8712.605469
8851.081055
8756.046875
8847.435547
8814.416992
8836.794922
8808.453125
8701.617188
8726.059570
8520.265625
8864.675781
8517.873047
8708.147461
8675.547852
8839.721680
8608.795898
8717.996094
8648.112305
8790.523438
8764.833984
8530.885742
8705.722656
8830.863281
8717.727539
8943.027344
8903.162109
8713.948242
8613.008789
8718.028320
8660.233398
8589.242188
8802.358398
8741.388672
8750.492188
8746.245117
8855.324219
8827.608398
8600.109375
8765.694336
8799.079102
8801.514648
8588.760742
8755.183594
8947.092773
8656.042969
8612.198242
8793.946289
8583.832031
8649.635742
8775.854492
8778.767578
8619.405273
8843.751953
8673.683594
8700.943359
8599.174805
8628.328125
8792.509766
8562.857422
8684.698242
8609.278320
8805.258789
8642.949219
8907.754883
8626.245117
8786.077148
8736.422852
8764.389648
8660.168945
9001.350586
8686.039062
8686.448242
8729.529297
8825.173828
8678.952148
8809.761719
8749.513672
8565.844727
8706.033203
8889.163086
8712.490234
8937.666016
8644.322266
8736.973633
8708.920898
8484.956055
8785.293945
8858.516602
8723.902344
8664.860352
8894.176758
8571.702148
8625.888672
8850.030273
8741.385742
8742.169922
8564.398438
8721.587891
8643.763672
8540.829102
8786.344727
8744.379883
8599.250977
8671.219727
8702.570312
8835.600586
8524.045898
8635.336914
8702.541992
8547.231445
8624.386719
8733.712891
8616.649414
8684.035156
8593.256836
8832.622070
8712.197266
8880.573242
8583.638672
8531.879883
8652.989258
8767.609375
8850.708008
8689.958008
8761.266602
8652.848633
8677.837891
8522.263672
8620.541992
8597.756836
8839.980469
8797.283203
8769.505859
8650.956055
8716.290039
8884.215820
8731.235352
8798.111328
8774.961914
8735.354492
8705.155273
8687.244141
8607.713867
8653.424805
8551.900391
8770.316406
8647.932617
8897.833008
8694.204102
8848.091797
8638.212891
8878.918945
8537.910156
8895.801758
8553.461914
8798.696289
8720.839844
8707.842773
8879.679688
8761.420898
8964.082031
8950.785156
8760.358398
8706.442383
8631.086914
8871.527344
8525.681641
8805.894531
8559.583008
8753.765625
8532.812500
8741.209961
8652.713867
8841.239258
8627.248047
8712.786133
8550.623047
8716.524414
8699.925781
8588.369141
8813.205078
8821.875977
8975.589844
8719.853516
8869.119141
8565.024414
8859.229492
8651.112305
8808.698242
8685.981445
8772.423828
8632.345703
8753.243164
8561.118164
8625.143555
8694.223633
8617.298828
8825.374023
8553.308594
8938.006836
8838.000000
8926.411133
9109.687500
8854.800781
8851.136719
9017.980469
8604.368164
8859.894531
8701.898438
8711.148438
8817.489258
8738.051758
8655.319336
8759.670898
8685.916992
8755.773438
8798.402344
8775.219727
8673.324219
8797.000000
8651.583008
8843.326172
8807.554688
8871.905273
8907.332031
8710.869141
8733.854492
8731.573242
8733.588867
8746.528320
8852.757812
8706.492188
8927.848633
8693.108398
8868.554688
8695.659180
8846.401367
8493.962891
8669.225586
8553.755859
8754.163086
8739.944336
8886.057617
8728.436523
8735.143555
8693.563477
8840.831055
8692.034180
8767.754883
8697.180664
8610.998047
8849.375977
8682.048828
8956.357422
8640.288086
8871.245117
8777.041016
8863.069336
8938.691406
8934.815430
8876.557617
8869.102539
8729.044922
8540.672852
8754.265625
8806.500000
8605.909180
8853.006836
8677.914062
8806.142578
8650.605469
8774.741211
8632.697266
8705.103516
8713.877930
8497.568359
8689.777344
8550.426758
8775.879883
8668.214844
8887.660156
8662.133789
8961.010742
8620.623047
8871.555664
8704.516602
8675.630859
8849.176758
8648.668945
8847.691406
8687.942383
8776.542969
8641.069336
8719.819336
8781.390625
8586.679688
8954.736328
8592.628906
8775.941406
8710.312500
8695.722656
8601.253906
8543.854492
8861.336914
8495.782227
8710.683594
8611.533203
8775.533203
8693.405273
8727.829102
8682.942383
8646.789062
8745.106445
8552.543945
8705.696289
8767.719727
8619.595703
8694.678711
8628.428711
8697.107422
8481.482422
8741.418945
8583.588867
8703.936523
8613.207031
8570.868164
8435.640625
8626.638672
8716.697266
8893.940430
8706.046875
8969.720703
8851.493164
8695.440430
8914.197266
8618.890625
8866.653320
8665.702148
8771.369141
8640.809570
8715.180664
8555.931641
8686.921875
8609.750977
8736.849609
8659.451172
8518.633789
8569.470703
8554.750000
8678.316406
8557.280273
8771.506836
8635.102539
8843.089844
8472.022461
8782.437500
8713.192383
8590.359375
8589.001953
8507.752930
8815.756836
8533.865234
8752.287109
8608.651367
8689.599609
8923.116211
8908.083008
8898.732422
8546.149414
8853.163086
8423.711914
8718.252930
8318.178711
8555.197266
8397.197266
8516.694336
8498.661133
8574.768555
8494.310547
8685.119141
8630.602539
8568.727539
8858.099609
8647.772461
8915.935547
8728.529297
8709.160156
8559.299805
8563.284180
8675.786133
8397.282227
8690.800781
8361.791016
8595.237305
8514.458008
8453.665039
8586.818359
8568.190430
8600.958008
8634.143555
8454.981445
8565.991211
8627.232422
8519.527344
8762.960938
8540.337891
8562.868164
8547.409180
8691.603516
8512.851562
8632.890625
8763.992188
8587.853516
8614.299805
8473.960938
8606.919922
8505.676758
8562.004883
8450.045898
8712.266602
8635.191406
8832.335938
9022.732422
8897.078125
8852.606445
8796.012695
8699.362305
8710.557617
8593.058594
8481.386719
8641.375000
8409.214844
8732.675781
8432.327148
8611.101562
8519.051758
8534.147461
8589.385742
8515.724609
8725.337891
8596.360352
8663.044922
8644.662109
8539.412109
8753.806641
8665.864258
8574.839844
8698.148438
8630.349609
8434.292969
8607.676758
8681.777344
8783.693359
8681.916992
8785.727539
8760.996094
8815.691406
8612.108398
8684.272461
8791.539062
8589.328125
8727.334961
8712.414062
8650.127930
8648.057617
8514.026367
8499.506836
8693.526367
8511.851562
8655.846680
8641.886719
8598.695312
8604.493164
8581.633789
8693.569336
8562.679688
8564.398438
8467.397461
8578.751953
8758.958984
8656.487305
8704.383789
8581.623047
8707.702148
8596.862305
8414.146484
8428.986328
8491.214844
8658.291016
8524.419922
8877.752930
8398.276367
8644.926758
8461.305664
8336.532227
8399.974609
8488.581055
8612.561523
8567.073242
8473.173828
8440.420898
8578.871094
8476.099609
8422.550781
8706.736328
8528.378906
8573.520508
8509.779297
8663.286133
8746.127930
8778.811523
8980.530273
8937.434570
8671.388672
8691.493164
8463.624023
8716.111328
8750.114258
8421.104492
8685.735352
8465.777344
8561.137695
8642.358398
8615.996094
8577.600586
8539.631836
8372.724609
8647.414062
8464.874023
8658.562500
8564.112305
8752.349609
8450.333008
8729.724609
8635.705078
8531.470703
8677.653320
8745.253906
8548.446289
8613.732422
8476.807617
8576.158203
8500.928711
8786.405273
8480.819336
8672.915039
8752.731445
8759.813477
8446.518555
8690.763672
8632.581055
8409.255859
8562.154297
8384.081055
8540.430664
8446.362305
8624.894531
8792.995117
8602.104492
8593.081055
8720.625977
8521.300781
8714.692383
8397.915039
8630.747070
8592.430664
8647.639648
8544.451172
8517.024414
8603.295898
8584.893555
8656.121094
8397.549805
8614.851562
8386.460938
8613.133789
8764.617188
8514.128906
8687.885742
8715.754883
8597.612305
8654.066406
8431.457031
8659.166992
8402.426758
8591.671875
8556.411133
8458.859375
8685.270508
8544.731445
8720.744141
8590.671875
8637.365234
8451.068359
8452.585938
8618.224609
8428.527344
8523.414062
8763.935547
8528.179688
8657.082031
8517.294922
8587.880859
8563.329102
8617.139648
8668.166016
8419.099609
8449.368164
8622.200195
8639.537109
8785.970703
8685.159180
8850.384766
8818.676758
8754.583984
8613.889648
8555.723633
8614.300781
8498.341797
8642.686523
8474.548828
8536.564453
8424.028320
8522.791992
8497.833984
8533.370117
8502.628906
8546.338867
8482.948242
8562.896484
8714.963867
8676.008789
8690.239258
8596.338867
8656.673828
8629.115234
8527.072266
8735.929688
8540.142578
8617.356445
8731.090820
8557.834961
8513.466797
8699.693359
8440.929688
8569.794922
8632.876953
8735.793945
8586.420898
8605.642578
8549.464844
8614.937500
8617.035156
8551.960938
8424.057617
8551.375000
8523.875000
8648.801758
8476.240234
8541.625977
8401.801758
8411.616211
8671.193359
8466.160156
8534.530273
8402.603516
8607.874023
8481.551758
8546.693359
8508.335938
8552.803711
8673.092773
8459.812500
8599.153320
8441.080078
8490.401367
8513.849609
8566.553711
8730.139648
8595.319336
8901.937500
8545.264648
8707.594727
8586.792969
8561.568359
8533.595703
8412.992188
8476.202148
8349.830078
8566.608398
8376.322266
8566.119141
8479.797852
8638.897461
8578.450195
8703.345703
8491.772461
8623.404297
8476.287109
8342.469727
8488.764648
8422.577148
8513.489258
8572.167969
8584.032227
8552.078125
8733.866211
8794.032227
8548.665039
8627.528320
8630.227539
8455.379883
8353.174805
8578.333008
8635.115234
8649.351562
8595.302734
8664.426758
8468.333984
8773.935547
8591.433594
8547.621094
8685.019531
8465.858398
8515.431641
8511.092773
8555.852539
8427.441406
8458.561523
8398.679688
8567.270508
8417.588867
8699.820312
8544.941406
8673.849609
8525.400391
8570.197266
8600.573242
8623.265625
8641.363281
8739.381836
8603.865234
8770.491211
8754.921875
8697.097656
8660.007812
8557.541992
8620.797852
8595.424805
8358.372070
8592.740234
8583.690430
8350.947266
8652.474609
8598.197266
8614.976562
8466.611328
8646.996094
8723.875977
8674.051758
8725.108398
8521.490234
8705.351562
8471.901367
8695.065430
8452.766602
8656.582031
8433.100586
8637.132812
8501.555664
8549.941406
8580.183594
8467.779297
8633.159180
8631.364258
8513.283203
8492.138672
8457.015625
8699.526367
8594.216797
8688.721680
8536.347656
8566.061523
8535.541016
8378.713867
8613.136719
8555.431641
8631.776367
8668.248047
8785.297852
8711.776367
8736.251953
8645.401367
8748.924805
8529.027344
8665.443359
8493.885742
8692.143555
8373.375977
8558.750000
8394.336914
8529.227539
8483.586914
8544.640625
8556.627930
8574.803711
8527.449219
8614.223633
8564.610352
8571.683594
8513.875000
8750.241211
8551.695312
8660.367188
8899.581055
8736.000977
8638.695312
8804.917969
8471.480469
8747.570312
8429.550781
8666.589844
8764.332031
8596.983398
8444.395508
8571.835938
8633.489258
8617.124023
8682.737305
8485.662109
8706.909180
8462.902344
8758.102539
8534.659180
8553.273438
8669.828125
8620.058594
8672.167969
8547.696289
8672.953125
8784.213867
8573.688477
8682.113281
8551.175781
8511.684570
8543.085938
8540.486328
8481.247070
8577.084961
8641.953125
8548.411133
8569.717773
8408.154297
8605.541016
8631.709961
8370.502930
8609.090820
8405.677734
8389.982422
8479.773438
8332.208984
8561.650391
8460.165039
8689.469727
8682.149414
8604.808594
8698.750977
8648.000977
8633.815430
8482.726562
8540.307617
8537.828125
8460.768555
8559.919922
8514.624023
8601.541016
8522.222656
8513.507812
8692.224609
8408.483398
8686.070312
```
