## Supplementary material for "Functional connectivity across the human subcortical auditory system using an autoregressive matrix-Gaussian copula graphical model approach with partial correlations": Code: roi-12_mean_ts.txt

```
11625.961914
11640.360352
11557.440430
11563.012695
11654.282227
11585.342773
11576.976562
11606.100586
11533.038086
11566.703125
11513.572266
11521.184570
11566.198242
11543.128906
11574.664062
11525.017578
11533.111328
11491.436523
11630.662109
11680.366211
11783.706055
11807.090820
11705.891602
11727.443359
11568.970703
11590.065430
11480.002930
11478.201172
11454.053711
11449.026367
11601.409180
11620.599609
11762.003906
11712.542969
11785.578125
11633.684570
11600.108398
11384.585938
11386.757812
11546.078125
11616.573242
11655.222656
11763.298828
11607.972656
11650.041016
11674.866211
11618.323242
11509.445312
11628.340820
11641.807617
11504.411133
11542.288086
11644.490234
11527.746094
11458.287109
11508.579102
11561.695312
11449.655273
11465.813477
11563.490234
11531.352539
11407.987305
11461.172852
11607.021484
11579.407227
11531.317383
11678.028320
11623.608398
11554.150391
11660.089844
11681.688477
11613.057617
11715.355469
11633.105469
11609.554688
11500.545898
11481.398438
11449.506836
11625.220703
11722.053711
11693.500000
11696.743164
11554.894531
11516.613281
11607.571289
11746.082031
11726.327148
11701.204102
11547.694336
11560.259766
11555.907227
11603.191406
11457.827148
11484.685547
11523.947266
11742.631836
11799.294922
11784.523438
11776.627930
11659.021484
11608.472656
11635.906250
11489.958984
11550.489258
11584.225586
11530.001953
11593.021484
11620.001953
11479.628906
11496.659180
11591.970703
11549.222656
11429.973633
11491.343750
11650.494141
11598.189453
11407.311523
11491.861328
11539.888672
11461.327148
11563.644531
11610.508789
11559.599609
11600.933594
11509.704102
11614.633789
11591.056641
11635.720703
11618.568359
11516.798828
11572.347656
11603.542969
11716.863281
11713.827148
11698.926758
11619.523438
11466.704102
11501.304688
11516.712891
11655.500977
11566.048828
11585.791016
11594.306641
11545.288086
11456.293945
11410.978516
11430.147461
11565.830078
11676.394531
11649.512695
11653.194336
11538.428711
11654.685547
11569.318359
11565.979492
11624.179688
11493.170898
11543.295898
11552.878906
11480.282227
11484.891602
11436.535156
11485.387695
11512.268555
11622.512695
11645.691406
11574.220703
11648.097656
11605.104492
11633.015625
11549.113281
11541.268555
11508.863281
11648.437500
11573.534180
11720.488281
11702.821289
11764.958008
11724.662109
11628.408203
11591.769531
11511.455078
11556.223633
11520.318359
11536.691406
11553.362305
11498.889648
11575.518555
11494.130859
11459.141602
11314.682617
11460.295898
11421.227539
11516.499023
11477.351562
11521.781250
11410.771484
11494.944336
11588.407227
11742.208984
11835.431641
11734.340820
11674.299805
11485.723633
11474.865234
11401.616211
11580.080078
11535.535156
11609.115234
11530.894531
11608.476562
11494.259766
11540.455078
11479.527344
11603.425781
11551.175781
11651.875000
11716.294922
11842.818359
11940.972656
11906.766602
11731.742188
11746.805664
11590.553711
11490.631836
11477.343750
11367.936523
11425.599609
11432.379883
11440.024414
11432.793945
11445.324219
11505.611328
11473.931641
11518.278320
11482.164062
11526.050781
11535.650391
11527.804688
11610.804688
11581.731445
11610.972656
11543.206055
11570.200195
11495.884766
11558.299805
11554.740234
11561.894531
11543.891602
11610.075195
11597.279297
11659.605469
11706.946289
11635.778320
11631.762695
11517.627930
11486.456055
11433.678711
11504.858398
11461.826172
11512.538086
11435.414062
11509.041016
11469.721680
11590.359375
11546.147461
11630.240234
11557.792969
11580.230469
11565.411133
11550.960938
11458.323242
11465.304688
11639.389648
11693.655273
11819.191406
11811.259766
11687.284180
11606.509766
11550.942383
11408.038086
11440.945312
11484.897461
11411.555664
11493.401367
11465.359375
11530.877930
11542.960938
11452.824219
11500.518555
11436.530273
11542.828125
11460.372070
11509.574219
11500.642578
11562.114258
11469.605469
11490.655273
11630.545898
11683.338867
11758.113281
11595.475586
11558.941406
11497.068359
11729.081055
11733.084961
11644.993164
11552.399414
11466.293945
11594.578125
11533.750000
11561.746094
11541.897461
11629.431641
11702.879883
11627.299805
11676.123047
11542.172852
11547.152344
11401.113281
11430.979492
11455.394531
11404.937500
11430.882812
11380.253906
11458.289062
11399.221680
11470.372070
11397.840820
11471.885742
11568.386719
11546.421875
11686.771484
11561.590820
11561.704102
11450.889648
11388.128906
11333.351562
11476.618164
11478.330078
11483.588867
11485.059570
11579.914062
11645.358398
11730.464844
11757.756836
11760.186523
11807.427734
11835.994141
11951.323242
11860.240234
11828.948242
11648.984375
11524.288086
11498.905273
11353.578125
11411.217773
11354.930664
11495.620117
11412.514648
11437.909180
11370.964844
11443.144531
11357.278320
11310.954102
11238.105469
11300.761719
11322.704102
11417.040039
11605.495117
11664.855469
11688.861328
11484.940430
11433.596680
11340.220703
11480.525391
11413.958008
11447.541016
11436.692383
11473.473633
11459.023438
11446.958008
11674.262695
11680.640625
11763.222656
11738.613281
11607.799805
11530.709961
11405.113281
11410.830078
11348.144531
11286.454102
11218.882812
11300.705078
11313.086914
11392.173828
11370.366211
11519.216797
11566.165039
11705.451172
11638.365234
11564.011719
11651.798828
11553.279297
11623.293945
11515.443359
11502.098633
11415.086914
11409.009766
11483.757812
11495.379883
11606.791016
11563.234375
11628.335938
11618.941406
11600.379883
11720.062500
11720.849609
11857.650391
11847.163086
11751.522461
11733.458008
11684.952148
11698.509766
11666.824219
11585.628906
11605.625977
11517.889648
11595.183594
11530.913086
11444.895508
11398.203125
11498.134766
11545.500977
11479.445312
11549.563477
11588.533203
11626.753906
11630.867188
11754.765625
11783.903320
11825.547852
11824.414062
11641.877930
11586.271484
11487.011719
11417.422852
11424.136719
11330.448242
11299.686523
11241.053711
11195.717773
11294.675781
11282.795898
11355.266602
11310.092773
11306.627930
11440.574219
11489.756836
11617.561523
11564.108398
11568.880859
11606.295898
11481.440430
11524.720703
11489.424805
11487.032227
11377.922852
11478.559570
11557.855469
11628.872070
11756.541016
11717.031250
11716.791016
11624.343750
11569.138672
11603.296875
11562.526367
11563.449219
11619.015625
11529.627930
11570.768555
11559.649414
11444.015625
11433.155273
11364.114258
11423.245117
11602.834961
11573.833984
11648.850586
11633.806641
11567.777344
11531.743164
11385.410156
11388.143555
11327.209961
11495.688477
11716.422852
11719.830078
11815.360352
11665.871094
11513.562500
11349.192383
11378.690430
11311.172852
11418.754883
11527.967773
11629.154297
11681.853516
11570.031250
11454.884766
11267.607422
11369.361328
11426.249023
11499.593750
11555.374023
11564.388672
11652.704102
11625.869141
11749.125977
11710.756836
11755.180664
11773.918945
11669.267578
11732.657227
11656.678711
11612.834961
11569.931641
11756.057617
11874.084961
11726.495117
11735.009766
11562.254883
11456.740234
11475.644531
11317.937500
11369.098633
11362.886719
11271.582031
11346.799805
11340.502930
11364.041992
11408.215820
11339.074219
11418.874023
11398.212891
11420.826172
11420.081055
11419.888672
11405.257812
11289.751953
11438.004883
11482.557617
11612.389648
11634.276367
11612.271484
11592.628906
11434.627930
11309.113281
11300.703125
11468.234375
11363.575195
11327.276367
11497.223633
11580.978516
11715.340820
11675.434570
11598.826172
11477.707031
11296.204102
11276.394531
11345.745117
11455.095703
11522.238281
11689.201172
11799.816406
11819.000000
11852.117188
11704.503906
11627.863281
11410.515625
11389.312500
11498.913086
11460.963867
11540.703125
11442.706055
11488.205078
11482.337891
11389.046875
11356.636719
11238.939453
11282.927734
11408.788086
11607.866211
11716.505859
11761.805664
11775.820312
11635.115234
11605.107422
11576.397461
11537.882812
11504.593750
11332.869141
11285.200195
11279.857422
11425.823242
11522.371094
11679.363281
11700.853516
11571.425781
11460.169922
11350.683594
11434.290039
11476.605469
11407.536133
11480.057617
11512.392578
11589.747070
11662.559570
11681.816406
11723.911133
11697.604492
11699.523438
11700.488281
11779.877930
11790.736328
11750.885742
11769.393555
11743.284180
11885.240234
11987.406250
11899.000977
11833.781250
11598.948242
11506.667969
11417.217773
11314.531250
11321.123047
11266.746094
11297.012695
11257.717773
11211.769531
11304.788086
11280.911133
11367.149414
11346.317383
11512.673828
11562.053711
11591.967773
11601.101562
11666.603516
11578.658203
11552.715820
11481.335938
11548.643555
11550.810547
11489.973633
11594.768555
11558.676758
11561.125977
11607.265625
11527.075195
11516.882812
11600.849609
11568.056641
11458.105469
11532.627930
11502.032227
11458.627930
11565.880859
11604.442383
11484.428711
11531.445312
11493.011719
11467.991211
11550.765625
11517.022461
11608.666992
11548.236328
11599.559570
11629.575195
11603.252930
11506.720703
11589.885742
11596.310547
11601.260742
11686.170898
11675.287109
11787.646484
11742.724609
11753.641602
11724.035156
11690.798828
11700.036133
11579.937500
11659.918945
11751.507812
11843.278320
11743.858398
11600.814453
11528.636719
11425.569336
11427.545898
11304.023438
11333.007812
11273.085938
11212.873047
11128.625000
11067.542969
11196.631836
11406.467773
11629.963867
11592.166016
11584.994141
11463.819336
11447.430664
11302.189453
11264.535156
11210.689453
11292.199219
11389.903320
11383.338867
11442.130859
11515.430664
11766.763672
11782.240234
11802.321289
11579.575195
11389.398438
11276.899414
11253.738281
11494.269531
11619.589844
11760.776367
11852.333984
11737.914062
11684.791992
11602.227539
11423.352539
11494.843750
11465.989258
11393.341797
11460.115234
11438.235352
11411.060547
11419.202148
11410.658203
11415.293945
11438.822266
11454.976562
11504.710938
11431.125000
11454.583984
11331.353516
11446.443359
11555.206055
11686.116211
11781.525391
11750.341797
11751.108398
11683.614258
11569.523438
11565.597656
11560.916016
11518.233398
11569.829102
11517.463867
11600.686523
11616.214844
11572.357422
11619.035156
11552.950195
11472.201172
11402.014648
11460.484375
11635.753906
11594.802734
11578.136719
11456.608398
11502.090820
11404.354492
11459.484375
11560.548828
11611.924805
11601.655273
11516.377930
11407.218750
11303.779297
11446.093750
11554.862305
11526.750977
11574.371094
11577.004883
11614.484375
11449.491211
11289.164062
11273.043945
11473.491211
11644.414062
11567.543945
11519.194336
11359.472656
11480.541992
11478.972656
11505.425781
11459.726562
11505.641602
11699.062500
11735.718750
11832.395508
11831.500977
11714.497070
11736.748047
11586.047852
11493.307617
11488.758789
11385.147461
11405.107422
11295.833008
11363.766602
11322.970703
11470.925781
11620.717773
11667.948242
11745.709961
11598.012695
11474.520508
11256.514648
11223.785156
11453.185547
11516.454102
11728.045898
11824.639648
11732.903320
11800.313477
11781.307617
11679.172852
11606.101562
11510.734375
11567.844727
11503.617188
11458.258789
11533.694336
11574.727539
11610.541016
11690.661133
11625.951172
11662.571289
11609.096680
11552.159180
11593.888672
11540.861328
11553.114258
11550.720703
11590.065430
11615.922852
11541.217773
11514.235352
11514.298828
11678.891602
11767.427734
11720.592773
11663.525391
11487.159180
11370.135742
11372.166992
11591.763672
11675.390625
11682.893555
11533.323242
11388.863281
11462.759766
11473.840820
11510.398438
11483.360352
11359.300781
11512.039062
11515.900391
11559.930664
11453.421875
11423.726562
11655.193359
11661.277344
11811.422852
11834.065430
11730.430664
11682.869141
11508.330078
11411.454102
11185.591797
11331.406250
11452.358398
11531.422852
11583.288086
11498.778320
11520.076172
11403.563477
11292.406250
11303.259766
11442.625000
```
