## Supplementary material for "Functional connectivity across the human subcortical auditory system using an autoregressive matrix-Gaussian copula graphical model approach with partial correlations": Code: roi-13_mean_ts.txt

```
10606.657227
10527.891602
10493.719727
10465.369141
10423.351562
10465.083984
10455.441406
10465.069336
10499.745117
10479.022461
10522.828125
10489.673828
10495.373047
10487.863281
10513.238281
10529.213867
10513.429688
10550.323242
10559.157227
10602.395508
10546.775391
10540.128906
10530.702148
10507.124023
10496.799805
10447.251953
10428.391602
10374.097656
10368.313477
10362.444336
10407.440430
10438.246094
10425.425781
10418.568359
10397.301758
10391.770508
10365.643555
10387.324219
10399.719727
10421.896484
10470.632812
10441.494141
10428.587891
10449.265625
10430.996094
10454.914062
10474.765625
10459.419922
10448.990234
10470.986328
10481.151367
10428.333008
10467.902344
10543.144531
10547.153320
10527.802734
10533.215820
10532.677734
10486.173828
10464.542969
10491.057617
10488.310547
10457.226562
10477.466797
10507.326172
10490.791016
10488.218750
10524.258789
10527.791992
10504.559570
10534.964844
10511.946289
10491.587891
10488.339844
10438.766602
10428.156250
10410.151367
10410.734375
10395.579102
10414.114258
10428.730469
10431.845703
10463.626953
10479.820312
10526.534180
10554.794922
10576.797852
10545.503906
10540.483398
10541.598633
10573.848633
10588.353516
10585.770508
10554.260742
10527.470703
10461.327148
10461.330078
10451.393555
10410.383789
10383.827148
10370.895508
10382.605469
10413.680664
10397.421875
10435.358398
10503.111328
10498.285156
10523.046875
10518.806641
10451.420898
10416.205078
10381.904297
10354.589844
10343.429688
10385.131836
10411.035156
10408.987305
10392.336914
10392.709961
10375.827148
10307.428711
10339.502930
10361.841797
10388.237305
10442.673828
10430.840820
10457.584961
10414.008789
10422.931641
10445.414062
10441.506836
10473.466797
10429.683594
10423.087891
10409.382812
10405.416016
10407.600586
10404.197266
10414.369141
10396.628906
10431.382812
10406.799805
10430.507812
10422.669922
10451.417969
10434.791992
10455.199219
10457.660156
10460.651367
10464.904297
10451.245117
10436.412109
10418.921875
10460.614258
10437.346680
10431.931641
10450.242188
10424.143555
10431.590820
10419.820312
10408.555664
10453.876953
10432.125000
10459.483398
10425.241211
10444.824219
10439.919922
10456.529297
10436.273438
10431.808594
10444.181641
10437.318359
10437.540039
10447.671875
10436.826172
10411.790039
10426.286133
10408.801758
10423.044922
10443.260742
10424.064453
10439.369141
10401.693359
10413.199219
10363.539062
10338.574219
10336.666016
10325.354492
10367.414062
10386.285156
10420.473633
10432.155273
10456.445312
10474.996094
10519.716797
10508.774414
10508.006836
10494.052734
10514.158203
10504.788086
10491.499023
10459.913086
10436.649414
10416.431641
10389.436523
10385.218750
10359.746094
10426.753906
10419.481445
10440.679688
10415.738281
10411.242188
10403.650391
10413.060547
10380.036133
10405.938477
10388.755859
10413.157227
10460.794922
10461.659180
10502.169922
10498.878906
10443.741211
10428.426758
10400.994141
10354.332031
10377.963867
10358.758789
10403.718750
10417.567383
10428.720703
10433.967773
10429.896484
10457.297852
10443.618164
10461.746094
10420.370117
10437.096680
10452.974609
10471.690430
10478.973633
10469.869141
10461.994141
10434.254883
10439.026367
10400.926758
10410.472656
10410.147461
10450.025391
10414.986328
10426.604492
10422.771484
10443.105469
10450.020508
10451.870117
10432.467773
10419.999023
10411.756836
10408.182617
10417.279297
10410.775391
10428.883789
10444.359375
10471.331055
10470.885742
10491.462891
10471.060547
10486.561523
10476.938477
10502.984375
10483.920898
10492.765625
10503.446289
10470.141602
10471.714844
10439.493164
10456.138672
10439.211914
10398.317383
10349.121094
10341.359375
10301.732422
10323.457031
10363.890625
10378.600586
10440.525391
10455.959961
10450.421875
10455.762695
10424.754883
10426.635742
10407.404297
10421.336914
10417.685547
10459.328125
10440.111328
10475.442383
10489.071289
10510.141602
10514.557617
10501.086914
10522.689453
10499.380859
10497.010742
10441.402344
10417.661133
10396.163086
10406.358398
10396.723633
10364.241211
10432.230469
10376.993164
10368.816406
10334.488281
10337.370117
10325.340820
10320.570312
10364.273438
10374.364258
10398.280273
10382.910156
10390.687500
10408.090820
10398.484375
10411.399414
10400.171875
10442.519531
10428.530273
10466.769531
10436.607422
10444.973633
10455.233398
10414.220703
10441.732422
10395.606445
10436.017578
10416.337891
10430.387695
10434.171875
10460.400391
10456.055664
10483.235352
10473.983398
10488.769531
10444.807617
10482.576172
10462.081055
10490.886719
10481.229492
10459.318359
10460.030273
10412.521484
10360.042969
10330.930664
10301.645508
10293.953125
10281.339844
10329.101562
10331.498047
10369.744141
10369.688477
10370.500977
10346.298828
10342.734375
10331.681641
10347.438477
10344.213867
10391.949219
10380.250977
10417.151367
10432.548828
10433.215820
10446.211914
10434.667969
10424.891602
10390.920898
10389.514648
10366.564453
10410.033203
10401.891602
10410.447266
10430.815430
10419.579102
10442.531250
10408.560547
10387.369141
10372.045898
10331.640625
10297.953125
10291.924805
10300.090820
10310.094727
10298.622070
10310.490234
10335.577148
10341.675781
10382.868164
10404.172852
10441.489258
10444.285156
10452.336914
10425.715820
10397.246094
10387.708008
10324.332031
10317.358398
10303.473633
10343.231445
10346.457031
10391.469727
10349.679688
10328.870117
10339.779297
10313.161133
10322.013672
10330.909180
10337.080078
10395.277344
10420.563477
10451.231445
10454.875977
10427.710938
10440.965820
10407.323242
10402.491211
10396.334961
10392.411133
10395.061523
10375.388672
10407.135742
10392.282227
10411.198242
10379.109375
10398.783203
10391.859375
10373.747070
10411.288086
10385.121094
10466.992188
10448.593750
10436.968750
10388.058594
10345.572266
10351.684570
10307.840820
10283.099609
10241.442383
10206.313477
10213.146484
10181.921875
10190.122070
10181.951172
10158.741211
10190.486328
10189.786133
10235.476562
10264.020508
10273.749023
10314.798828
10308.057617
10333.709961
10351.875977
10362.773438
10393.096680
10362.196289
10377.529297
10350.632812
10345.336914
10347.267578
10356.516602
10371.855469
10346.068359
10362.159180
10358.493164
10358.664062
10373.240234
10379.485352
10422.764648
10401.225586
10378.260742
10377.096680
10329.827148
10315.374023
10329.511719
10305.485352
10332.869141
10334.581055
10361.090820
10411.792969
10401.765625
10429.723633
10402.196289
10382.624023
10406.384766
10404.621094
10446.228516
10429.805664
10458.245117
10506.497070
10472.955078
10466.839844
10428.786133
10403.605469
10377.360352
10359.725586
10343.780273
10344.873047
10326.152344
10307.500000
10316.152344
10310.186523
10342.425781
10314.232422
10320.389648
10298.119141
10330.570312
10308.844727
10339.025391
10391.552734
10380.456055
10436.466797
10406.684570
10424.222656
10396.736328
10405.768555
10401.851562
10394.000977
10399.898438
10393.962891
10404.551758
10392.833008
10343.467773
10310.961914
10265.604492
10247.195312
10247.428711
10229.354492
10256.894531
10253.645508
10231.387695
10244.775391
10258.333008
10261.269531
10278.494141
10289.791016
10311.274414
10290.408203
10314.860352
10316.866211
10336.480469
10343.040039
10349.666016
10394.073242
10393.080078
10403.500977
10377.327148
10361.383789
10365.604492
10325.882812
10343.071289
10303.680664
10360.259766
10347.040039
10369.428711
10413.811523
10367.789062
10358.962891
10308.171875
10296.496094
10295.698242
10283.211914
10312.208984
10309.358398
10346.977539
10360.677734
10412.726562
10433.156250
10454.222656
10451.176758
10378.998047
10334.923828
10282.354492
10274.653320
10279.711914
10280.032227
10318.118164
10304.065430
10325.650391
10340.516602
10331.367188
10360.934570
10330.856445
10355.387695
10346.619141
10384.464844
10355.979492
10350.519531
10363.862305
10328.183594
10348.698242
10343.625977
10336.759766
10357.059570
10354.300781
10371.525391
10356.608398
10398.197266
10394.718750
10409.965820
10433.739258
10410.037109
10415.582031
10390.917969
10374.633789
10370.011719
10354.618164
10395.296875
10413.804688
10429.271484
10455.714844
10462.629883
10459.641602
10460.695312
10465.686523
10445.572266
10412.912109
10428.731445
10380.734375
10419.724609
10397.876953
10398.252930
10385.016602
10335.858398
10334.893555
10269.470703
10227.379883
10208.590820
10182.878906
10200.198242
10172.106445
10187.838867
10194.938477
10201.557617
10227.614258
10267.225586
10280.763672
10258.732422
10274.826172
10297.240234
10288.096680
10298.736328
10319.138672
10290.346680
10322.767578
10298.815430
10334.113281
10346.089844
10352.312500
10386.387695
10369.231445
10367.031250
10387.655273
10369.147461
10367.053711
10379.564453
10349.425781
10310.920898
10321.467773
10326.477539
10299.105469
10316.290039
10309.416992
10303.952148
10328.579102
10341.408203
10384.567383
10419.038086
10421.621094
10455.926758
10440.248047
10463.069336
10447.971680
10461.450195
10479.597656
10477.731445
10466.136719
10462.940430
10472.589844
10462.436523
10495.665039
10487.220703
10502.584961
10478.778320
10448.976562
10406.849609
10367.353516
10389.634766
10354.733398
10337.784180
10300.574219
10285.291992
10280.814453
10242.729492
10223.397461
10168.026367
10183.761719
10227.332031
10260.609375
10255.267578
10264.355469
10282.601562
10324.988281
10374.713867
10372.595703
10393.512695
10362.227539
10354.782227
10323.785156
10336.642578
10321.760742
10327.131836
10327.609375
10351.791992
10398.505859
10409.375000
10439.077148
10377.098633
10368.134766
10359.331055
10366.740234
10334.352539
10300.528320
10331.416992
10327.821289
10332.567383
10329.052734
10280.613281
10272.637695
10259.248047
10230.712891
10229.905273
10238.283203
10214.945312
10243.753906
10234.718750
10222.734375
10252.176758
10250.291992
10281.607422
10297.114258
10305.500977
10334.514648
10329.519531
10374.922852
10385.397461
10398.848633
10414.554688
10423.453125
10457.424805
10439.786133
10418.157227
10399.154297
10327.886719
10340.106445
10347.550781
10333.259766
10372.637695
10353.126953
10367.663086
10387.692383
10368.500977
10388.193359
10342.411133
10351.585938
10361.786133
10360.412109
10394.264648
10377.587891
10417.423828
10401.486328
10402.276367
10389.690430
10398.249023
10393.121094
10400.883789
10422.943359
10391.628906
10403.791016
10359.275391
10383.246094
10376.523438
10380.592773
10418.065430
10412.211914
10428.166016
10390.885742
10369.859375
10327.253906
10326.236328
10374.409180
10359.767578
10382.856445
10369.680664
10396.001953
10371.034180
10359.223633
10347.598633
10329.755859
10439.254883
10368.029297
10357.110352
10343.469727
10277.583008
10261.239258
10239.493164
10236.842773
10223.898438
10239.628906
10320.124023
10313.717773
10354.155273
10347.256836
10367.632812
10415.025391
10418.245117
10433.703125
10397.541992
10392.936523
10363.019531
10298.196289
10310.302734
10308.830078
10325.396484
10399.822266
10357.831055
10375.809570
10344.678711
10295.331055
10308.144531
10303.733398
10314.215820
10337.166016
10312.033203
10350.399414
10342.466797
10347.566406
10364.639648
10348.983398
10371.305664
10392.383789
10366.634766
10366.000977
10348.879883
10385.490234
10386.288086
10401.856445
10448.859375
10434.927734
10471.283203
10446.106445
10448.493164
10419.793945
10399.172852
10414.240234
10400.413086
10409.941406
10386.296875
10439.503906
10407.406250
10423.200195
10406.172852
10389.670898
10388.042969
10356.953125
10370.876953
10379.803711
10370.859375
10380.176758
10356.748047
10353.930664
10353.746094
10371.719727
10415.305664
10392.409180
10377.193359
10370.938477
10320.252930
10286.495117
10236.441406
10250.833984
10260.668945
10260.136719
10255.606445
10260.657227
10291.742188
10258.682617
10286.357422
10284.325195
10298.228516
10306.737305
```
