## Supplementary material for "Functional connectivity across the human subcortical auditory system using an autoregressive matrix-Gaussian copula graphical model approach with partial correlations": Code: roi-14_mean_ts.txt

```
11458.101562
11391.226562
11327.798828
11363.033203
11414.788086
11416.964844
11407.626953
11344.608398
11343.487305
11309.411133
11325.768555
11292.427734
11326.302734
11303.945312
11313.262695
11351.849609
11327.951172
11306.688477
11383.386719
11515.421875
11610.310547
11645.936523
11544.098633
11499.103516
11441.381836
11385.712891
11302.507812
11239.192383
11247.342773
11262.838867
11368.910156
11475.033203
11592.494141
11611.532227
11606.515625
11550.909180
11443.326172
11232.959961
11109.105469
11212.246094
11302.075195
11472.234375
11511.884766
11502.785156
11470.161133
11457.471680
11421.376953
11385.144531
11422.215820
11408.699219
11323.265625
11368.010742
11410.043945
11333.813477
11302.159180
11336.602539
11288.458008
11261.903320
11279.769531
11327.789062
11300.054688
11212.106445
11256.028320
11329.015625
11363.048828
11380.963867
11454.065430
11422.083984
11411.096680
11450.724609
11466.216797
11453.304688
11474.533203
11453.730469
11384.794922
11298.436523
11215.707031
11228.744141
11422.271484
11521.290039
11534.109375
11550.623047
11408.959961
11332.638672
11415.378906
11565.953125
11578.475586
11545.109375
11400.819336
11344.971680
11359.798828
11377.873047
11244.427734
11179.818359
11295.604492
11543.212891
11587.129883
11596.882812
11628.246094
11536.214844
11499.152344
11449.628906
11404.214844
11399.197266
11416.395508
11436.693359
11447.353516
11449.655273
11360.331055
11319.059570
11402.166992
11351.844727
11284.533203
11345.599609
11434.150391
11371.626953
11267.864258
11299.783203
11316.663086
11299.692383
11349.922852
11394.094727
11369.729492
11363.457031
11336.084961
11374.373047
11369.076172
11439.658203
11428.242188
11392.529297
11316.246094
11425.411133
11530.372070
11563.341797
11538.291016
11449.591797
11317.662109
11263.136719
11383.708008
11443.622070
11433.688477
11421.959961
11431.362305
11374.676758
11311.840820
11183.311523
11151.334961
11338.044922
11483.048828
11520.458008
11484.688477
11408.914062
11441.099609
11477.484375
11447.664062
11445.491211
11383.931641
11358.476562
11371.471680
11302.894531
11225.335938
11215.915039
11233.527344
11296.906250
11387.014648
11473.988281
11412.496094
11471.447266
11447.082031
11435.416016
11337.765625
11290.518555
11279.270508
11345.265625
11414.546875
11523.510742
11552.155273
11605.129883
11603.435547
11488.326172
11416.885742
11370.170898
11335.192383
11343.358398
11299.107422
11288.353516
11264.770508
11245.583008
11207.116211
11134.049805
11039.711914
11092.641602
11195.764648
11216.953125
11212.747070
11224.133789
11116.943359
11136.606445
11295.960938
11502.873047
11627.131836
11574.523438
11524.371094
11323.546875
11188.082031
11175.941406
11310.823242
11321.177734
11364.160156
11345.122070
11392.251953
11304.676758
11232.768555
11176.742188
11218.894531
11254.451172
11329.351562
11436.791992
11616.039062
11762.081055
11692.416992
11630.788086
11552.564453
11443.103516
11366.698242
11268.884766
11245.088867
11242.458008
11269.728516
11302.192383
11274.077148
11311.980469
11304.091797
11323.255859
11322.035156
11329.157227
11326.172852
11404.077148
11394.923828
11443.272461
11447.413086
11415.956055
11376.825195
11362.611328
11355.694336
11354.421875
11370.421875
11354.104492
11324.744141
11353.044922
11401.156250
11438.149414
11456.878906
11395.990234
11377.622070
11274.729492
11230.794922
11211.393555
11189.769531
11202.070312
11247.088867
11223.277344
11225.109375
11237.780273
11296.114258
11293.779297
11304.503906
11327.660156
11308.034180
11327.402344
11285.035156
11163.914062
11181.651367
11352.953125
11500.911133
11623.546875
11615.170898
11518.660156
11432.785156
11313.466797
11270.959961
11201.476562
11268.083984
11256.302734
11261.287109
11313.000977
11334.788086
11307.574219
11263.000000
11242.332031
11211.299805
11257.752930
11228.513672
11234.416016
11302.812500
11324.909180
11252.297852
11216.984375
11370.873047
11488.901367
11498.109375
11370.489258
11257.641602
11214.210938
11395.527344
11482.631836
11406.080078
11253.400391
11159.076172
11229.721680
11280.536133
11330.928711
11329.408203
11406.684570
11492.410156
11513.467773
11476.939453
11407.079102
11311.965820
11239.827148
11239.124023
11230.579102
11205.477539
11191.184570
11156.567383
11214.625000
11212.751953
11187.040039
11175.614258
11190.730469
11278.611328
11339.342773
11359.950195
11327.879883
11230.336914
11156.634766
11068.020508
10995.015625
11089.566406
11143.546875
11146.055664
11132.375977
11223.825195
11339.149414
11388.634766
11399.029297
11335.737305
11347.895508
11482.456055
11627.453125
11677.951172
11643.144531
11560.598633
11416.169922
11349.908203
11217.843750
11205.355469
11227.962891
11254.166992
11220.412109
11168.529297
11163.510742
11168.778320
11154.759766
11046.906250
10971.889648
10991.807617
11045.711914
11129.430664
11350.623047
11453.161133
11460.689453
11329.916016
11178.779297
11114.220703
11210.860352
11208.124023
11185.236328
11190.683594
11133.989258
11112.125977
11229.607422
11451.688477
11577.037109
11612.056641
11574.703125
11450.815430
11362.000000
11241.599609
11170.507812
11077.823242
11018.251953
10932.909180
11016.006836
11134.375977
11154.609375
11117.934570
11202.608398
11362.255859
11473.347656
11464.361328
11420.511719
11482.899414
11475.634766
11479.461914
11404.361328
11318.071289
11210.161133
11120.063477
11182.307617
11278.430664
11381.204102
11326.451172
11315.267578
11263.021484
11277.944336
11314.162109
11395.767578
11415.783203
11425.207031
11514.209961
11545.941406
11547.180664
11514.900391
11470.944336
11398.039062
11315.740234
11233.406250
11240.588867
11247.278320
11072.940430
11084.688477
11200.091797
11263.663086
11305.023438
11301.139648
11382.794922
11354.542969
11400.983398
11459.609375
11608.020508
11695.591797
11757.884766
11635.502930
11536.644531
11388.245117
11289.617188
11221.008789
11194.879883
11098.753906
11059.207031
10993.313477
11038.652344
11079.633789
11113.547852
11079.063477
11101.990234
11203.500977
11316.106445
11375.707031
11407.913086
11369.368164
11356.437500
11297.843750
11227.501953
11249.421875
11203.596680
11142.008789
11223.440430
11300.976562
11420.405273
11515.639648
11548.093750
11487.290039
11444.924805
11393.115234
11384.140625
11363.717773
11359.716797
11374.631836
11335.591797
11322.467773
11290.863281
11236.304688
11123.417969
11077.368164
11152.817383
11314.392578
11397.733398
11399.077148
11405.862305
11311.647461
11265.166016
11139.798828
11027.763672
10995.924805
11163.764648
11393.938477
11516.326172
11496.792969
11448.829102
11228.405273
11060.208008
10989.810547
11011.166992
11082.860352
11265.951172
11411.362305
11483.342773
11376.647461
11230.112305
11098.147461
11089.866211
11172.823242
11197.603516
11334.181641
11338.484375
11370.274414
11398.063477
11433.905273
11518.205078
11514.552734
11548.187500
11487.372070
11462.877930
11457.789062
11387.553711
11441.216797
11618.006836
11727.529297
11708.889648
11623.187500
11506.431641
11348.744141
11295.818359
11202.201172
11158.104492
11149.808594
11095.116211
11086.344727
11152.896484
11169.046875
11106.124023
11123.216797
11115.800781
11205.110352
11174.637695
11176.880859
11176.765625
11165.519531
11101.368164
11143.054688
11294.161133
11371.782227
11424.428711
11410.896484
11340.594727
11209.970703
10993.939453
11028.458984
11115.849609
11131.953125
11034.694336
11169.003906
11348.677734
11453.068359
11489.935547
11421.614258
11306.868164
11068.109375
10940.150391
10980.964844
11139.366211
11280.465820
11434.553711
11567.724609
11625.831055
11624.528320
11558.292969
11424.980469
11248.552734
11158.758789
11283.275391
11325.197266
11330.493164
11314.089844
11302.044922
11320.425781
11216.040039
11103.079102
10959.941406
10973.563477
11118.036133
11342.482422
11501.914062
11534.763672
11524.712891
11452.146484
11372.262695
11389.759766
11309.441406
11271.667969
11118.010742
10996.511719
10971.331055
11064.475586
11256.966797
11394.351562
11446.471680
11321.363281
11189.465820
11100.488281
11095.737305
11203.195312
11199.304688
11200.842773
11204.582031
11249.931641
11352.210938
11446.426758
11450.336914
11497.296875
11448.740234
11511.719727
11564.713867
11590.613281
11614.522461
11619.831055
11626.619141
11745.648438
11823.043945
11781.679688
11731.653320
11538.763672
11392.041016
11283.306641
11174.076172
11147.648438
11069.963867
11037.371094
11001.164062
11001.563477
11033.191406
11102.099609
11092.456055
11158.276367
11276.754883
11334.875977
11375.854492
11405.259766
11450.617188
11435.126953
11322.833984
11306.898438
11330.660156
11325.738281
11340.976562
11351.817383
11344.053711
11323.632812
11355.585938
11297.172852
11282.588867
11326.815430
11320.334961
11287.025391
11263.360352
11250.933594
11203.510742
11285.534180
11355.585938
11296.355469
11209.548828
11222.717773
11174.795898
11222.658203
11237.230469
11255.632812
11250.008789
11265.056641
11371.122070
11320.458008
11238.442383
11213.098633
11257.941406
11287.734375
11330.782227
11417.463867
11474.125977
11522.960938
11500.563477
11490.452148
11445.406250
11422.612305
11352.332031
11410.164062
11570.410156
11669.760742
11668.847656
11550.264648
11409.828125
11301.944336
11272.165039
11201.104492
11095.262695
11069.061523
10920.700195
10834.927734
10790.410156
10898.040039
11165.750000
11405.853516
11427.142578
11376.550781
11235.757812
11182.270508
11035.617188
10943.350586
10937.337891
10973.646484
11050.053711
11082.993164
11121.795898
11246.111328
11473.280273
11578.689453
11571.350586
11434.068359
11206.133789
10987.040039
10980.472656
11173.250977
11421.159180
11583.154297
11689.375000
11618.021484
11538.501953
11431.316406
11287.211914
11284.714844
11309.800781
11255.668945
11263.655273
11261.939453
11205.628906
11142.606445
11172.868164
11145.139648
11216.873047
11202.075195
11230.756836
11216.006836
11149.767578
11094.116211
11158.191406
11306.383789
11507.890625
11564.157227
11600.534180
11544.935547
11495.333008
11424.556641
11357.561523
11336.103516
11325.323242
11313.551758
11311.076172
11353.330078
11391.533203
11385.079102
11339.069336
11290.129883
11164.512695
11087.142578
11171.000977
11319.304688
11345.327148
11264.368164
11197.559570
11198.833984
11117.492188
11123.427734
11280.456055
11350.948242
11362.286133
11276.673828
11150.850586
11032.950195
11095.684570
11235.707031
11260.004883
11260.930664
11332.446289
11355.172852
11244.300781
11035.277344
10988.770508
11156.140625
11397.355469
11383.037109
11235.588867
11134.071289
11154.966797
11197.666992
11193.537109
11211.772461
11265.839844
11442.049805
11548.088867
11664.627930
11675.262695
11616.817383
11557.445312
11472.003906
11337.542969
11300.311523
11175.583984
11179.774414
11128.335938
11048.302734
11019.955078
11137.468750
11337.864258
11465.569336
11531.865234
11446.458984
11223.604492
11043.489258
10990.056641
11185.756836
11357.031250
11563.800781
11623.222656
11643.523438
11640.523438
11628.287109
11540.069336
11439.889648
11363.185547
11362.339844
11312.165039
11318.716797
11316.815430
11376.920898
11431.754883
11464.300781
11474.512695
11424.634766
11415.769531
11344.423828
11353.548828
11370.637695
11323.175781
11338.406250
11342.288086
11349.182617
11294.202148
11249.662109
11282.170898
11439.613281
11588.938477
11567.348633
11482.060547
11328.770508
11082.392578
11069.930664
11302.742188
11472.154297
11483.401367
11367.088867
11171.546875
11118.679688
11235.934570
11198.077148
11206.477539
11072.392578
11120.946289
11211.963867
11226.688477
11167.056641
11156.970703
11297.236328
11464.456055
11572.579102
11635.351562
11587.381836
11481.543945
11381.015625
11201.713867
10996.914062
11015.556641
11213.207031
11346.958008
11403.199219
11395.357422
11303.206055
11205.144531
11031.075195
11010.037109
11185.785156
```
