## Supplementary material for "Functional connectivity across the human subcortical auditory system using an autoregressive matrix-Gaussian copula graphical model approach with partial correlations": Code: roi-15_mean_ts.txt

```
11000.389648
10906.872070
10899.550781
10867.729492
10830.327148
10888.366211
10878.551758
10875.996094
10908.143555
10861.934570
10914.228516
10879.166992
10890.766602
10878.003906
10897.045898
10908.082031
10887.938477
10899.546875
10910.790039
10966.457031
10933.895508
10954.283203
10953.399414
10919.050781
10905.800781
10835.500977
10809.917969
10754.323242
10760.697266
10761.458008
10794.643555
10821.063477
10831.391602
10849.059570
10842.113281
10839.678711
10801.297852
10816.717773
10803.373047
10807.529297
10875.874023
10870.094727
10857.979492
10871.675781
10843.724609
10871.666016
10910.502930
10903.420898
10893.773438
10913.450195
10920.379883
10850.830078
10868.187500
10933.437500
10911.986328
10889.110352
10882.114258
10891.116211
10825.819336
10823.399414
10862.030273
10852.153320
10827.383789
10847.510742
10892.468750
10866.311523
10853.927734
10885.591797
10902.708984
10874.674805
10915.763672
10901.789062
10857.532227
10842.499023
10800.829102
10811.010742
10804.131836
10809.300781
10814.991211
10842.536133
10853.620117
10853.657227
10848.774414
10842.523438
10866.140625
10869.542969
10895.945312
10866.619141
10864.330078
10871.015625
10886.927734
10875.613281
10877.025391
10858.030273
10852.967773
10825.739258
10848.802734
10860.206055
10818.691406
10801.639648
10773.045898
10792.041992
10805.290039
10793.380859
10838.778320
10879.751953
10872.930664
10903.931641
10888.282227
10822.651367
10815.320312
10806.067383
10786.182617
10755.259766
10794.573242
10822.933594
10807.791016
10792.458984
10791.723633
10780.377930
10725.179688
10754.688477
10772.774414
10770.198242
10810.412109
10765.639648
10788.217773
10775.367188
10798.673828
10823.287109
10811.541016
10856.224609
10819.554688
10827.941406
10836.695312
10819.282227
10812.343750
10791.856445
10810.136719
10780.606445
10820.375977
10800.596680
10821.212891
10811.835938
10851.446289
10839.637695
10864.568359
10846.436523
10818.291016
10813.404297
10793.074219
10790.643555
10787.773438
10851.577148
10832.370117
10835.156250
10844.732422
10826.483398
10818.109375
10821.312500
10807.492188
10843.027344
10799.603516
10817.860352
10790.760742
10834.180664
10817.061523
10821.541016
10815.556641
10835.914062
10829.531250
10829.554688
10835.726562
10835.267578
10837.427734
10813.937500
10834.137695
10828.250977
10834.791016
10851.631836
10823.738281
10830.000977
10790.210938
10792.634766
10741.047852
10729.452148
10738.672852
10739.760742
10778.653320
10784.738281
10807.743164
10818.748047
10838.113281
10835.411133
10872.126953
10861.013672
10874.737305
10855.654297
10887.235352
10875.486328
10855.983398
10827.769531
10795.106445
10792.364258
10754.604492
10750.027344
10734.863281
10795.333008
10800.940430
10798.206055
10766.106445
10762.477539
10766.100586
10768.561523
10748.843750
10777.482422
10747.773438
10779.485352
10835.091797
10874.643555
10909.500977
10891.280273
10842.341797
10817.082031
10762.256836
10720.559570
10730.779297
10717.332031
10762.278320
10764.922852
10790.028320
10792.892578
10778.032227
10800.708008
10782.675781
10819.187500
10792.222656
10819.454102
10826.495117
10843.066406
10851.999023
10852.475586
10845.145508
10819.992188
10819.108398
10782.534180
10812.698242
10790.208984
10836.778320
10801.836914
10803.587891
10780.944336
10796.158203
10790.606445
10796.776367
10781.146484
10782.468750
10782.621094
10791.753906
10791.146484
10776.836914
10782.895508
10796.105469
10806.953125
10816.092773
10840.422852
10842.796875
10850.067383
10820.970703
10856.175781
10847.469727
10840.167969
10836.164062
10807.524414
10827.459961
10809.622070
10828.461914
10812.169922
10766.016602
10729.586914
10710.396484
10668.258789
10699.336914
10730.386719
10745.837891
10802.822266
10794.664062
10811.631836
10805.388672
10773.688477
10790.292969
10777.743164
10782.146484
10770.040039
10788.196289
10769.126953
10796.796875
10798.917969
10819.363281
10834.295898
10817.532227
10834.158203
10833.460938
10827.397461
10794.538086
10796.823242
10764.516602
10780.491211
10770.393555
10729.304688
10760.391602
10716.153320
10733.066406
10717.261719
10740.753906
10734.004883
10745.450195
10757.063477
10751.113281
10757.643555
10752.584961
10755.795898
10771.918945
10767.548828
10783.708984
10781.759766
10819.342773
10801.958984
10813.881836
10775.006836
10783.463867
10786.845703
10796.050781
10815.081055
10801.920898
10809.413086
10787.887695
10784.832031
10782.030273
10812.064453
10797.845703
10826.436523
10810.344727
10826.178711
10765.473633
10800.394531
10797.656250
10809.686523
10821.373047
10830.207031
10857.981445
10818.453125
10807.350586
10756.672852
10723.784180
10699.325195
10677.783203
10701.270508
10700.819336
10736.083008
10723.189453
10711.813477
10696.979492
10691.108398
10683.632812
10697.997070
10690.791992
10719.486328
10704.188477
10754.725586
10773.944336
10782.145508
10797.537109
10788.451172
10776.706055
10744.214844
10725.988281
10691.369141
10746.774414
10731.337891
10740.964844
10736.908203
10738.279297
10787.490234
10777.333984
10776.273438
10768.004883
10734.004883
10685.612305
10656.587891
10661.963867
10658.012695
10646.881836
10663.807617
10690.354492
10700.290039
10747.856445
10769.524414
10806.802734
10782.854492
10803.690430
10759.769531
10739.654297
10715.448242
10656.692383
10643.496094
10636.521484
10667.127930
10669.153320
10715.544922
10686.144531
10675.673828
10696.753906
10669.690430
10677.583008
10704.487305
10697.701172
10756.625977
10767.831055
10786.674805
10804.680664
10750.325195
10753.847656
10734.527344
10739.811523
10736.634766
10733.989258
10740.236328
10719.266602
10770.775391
10766.060547
10786.989258
10755.703125
10746.547852
10760.750000
10733.378906
10751.306641
10720.721680
10799.684570
10793.435547
10798.393555
10768.018555
10768.085938
10766.593750
10717.678711
10691.963867
10644.166016
10619.713867
10608.415039
10554.827148
10558.214844
10550.970703
10530.024414
10579.692383
10575.065430
10606.321289
10633.911133
10656.319336
10705.852539
10720.511719
10735.905273
10717.410156
10732.330078
10753.102539
10702.644531
10715.427734
10696.420898
10686.721680
10709.001953
10722.329102
10748.709961
10737.103516
10758.950195
10740.917969
10743.994141
10738.198242
10751.519531
10795.066406
10776.553711
10760.501953
10760.495117
10701.201172
10703.784180
10702.964844
10684.363281
10702.043945
10687.981445
10704.564453
10741.697266
10729.589844
10775.154297
10766.951172
10764.665039
10789.925781
10790.147461
10819.481445
10786.617188
10814.787109
10846.198242
10800.693359
10787.603516
10741.108398
10732.173828
10724.789062
10701.514648
10682.024414
10703.373047
10703.437500
10711.168945
10708.984375
10686.834961
10718.236328
10671.935547
10671.707031
10638.405273
10687.375977
10663.136719
10676.752930
10729.550781
10711.852539
10787.733398
10728.805664
10753.466797
10706.351562
10733.433594
10738.319336
10735.416016
10764.527344
10777.769531
10836.033203
10820.029297
10772.090820
10767.340820
10704.065430
10697.508789
10674.810547
10647.736328
10649.682617
10640.198242
10603.577148
10637.836914
10640.390625
10637.924805
10668.137695
10644.402344
10677.057617
10663.210938
10679.901367
10684.474609
10685.448242
10682.513672
10690.244141
10738.833008
10733.911133
10769.990234
10759.371094
10743.555664
10735.787109
10670.952148
10690.865234
10688.802734
10733.195312
10723.660156
10739.830078
10784.266602
10754.166016
10765.087891
10710.426758
10678.582031
10667.552734
10649.796875
10682.685547
10660.724609
10694.196289
10692.044922
10768.536133
10769.409180
10789.476562
10789.981445
10727.741211
10690.523438
10630.530273
10646.409180
10653.089844
10662.810547
10690.625977
10699.463867
10714.486328
10726.999023
10707.336914
10722.571289
10708.147461
10722.445312
10708.060547
10762.780273
10762.596680
10767.922852
10788.757812
10741.284180
10751.733398
10722.979492
10701.599609
10704.315430
10701.575195
10711.620117
10706.143555
10743.807617
10750.004883
10765.297852
10774.298828
10751.560547
10769.516602
10720.310547
10721.620117
10711.816406
10684.138672
10731.764648
10747.269531
10763.512695
10796.466797
10804.345703
10806.225586
10809.541992
10813.979492
10768.457031
10749.690430
10765.971680
10723.194336
10763.033203
10737.929688
10790.914062
10789.217773
10747.342773
10725.624023
10688.274414
10677.260742
10637.203125
10590.794922
10601.880859
10575.132812
10589.752930
10569.424805
10564.534180
10594.119141
10625.783203
10649.824219
10649.875000
10665.241211
10682.169922
10671.652344
10675.617188
10677.272461
10651.312500
10694.869141
10668.870117
10725.433594
10731.265625
10742.684570
10784.960938
10769.425781
10762.777344
10773.917969
10731.909180
10726.778320
10758.753906
10740.232422
10727.758789
10735.354492
10745.494141
10716.096680
10739.090820
10711.136719
10693.624023
10712.758789
10720.466797
10762.133789
10802.371094
10814.408203
10828.186523
10796.118164
10817.624023
10784.525391
10803.065430
10804.862305
10806.247070
10773.423828
10774.151367
10793.666016
10772.109375
10810.479492
10790.372070
10809.912109
10780.883789
10741.479492
10713.136719
10684.117188
10754.179688
10728.711914
10722.351562
10677.757812
10659.587891
10657.188477
10627.499023
10629.797852
10580.991211
10601.047852
10610.525391
10612.815430
10603.927734
10603.981445
10611.763672
10656.370117
10697.963867
10678.884766
10688.839844
10679.724609
10670.932617
10668.203125
10668.482422
10652.426758
10680.543945
10666.670898
10690.274414
10733.923828
10760.451172
10796.513672
10759.000000
10757.680664
10736.594727
10713.533203
10687.407227
10642.390625
10696.360352
10701.021484
10758.576172
10762.970703
10716.621094
10705.763672
10668.495117
10643.771484
10648.417969
10645.555664
10612.020508
10656.742188
10631.749023
10630.408203
10656.862305
10649.918945
10669.245117
10674.081055
10689.174805
10713.035156
10709.552734
10737.053711
10744.418945
10748.984375
10761.752930
10758.188477
10799.633789
10770.887695
10763.660156
10759.952148
10720.998047
10747.565430
10743.248047
10741.460938
10758.765625
10744.507812
10743.763672
10765.058594
10729.793945
10741.177734
10697.177734
10704.553711
10716.789062
10722.424805
10747.872070
10732.198242
10754.434570
10734.544922
10735.283203
10735.509766
10753.179688
10761.502930
10744.249023
10760.588867
10753.752930
10757.678711
10735.481445
10755.783203
10747.276367
10761.261719
10781.395508
10772.836914
10772.896484
10743.739258
10725.221680
10677.187500
10717.887695
10734.514648
10739.698242
10748.658203
10735.413086
10754.346680
10726.645508
10715.706055
10690.721680
10688.534180
10790.245117
10749.683594
10730.942383
10708.177734
10656.787109
10653.067383
10639.250000
10639.941406
10617.648438
10624.494141
10667.765625
10680.499023
10728.139648
10726.458984
10726.855469
10756.177734
10759.975586
10769.568359
10725.853516
10718.709961
10681.935547
10630.181641
10668.060547
10682.208008
10710.186523
10770.490234
10749.969727
10753.594727
10704.912109
10658.092773
10656.388672
10659.550781
10663.360352
10679.092773
10676.370117
10733.189453
10728.105469
10763.249023
10770.830078
10764.581055
10776.543945
10769.644531
10738.101562
10734.018555
10715.010742
10738.477539
10736.527344
10769.605469
10802.004883
10798.823242
10818.377930
10794.595703
10813.573242
10781.790039
10743.693359
10769.235352
10750.708008
10747.017578
10728.538086
10762.355469
10730.381836
10750.879883
10730.156250
10713.550781
10718.395508
10686.622070
10709.913086
10708.625977
10700.916016
10706.899414
10672.546875
10688.752930
10673.866211
10692.404297
10726.635742
10730.719727
10750.389648
10759.211914
10698.162109
10688.623047
10643.262695
10622.595703
10635.556641
10648.258789
10642.315430
10638.997070
10671.778320
10654.061523
10693.684570
10695.152344
10704.412109
10691.994141
```
