## Supplementary material for "Functional connectivity across the human subcortical auditory system using an autoregressive matrix-Gaussian copula graphical model approach with partial correlations": Code: roi-00_mean_ts.txt

```
10168.013672
10071.242188
10034.121094
10003.359375
9994.243164
10003.388672
10003.902344
10015.205078
9995.614258
9983.925781
9974.760742
9965.637695
9967.841797
9954.104492
9935.168945
9934.954102
9951.396484
9955.019531
9955.990234
9962.866211
9975.801758
9955.256836
9963.347656
9982.018555
9972.365234
9985.475586
9987.933594
9971.849609
9971.992188
9963.371094
9964.729492
9975.792969
9972.083984
9971.300781
9974.967773
9984.264648
9963.803711
9955.579102
9972.946289
9966.537109
9942.069336
9944.102539
9946.254883
9934.682617
9938.544922
9944.907227
9952.695312
9960.797852
9966.848633
9935.300781
9948.493164
9929.846680
9891.544922
9881.832031
9884.253906
9872.110352
9899.082031
9913.514648
9915.425781
9926.874023
9922.889648
9933.400391
9919.819336
9899.695312
9885.470703
9889.181641
9877.560547
9867.398438
9882.566406
9868.093750
9881.791992
9890.260742
9886.973633
9890.788086
9895.002930
9894.398438
9903.896484
9898.588867
9893.938477
9910.927734
9892.185547
9901.796875
9914.834961
9904.541016
9908.900391
9925.386719
9929.930664
9942.074219
9951.529297
9946.662109
9920.866211
9930.851562
9910.263672
9910.718750
9925.923828
9918.251953
9933.817383
9940.218750
9928.241211
9937.674805
9966.009766
9951.110352
9949.871094
9957.166016
9952.920898
9938.694336
9944.347656
9928.504883
9919.265625
9938.597656
9915.216797
9924.820312
9907.251953
9906.597656
9917.070312
9931.506836
9953.630859
9964.087891
9944.261719
9929.529297
9911.701172
9887.402344
9880.641602
9892.145508
9876.048828
9878.975586
9899.012695
9888.060547
9891.326172
9908.342773
9927.541992
9917.071289
9939.801758
9958.598633
9945.105469
9944.782227
9940.090820
9920.144531
9903.802734
9912.224609
9899.089844
9910.871094
9915.689453
9940.306641
9941.093750
9964.697266
9961.848633
9946.809570
9942.395508
9911.083008
9907.667969
9922.599609
9936.218750
9944.593750
9961.386719
9951.066406
9944.504883
9951.774414
9954.046875
9953.079102
9942.813477
9948.327148
9943.769531
9927.907227
9917.561523
9898.801758
9892.843750
9903.372070
9902.757812
9898.083008
9913.949219
9921.999023
9910.871094
9903.203125
9897.026367
9879.833008
9893.853516
9878.087891
9884.404297
9894.142578
9868.288086
9869.166016
9861.681641
9851.179688
9850.927734
9857.710938
9840.314453
9866.333984
9876.772461
9869.797852
9895.556641
9902.278320
9892.670898
9897.883789
9889.544922
9885.444336
9890.614258
9884.684570
9876.558594
9878.055664
9876.954102
9884.308594
9894.227539
9894.240234
9879.595703
9898.548828
9915.951172
9901.220703
9886.040039
9902.009766
9883.599609
9879.714844
9904.166992
9905.796875
9907.291992
9911.402344
9931.318359
9912.072266
9905.283203
9927.242188
9949.051758
9942.474609
9950.405273
9936.455078
9913.462891
9887.496094
9901.262695
9905.927734
9871.899414
9882.146484
9902.017578
9930.478516
9910.579102
9905.218750
9886.071289
9874.617188
9865.741211
9865.652344
9851.098633
9874.902344
9881.138672
9890.948242
9897.020508
9908.188477
9866.079102
9863.797852
9873.988281
9869.920898
9870.846680
9887.253906
9866.743164
9843.757812
9839.766602
9838.361328
9825.801758
9837.444336
9845.872070
9855.370117
9864.715820
9854.149414
9851.880859
9870.361328
9868.857422
9862.217773
9893.940430
9913.347656
9896.398438
9909.899414
9898.307617
9870.114258
9898.348633
9901.714844
9913.318359
9934.057617
9937.562500
9914.342773
9914.607422
9890.812500
9853.957031
9849.066406
9852.322266
9829.657227
9857.666016
9891.346680
9890.843750
9902.607422
9906.337891
9879.177734
9878.076172
9875.419922
9867.591797
9863.419922
9870.386719
9850.447266
9886.743164
9894.901367
9902.102539
9912.869141
9885.281250
9890.384766
9875.285156
9893.372070
9873.692383
9872.213867
9880.548828
9873.087891
9874.177734
9895.295898
9883.944336
9896.144531
9901.240234
9886.097656
9868.875000
9864.661133
9853.646484
9827.309570
9841.601562
9839.272461
9842.887695
9848.293945
9853.964844
9857.827148
9850.634766
9859.133789
9875.170898
9880.419922
9879.014648
9859.486328
9876.774414
9884.699219
9854.441406
9843.504883
9847.257812
9858.035156
9845.570312
9861.216797
9870.767578
9852.541992
9883.481445
9876.894531
9862.234375
9886.391602
9876.770508
9872.135742
9876.631836
9861.275391
9859.737305
9857.116211
9862.681641
9870.387695
9875.836914
9872.165039
9881.272461
9881.501953
9886.441406
9877.365234
9884.240234
9863.558594
9861.416016
9873.585938
9872.632812
9863.789062
9862.942383
9853.088867
9870.694336
9865.346680
9868.130859
9886.585938
9908.048828
9879.210938
9896.918945
9897.416992
9866.253906
9887.789062
9873.279297
9841.875977
9844.366211
9848.815430
9850.453125
9860.189453
9866.333008
9846.604492
9835.105469
9827.471680
9839.827148
9827.740234
9831.833984
9834.735352
9826.761719
9851.776367
9862.644531
9820.169922
9818.089844
9799.734375
9797.147461
9784.122070
9795.986328
9787.772461
9809.004883
9825.357422
9829.305664
9840.888672
9840.815430
9836.992188
9840.823242
9860.072266
9872.899414
9885.616211
9869.604492
9878.608398
9881.666016
9853.869141
9849.853516
9834.759766
9820.042969
9825.353516
9831.872070
9819.027344
9812.714844
9827.201172
9847.861328
9832.838867
9850.955078
9860.366211
9863.165039
9847.451172
9864.190430
9894.766602
9865.807617
9875.638672
9892.435547
9875.302734
9870.958984
9871.747070
9874.830078
9868.591797
9858.896484
9882.710938
9870.737305
9870.110352
9891.227539
9872.846680
9865.579102
9839.747070
9864.470703
9888.116211
9886.364258
9891.339844
9860.833984
9830.559570
9834.464844
9839.085938
9831.943359
9829.799805
9844.074219
9869.027344
9834.612305
9850.456055
9836.869141
9824.379883
9805.077148
9794.993164
9808.065430
9795.620117
9811.143555
9811.623047
9807.551758
9804.508789
9790.290039
9829.824219
9884.275391
9909.809570
9855.028320
9841.798828
9808.536133
9767.163086
9726.667969
9686.285156
9667.335938
9650.314453
9687.674805
9732.902344
9755.045898
9756.486328
9746.479492
9738.830078
9763.168945
9765.810547
9786.944336
9816.228516
9828.461914
9845.262695
9842.096680
9848.613281
9868.495117
9867.410156
9882.203125
9875.392578
9859.878906
9856.250000
9857.377930
9857.407227
9854.859375
9872.804688
9868.005859
9884.879883
9919.910156
9921.207031
9918.903320
9914.544922
9895.699219
9893.080078
9880.338867
9862.685547
9863.348633
9855.852539
9874.017578
9854.354492
9849.471680
9851.758789
9848.593750
9831.386719
9834.509766
9823.723633
9846.837891
9867.695312
9885.103516
9878.833008
9848.839844
9856.664062
9853.930664
9852.155273
9850.770508
9844.333008
9843.256836
9842.026367
9840.362305
9850.192383
9854.789062
9846.403320
9854.064453
9841.961914
9824.307617
9832.564453
9840.449219
9822.268555
9830.506836
9835.612305
9814.404297
9830.829102
9827.141602
9831.718750
9847.007812
9833.487305
9832.552734
9831.406250
9828.115234
9830.360352
9837.464844
9811.909180
9810.984375
9811.815430
9796.515625
9801.323242
9791.082031
9791.762695
9801.683594
9812.937500
9807.559570
9820.500000
9815.608398
9827.469727
9815.293945
9802.712891
9806.956055
9807.313477
9806.252930
9805.144531
9829.083984
9820.915039
9839.161133
9861.592773
9866.554688
9868.875000
9855.737305
9835.779297
9829.213867
9842.331055
9851.704102
9872.010742
9870.127930
9864.160156
9855.257812
9861.407227
9864.254883
9838.602539
9845.113281
9840.857422
9840.250000
9828.577148
9855.177734
9856.162109
9847.944336
9850.733398
9848.277344
9841.497070
9869.033203
9861.604492
9870.145508
9863.406250
9843.375000
9844.582031
9841.979492
9872.098633
9853.341797
9865.250000
9870.424805
9856.882812
9870.802734
9866.626953
9844.097656
9844.250977
9870.292969
9890.577148
9887.221680
9886.166992
9830.966797
9827.241211
9827.053711
9816.961914
9829.393555
9829.716797
9801.380859
9807.786133
9826.840820
9807.878906
9808.516602
9821.764648
9792.488281
9798.642578
9795.583008
9800.905273
9822.747070
9841.183594
9857.647461
9858.686523
9880.432617
9868.420898
9851.516602
9822.415039
9843.709961
9850.123047
9881.456055
9872.359375
9858.889648
9874.958008
9904.473633
9892.313477
9856.918945
9857.565430
9842.083008
9815.333984
9792.658203
9802.934570
9781.721680
9787.181641
9810.856445
9809.079102
9834.887695
9863.836914
9834.590820
9822.783203
9799.309570
9784.683594
9744.500977
9770.357422
9785.740234
9785.490234
9785.350586
9811.787109
9792.259766
9790.766602
9808.051758
9807.790039
9776.205078
9775.022461
9809.500000
9850.253906
9833.685547
9861.453125
9890.021484
9891.762695
9880.249023
9874.200195
9881.125977
9853.698242
9862.196289
9868.307617
9872.513672
9856.527344
9855.642578
9840.677734
9823.413086
9829.507812
9842.303711
9849.629883
9884.754883
9891.467773
9910.897461
9921.255859
9948.208984
9964.337891
9913.644531
9913.789062
9898.133789
9878.753906
9889.965820
9891.662109
9866.860352
9846.334961
9827.287109
9829.480469
9817.617188
9864.887695
9912.512695
9897.128906
9926.009766
9956.860352
9920.421875
9886.295898
9870.392578
9826.214844
9784.804688
9795.018555
9788.308594
9769.792969
9784.595703
9795.838867
9761.429688
9780.021484
9793.427734
9773.251953
9768.808594
9785.214844
9791.466797
9790.574219
9800.006836
9822.931641
9821.550781
9784.118164
9808.098633
9806.478516
9801.083984
9786.881836
9806.090820
9827.557617
9835.687500
9850.425781
9877.690430
9896.551758
9874.466797
9879.212891
9882.219727
9893.753906
9894.659180
9916.747070
9943.489258
9911.561523
9895.300781
9905.241211
9881.153320
9880.866211
9877.498047
9838.618164
9833.050781
9843.469727
9848.330078
9839.747070
9864.421875
9859.641602
9840.626953
9853.833984
9851.957031
9854.231445
9871.959961
9881.881836
9900.631836
9887.164062
9877.429688
9879.127930
9845.262695
9829.472656
9846.389648
9831.435547
9825.489258
9861.757812
9897.241211
9897.462891
9910.863281
9953.262695
9968.131836
9938.014648
9925.481445
9877.125977
9830.754883
9808.734375
9804.755859
9806.879883
9791.260742
9823.017578
9817.351562
9816.549805
9805.080078
9821.910156
9810.624023
9815.988281
9823.776367
9813.208984
9814.266602
9817.138672
9803.515625
9803.798828
9813.323242
9808.655273
9812.925781
9816.671875
9838.615234
9818.816406
9822.002930
9822.724609
9829.906250
9809.092773
9822.244141
9818.807617
9809.050781
9812.850586
9828.672852
9832.595703
9830.492188
9840.922852
9839.942383
9840.806641
9834.313477
9862.220703
9851.498047
9835.935547
9857.616211
9863.094727
9883.640625
9909.640625
9941.270508
9944.364258
9947.339844
9945.366211
9903.826172
9862.405273
9852.710938
9839.310547
9842.308594
9873.813477
9903.140625
9897.005859
9895.712891
9885.816406
9856.338867
9830.756836
9861.616211
9855.981445
9854.455078
9904.169922
9928.696289
9952.185547
9969.891602
9993.100586
9943.922852
9894.883789
9850.794922
9810.421875
9755.845703
9763.443359
9771.467773
9761.800781
9793.688477
9802.260742
9799.592773
9777.312500
9788.413086
9784.323242
9775.666016
9795.427734
9809.450195
9779.691406
9802.420898
9799.785156
9785.673828
9828.523438
9848.163086
9862.993164
9876.955078
9900.344727
```
