## Supplementary material for "Functional connectivity across the human subcortical auditory system using an autoregressive matrix-Gaussian copula graphical model approach with partial correlations": Code: roi-01_mean_ts.txt

```
10867.891602
10702.558594
10584.200195
10566.596680
10527.786133
10524.786133
10494.257812
10518.565430
10438.584961
10415.178711
10457.991211
10402.974609
10399.386719
10411.801758
10444.359375
10376.416992
10485.966797
10496.342773
10437.488281
10454.710938
10471.344727
10405.587891
10414.302734
10428.463867
10392.605469
10421.143555
10470.282227
10421.457031
10466.584961
10455.424805
10490.812500
10472.649414
10530.490234
10495.825195
10485.250000
10467.202148
10448.140625
10444.086914
10408.507812
10464.298828
10470.080078
10440.500000
10492.659180
10410.796875
10439.413086
10463.539062
10441.095703
10511.969727
10499.077148
10469.236328
10447.722656
10476.140625
10351.899414
10353.420898
10312.747070
10305.953125
10289.429688
10302.108398
10330.185547
10376.963867
10360.518555
10343.255859
10348.180664
10303.509766
10298.147461
10356.404297
10305.836914
10319.520508
10366.064453
10339.406250
10344.913086
10425.038086
10346.960938
10346.838867
10433.226562
10384.592773
10414.000977
10410.715820
10379.040039
10374.288086
10376.138672
10341.098633
10349.657227
10352.861328
10363.873047
10400.761719
10408.982422
10348.086914
10436.749023
10379.375977
10405.879883
10431.593750
10442.032227
10342.167969
10418.062500
10388.849609
10383.027344
10461.310547
10405.305664
10443.052734
10498.150391
10444.011719
10473.618164
10520.075195
10405.901367
10377.622070
10469.193359
10351.292969
10343.884766
10373.633789
10329.961914
10351.494141
10375.646484
10357.021484
10340.216797
10396.039062
10392.843750
10492.329102
10492.583984
10394.488281
10414.038086
10317.745117
10248.217773
10290.709961
10322.711914
10295.189453
10333.764648
10389.320312
10341.213867
10392.977539
10444.433594
10461.923828
10455.291016
10514.766602
10469.047852
10370.310547
10376.030273
10289.915039
10254.820312
10322.603516
10391.238281
10327.257812
10404.605469
10454.727539
10448.859375
10489.367188
10465.960938
10398.470703
10362.562500
10373.228516
10234.525391
10321.674805
10394.696289
10381.425781
10385.632812
10449.782227
10453.520508
10438.060547
10492.665039
10559.849609
10527.866211
10512.173828
10574.473633
10464.340820
10430.289062
10414.474609
10378.201172
10291.188477
10369.686523
10329.643555
10359.983398
10415.724609
10325.588867
10304.536133
10265.592773
10261.983398
10295.443359
10289.411133
10293.204102
10357.920898
10311.664062
10319.830078
10337.259766
10280.237305
10292.084961
10329.877930
10292.240234
10333.331055
10390.191406
10366.487305
10374.426758
10358.193359
10339.218750
10395.731445
10396.990234
10299.312500
10277.069336
10299.196289
10303.085938
10286.317383
10334.979492
10224.478516
10237.170898
10311.191406
10261.481445
10298.078125
10416.446289
10376.860352
10361.817383
10344.111328
10325.735352
10259.516602
10262.299805
10345.366211
10356.963867
10333.006836
10359.052734
10377.574219
10342.709961
10374.638672
10439.732422
10446.480469
10497.234375
10529.092773
10491.757812
10450.807617
10453.642578
10448.943359
10376.755859
10310.461914
10388.880859
10397.333984
10362.713867
10348.571289
10386.504883
10330.016602
10285.615234
10287.476562
10200.692383
10190.504883
10238.860352
10320.430664
10247.432617
10330.208008
10342.985352
10289.846680
10266.604492
10264.958984
10208.097656
10254.096680
10259.566406
10236.634766
10253.043945
10275.824219
10225.207031
10216.678711
10275.011719
10233.494141
10232.544922
10306.222656
10267.738281
10296.875977
10351.325195
10295.052734
10354.650391
10431.660156
10365.810547
10361.825195
10298.202148
10264.586914
10286.645508
10389.050781
10355.075195
10395.147461
10412.717773
10429.751953
10392.595703
10382.719727
10371.317383
10290.915039
10358.205078
10274.823242
10303.365234
10427.088867
10358.571289
10351.238281
10368.333008
10307.681641
10335.076172
10355.188477
10311.968750
10293.654297
10352.145508
10308.957031
10253.930664
10346.732422
10350.636719
10334.411133
10359.750977
10279.411133
10255.476562
10254.486328
10256.781250
10210.785156
10271.359375
10211.779297
10189.488281
10281.889648
10257.662109
10269.215820
10369.230469
10349.289062
10306.138672
10289.601562
10269.855469
10204.792969
10192.839844
10224.414062
10215.292969
10209.400391
10242.796875
10252.842773
10280.898438
10321.373047
10318.317383
10338.011719
10392.986328
10376.745117
10341.588867
10319.588867
10301.656250
10240.034180
10289.447266
10339.754883
10319.272461
10392.656250
10396.845703
10387.246094
10367.906250
10343.091797
10251.424805
10272.390625
10269.708984
10269.156250
10280.288086
10314.429688
10293.639648
10274.576172
10232.781250
10263.338867
10270.598633
10241.112305
10245.268555
10287.541016
10230.592773
10307.833008
10302.499023
10270.176758
10297.448242
10327.046875
10259.506836
10290.463867
10314.972656
10257.279297
10306.757812
10337.522461
10298.362305
10376.345703
10408.881836
10357.998047
10336.696289
10290.993164
10217.306641
10247.010742
10240.161133
10208.825195
10185.094727
10272.840820
10257.750000
10270.843750
10311.715820
10288.711914
10193.763672
10175.931641
10160.152344
10119.918945
10119.580078
10183.268555
10147.527344
10246.056641
10255.683594
10209.632812
10219.830078
10243.864258
10174.249023
10104.491211
10162.994141
10167.416016
10136.352539
10206.841797
10162.856445
10118.556641
10138.261719
10176.189453
10203.201172
10163.000977
10265.198242
10300.022461
10295.698242
10348.665039
10455.379883
10381.608398
10308.921875
10285.602539
10194.788086
10134.294922
10171.518555
10224.279297
10221.979492
10226.384766
10255.791016
10273.673828
10242.985352
10282.882812
10323.801758
10283.849609
10290.218750
10323.910156
10327.877930
10351.727539
10382.646484
10372.127930
10311.816406
10299.541016
10340.345703
10299.370117
10268.715820
10330.658203
10295.380859
10297.970703
10329.653320
10364.958984
10327.328125
10256.388672
10364.880859
10435.522461
10328.547852
10326.327148
10310.624023
10246.886719
10159.463867
10219.443359
10208.205078
10199.729492
10222.915039
10316.372070
10296.336914
10292.877930
10282.326172
10253.448242
10149.578125
10103.941406
10139.275391
10106.446289
10121.191406
10157.368164
10224.824219
10171.893555
10085.964844
10111.097656
10286.036133
10395.882812
10406.927734
10447.987305
10408.595703
10253.388672
10104.328125
10013.171875
9915.459961
9860.102539
10013.405273
10052.043945
10045.159180
10074.723633
10099.728516
10068.610352
10067.310547
10157.400391
10173.943359
10182.460938
10210.711914
10277.440430
10241.162109
10312.162109
10364.850586
10318.444336
10350.196289
10393.413086
10331.188477
10315.261719
10358.799805
10313.167969
10304.709961
10360.615234
10380.054688
10365.270508
10439.682617
10439.064453
10370.584961
10389.111328
10299.102539
10285.635742
10274.828125
10266.451172
10291.451172
10354.894531
10324.960938
10331.841797
10305.629883
10259.458984
10228.565430
10210.291016
10122.067383
10154.169922
10236.130859
10260.333008
10314.005859
10317.316406
10258.706055
10234.293945
10208.325195
10128.092773
10142.913086
10163.402344
10150.452148
10189.851562
10181.790039
10158.992188
10184.071289
10213.252930
10257.468750
10275.123047
10249.851562
10235.140625
10204.955078
10187.303711
10213.768555
10265.208984
10242.192383
10261.552734
10283.745117
10202.556641
10270.556641
10267.839844
10237.406250
10276.078125
10281.143555
10272.490234
10311.746094
10314.858398
10291.169922
10308.794922
10283.608398
10223.797852
10293.738281
10243.674805
10161.127930
10211.879883
10185.879883
10219.620117
10216.539062
10211.423828
10202.231445
10243.036133
10177.323242
10173.620117
10192.622070
10166.904297
10238.819336
10198.470703
10221.994141
10246.135742
10324.421875
10249.895508
10273.678711
10263.649414
10239.816406
10213.779297
10366.284180
10302.794922
10303.902344
10355.674805
10308.182617
10258.148438
10332.736328
10278.579102
10266.534180
10303.982422
10323.302734
10292.905273
10345.105469
10338.083984
10234.585938
10234.622070
10250.803711
10236.173828
10225.806641
10293.430664
10210.586914
10254.682617
10282.774414
10226.902344
10253.076172
10377.361328
10385.575195
10418.994141
10353.305664
10294.182617
10324.088867
10341.661133
10301.104492
10303.798828
10397.400391
10429.710938
10388.473633
10363.192383
10328.189453
10225.988281
10177.999023
10148.297852
10137.005859
10158.970703
10113.319336
10109.812500
10172.211914
10217.477539
10159.561523
10183.613281
10159.008789
10175.766602
10199.064453
10222.034180
10161.531250
10313.544922
10322.297852
10278.855469
10310.369141
10317.113281
10257.934570
10279.705078
10269.585938
10344.917969
10293.661133
10336.328125
10345.603516
10352.007812
10417.333008
10496.433594
10423.565430
10430.172852
10397.308594
10319.483398
10199.495117
10174.153320
10126.046875
10081.161133
10148.171875
10206.907227
10277.822266
10326.369141
10361.790039
10272.221680
10180.576172
10177.925781
10174.959961
10138.225586
10130.885742
10156.179688
10133.034180
10206.916016
10234.095703
10218.321289
10206.816406
10207.590820
10214.843750
10140.409180
10222.952148
10313.467773
10393.307617
10377.569336
10380.544922
10375.294922
10411.683594
10356.838867
10508.527344
10375.075195
10287.312500
10266.134766
10328.460938
10300.855469
10299.826172
10291.698242
10324.682617
10315.325195
10338.647461
10391.343750
10393.055664
10474.875977
10418.824219
10405.570312
10416.916016
10474.773438
10388.271484
10353.297852
10375.933594
10364.866211
10445.041016
10450.761719
10456.703125
10226.113281
10265.163086
10305.911133
10325.222656
10264.569336
10329.970703
10392.953125
10398.033203
10475.242188
10497.506836
10388.391602
10352.404297
10267.135742
10113.722656
10032.558594
10051.644531
10048.264648
10046.487305
10137.552734
10126.965820
10087.158203
10125.379883
10115.270508
10127.707031
10112.084961
10164.054688
10243.370117
10189.320312
10244.349609
10291.364258
10224.849609
10182.683594
10204.833008
10227.968750
10131.281250
10153.586914
10245.208008
10313.571289
10309.465820
10351.215820
10443.641602
10386.945312
10388.224609
10507.443359
10425.483398
10405.630859
10354.196289
10408.286133
10399.811523
10326.386719
10311.833984
10324.148438
10296.268555
10275.132812
10252.649414
10211.395508
10210.571289
10296.423828
10250.004883
10295.195312
10359.369141
10346.872070
10400.525391
10306.372070
10316.934570
10361.951172
10334.605469
10370.247070
10347.477539
10265.136719
10290.797852
10297.198242
10142.138672
10263.459961
10279.207031
10368.502930
10406.770508
10384.349609
10407.720703
10426.858398
10448.480469
10536.135742
10487.439453
10424.939453
10334.842773
10245.058594
10107.668945
10137.997070
10185.556641
10141.851562
10132.391602
10188.428711
10223.410156
10202.286133
10228.725586
10254.464844
10223.844727
10319.233398
10279.878906
10203.400391
10177.126953
10219.378906
10170.099609
10199.928711
10288.087891
10330.657227
10298.938477
10308.379883
10362.518555
10270.798828
10281.517578
10323.266602
10290.029297
10205.117188
10298.749023
10265.438477
10275.363281
10266.557617
10334.009766
10324.655273
10339.456055
10398.950195
10397.229492
10295.153320
10289.391602
10260.935547
10239.680664
10211.293945
10317.636719
10338.301758
10301.810547
10417.253906
10480.213867
10418.349609
10392.058594
10362.484375
10206.534180
10151.082031
10251.544922
10160.509766
10217.211914
10326.456055
10387.576172
10343.790039
10399.329102
10377.341797
10268.241211
10333.851562
10395.615234
10404.182617
10315.222656
10415.459961
10478.591797
10481.022461
10559.281250
10525.603516
10431.673828
10324.911133
10213.214844
10079.516602
10098.745117
10096.415039
10091.926758
10114.995117
10206.528320
10264.424805
10239.538086
10228.240234
10195.598633
10210.030273
10230.157227
10243.042969
10197.320312
10175.754883
10128.209961
10176.394531
10233.057617
10401.315430
10378.365234
10368.612305
10378.439453
```
