## Supplementary material for "Functional connectivity across the human subcortical auditory system using an autoregressive matrix-Gaussian copula graphical model approach with partial correlations": Code: roi-02_mean_ts.txt

```
11354.265625
11257.974609
11196.616211
11185.603516
11150.205078
11158.442383
11174.262695
11184.449219
11176.027344
11171.580078
11156.338867
11104.963867
11121.452148
11111.759766
11060.767578
11057.520508
11110.044922
11108.618164
11091.538086
11138.666016
11113.924805
11087.654297
11113.930664
11114.500000
11087.770508
11141.607422
11144.190430
11109.964844
11122.605469
11105.884766
11098.627930
11143.795898
11135.604492
11109.694336
11125.482422
11147.329102
11115.384766
11096.982422
11106.152344
11113.168945
11092.052734
11114.338867
11110.984375
11087.102539
11103.089844
11113.329102
11114.215820
11158.993164
11155.562500
11128.728516
11117.598633
11078.321289
11031.027344
11023.311523
11006.170898
10989.373047
11028.687500
11016.304688
11022.909180
11030.227539
11031.300781
11061.539062
11041.532227
11010.493164
11025.375977
11008.074219
11001.655273
11020.021484
10996.351562
11001.199219
11026.801758
11019.903320
11028.819336
11026.094727
11010.216797
11011.799805
11027.991211
11026.011719
11038.617188
11026.395508
11014.753906
11014.418945
11037.694336
11024.863281
11033.206055
11045.790039
11054.232422
11060.318359
11069.966797
11047.718750
11032.724609
11060.931641
11041.958008
11041.527344
11040.341797
11059.990234
11093.640625
11099.589844
11088.536133
11114.544922
11132.701172
11127.758789
11116.355469
11121.460938
11106.207031
11113.966797
11104.816406
11091.591797
11092.512695
11087.152344
11059.477539
11065.538086
11036.643555
11029.416992
11038.758789
11062.527344
11093.958008
11114.969727
11090.857422
11082.604492
11063.720703
11018.736328
11001.707031
11032.600586
11025.346680
11016.894531
11052.554688
11031.712891
11030.021484
11050.249023
11096.176758
11089.775391
11094.371094
11098.304688
11084.397461
11073.080078
11068.583984
11042.865234
11048.015625
11045.070312
11005.577148
11042.704102
11079.136719
11057.779297
11098.264648
11133.934570
11136.174805
11126.479492
11109.593750
11089.251953
11072.078125
11072.160156
11076.824219
11064.374023
11068.246094
11097.425781
11107.844727
11125.453125
11157.961914
11143.913086
11127.089844
11138.162109
11143.134766
11126.831055
11120.561523
11098.537109
11068.660156
11087.259766
11082.359375
11082.043945
11112.701172
11102.773438
11098.921875
11090.400391
11074.413086
11073.741211
11076.546875
11068.639648
11079.918945
11086.698242
11045.695312
11055.776367
11064.373047
11032.494141
11043.323242
11047.948242
11032.118164
11041.171875
11048.722656
11057.602539
11077.398438
11079.141602
11081.880859
11108.345703
11080.973633
11062.321289
11053.609375
11035.774414
11036.535156
11056.741211
11032.719727
11051.654297
11071.043945
11061.654297
11069.347656
11074.675781
11097.042969
11080.839844
11091.243164
11093.756836
11074.323242
11072.859375
11113.368164
11119.337891
11098.088867
11119.031250
11120.939453
11111.031250
11083.458008
11087.973633
11095.872070
11116.899414
11160.031250
11171.211914
11131.209961
11108.591797
11100.081055
11103.824219
11063.618164
11059.853516
11107.469727
11099.249023
11110.729492
11112.914062
11124.223633
11096.954102
11066.787109
11062.258789
11038.946289
11027.400391
11078.514648
11097.272461
11106.054688
11125.572266
11094.583984
11078.435547
11068.895508
11048.956055
11040.051758
11055.815430
11044.959961
11040.244141
11064.647461
11041.903320
11027.032227
11063.330078
11067.053711
11057.880859
11065.750977
11062.095703
11032.678711
11054.113281
11054.108398
11100.767578
11151.383789
11167.996094
11145.959961
11155.916992
11127.131836
11091.145508
11103.831055
11135.627930
11121.305664
11125.094727
11165.028320
11137.730469
11131.798828
11124.500000
11084.872070
11073.849609
11072.798828
11053.244141
11090.884766
11118.285156
11125.295898
11156.952148
11137.858398
11114.350586
11147.902344
11142.577148
11124.667969
11152.073242
11140.639648
11117.981445
11130.496094
11150.441406
11146.708984
11174.911133
11161.829102
11120.026367
11140.765625
11142.101562
11130.850586
11110.135742
11121.431641
11085.315430
11103.223633
11138.955078
11143.670898
11151.750000
11178.322266
11159.129883
11128.661133
11123.293945
11078.082031
11043.858398
11067.768555
11069.154297
11050.638672
11099.131836
11106.716797
11085.910156
11117.368164
11134.505859
11160.166016
11161.575195
11164.896484
11150.101562
11135.451172
11114.319336
11083.073242
11069.412109
11098.966797
11086.501953
11069.154297
11090.774414
11110.496094
11119.250977
11136.791016
11142.948242
11127.502930
11142.980469
11146.468750
11115.867188
11133.762695
11124.117188
11134.437500
11097.309570
11099.963867
11108.575195
11097.593750
11082.540039
11126.661133
11107.875977
11124.444336
11150.277344
11139.986328
11132.111328
11160.739258
11152.501953
11139.434570
11165.641602
11143.084961
11107.551758
11151.517578
11147.567383
11134.484375
11191.325195
11181.747070
11164.189453
11175.844727
11175.469727
11142.201172
11166.644531
11131.745117
11095.376953
11095.215820
11125.764648
11106.653320
11141.505859
11141.044922
11100.042969
11101.062500
11091.540039
11085.442383
11066.302734
11085.918945
11084.645508
11100.416016
11124.618164
11107.161133
11088.758789
11117.473633
11080.744141
11074.443359
11073.715820
11089.839844
11074.513672
11075.782227
11095.857422
11085.704102
11101.890625
11107.838867
11097.678711
11084.575195
11119.735352
11173.030273
11147.136719
11136.520508
11168.287109
11169.901367
11138.882812
11130.568359
11124.595703
11069.498047
11071.965820
11065.954102
11051.722656
11059.602539
11095.036133
11104.918945
11098.823242
11109.258789
11107.356445
11104.679688
11097.614258
11121.831055
11106.335938
11112.375000
11150.139648
11149.880859
11131.269531
11150.934570
11157.541992
11158.782227
11140.049805
11180.167969
11177.804688
11175.524414
11163.455078
11170.121094
11147.819336
11097.678711
11090.563477
11176.784180
11157.064453
11189.713867
11206.586914
11154.665039
11112.504883
11083.434570
11092.182617
11089.286133
11079.717773
11118.164062
11141.374023
11124.717773
11134.604492
11157.069336
11132.554688
11068.008789
11045.454102
11058.479492
11031.275391
11053.661133
11075.930664
11086.147461
11032.541016
10994.907227
11041.975586
11180.099609
11210.861328
11183.747070
11198.681641
11156.209961
11102.895508
11041.956055
10997.734375
10919.254883
10894.215820
10933.444336
10983.469727
10993.889648
11038.776367
11026.286133
11003.996094
10996.017578
10998.901367
11014.683594
11069.101562
11087.933594
11102.106445
11121.804688
11123.260742
11129.201172
11140.534180
11162.833984
11167.221680
11137.888672
11148.766602
11157.882812
11131.902344
11154.083984
11159.952148
11158.247070
11198.464844
11233.579102
11217.607422
11221.083008
11205.253906
11181.523438
11183.681641
11157.869141
11137.302734
11151.341797
11125.574219
11131.565430
11144.638672
11123.701172
11126.034180
11126.142578
11100.327148
11095.840820
11115.161133
11109.444336
11148.328125
11193.872070
11181.797852
11158.363281
11167.985352
11121.075195
11114.298828
11107.404297
11090.321289
11095.522461
11101.289062
11097.334961
11127.321289
11136.100586
11113.125977
11144.078125
11140.726562
11111.948242
11136.146484
11119.580078
11118.364258
11149.504883
11126.615234
11126.342773
11143.072266
11141.098633
11131.024414
11144.545898
11125.608398
11135.574219
11160.434570
11123.913086
11130.832031
11134.058594
11123.511719
11124.649414
11099.603516
11080.406250
11083.036133
11079.041992
11075.135742
11101.426758
11099.118164
11091.472656
11123.420898
11084.636719
11087.151367
11126.493164
11082.646484
11071.521484
11097.221680
11072.242188
11093.807617
11099.038086
11097.320312
11115.289062
11124.211914
11107.615234
11113.276367
11115.869141
11081.957031
11081.965820
11101.833008
11120.713867
11110.291016
11108.876953
11108.229492
11092.997070
11101.443359
11097.622070
11075.401367
11105.396484
11141.961914
11110.775391
11116.717773
11162.003906
11131.371094
11121.872070
11148.625000
11112.280273
11121.113281
11135.278320
11125.233398
11127.323242
11151.768555
11117.712891
11110.071289
11142.612305
11161.488281
11169.431641
11210.194336
11153.248047
11134.194336
11144.615234
11159.654297
11117.446289
11143.516602
11183.869141
11174.617188
11194.001953
11181.401367
11117.693359
11099.509766
11105.765625
11077.083984
11109.650391
11111.098633
11041.367188
11067.265625
11080.377930
11053.034180
11062.964844
11086.161133
11055.429688
11053.000000
11061.332031
11046.901367
11071.672852
11134.758789
11158.907227
11168.530273
11187.672852
11175.866211
11150.162109
11170.830078
11149.176758
11168.807617
11193.072266
11193.390625
11182.196289
11166.956055
11207.084961
11179.546875
11173.525391
11200.766602
11166.624023
11144.686523
11111.975586
11086.257812
11073.477539
11045.985352
11075.538086
11073.610352
11133.432617
11161.139648
11158.750000
11123.033203
11098.541992
11037.059570
10985.272461
10991.991211
11013.550781
10989.758789
11010.146484
11046.341797
11053.189453
11039.167969
11054.152344
11071.209961
11054.495117
11065.797852
11063.493164
11095.400391
11085.884766
11107.288086
11146.380859
11144.059570
11133.761719
11146.666992
11165.742188
11135.739258
11109.665039
11167.428711
11136.105469
11095.585938
11103.665039
11108.192383
11069.516602
11114.737305
11111.842773
11110.235352
11165.035156
11183.074219
11172.035156
11167.842773
11206.376953
11239.702148
11181.999023
11183.863281
11155.354492
11118.187500
11138.714844
11149.860352
11091.668945
11076.730469
11103.759766
11105.762695
11078.969727
11095.946289
11117.191406
11144.423828
11189.736328
11225.812500
11233.849609
11201.991211
11193.719727
11130.492188
11056.112305
11050.494141
11022.675781
10990.330078
11024.008789
11031.841797
11003.347656
11024.238281
11018.668945
11040.841797
11020.864258
11029.708984
11048.022461
11040.612305
11066.226562
11079.174805
11090.046875
11080.473633
11070.994141
11111.992188
11091.128906
11060.978516
11075.386719
11118.507812
11074.836914
11097.622070
11154.284180
11172.269531
11143.532227
11145.901367
11187.886719
11153.402344
11139.328125
11156.739258
11188.604492
11162.629883
11159.176758
11154.968750
11144.623047
11137.763672
11157.414062
11113.115234
11117.203125
11130.091797
11124.915039
11113.302734
11141.716797
11136.544922
11125.224609
11158.718750
11149.988281
11124.791992
11145.109375
11203.252930
11188.463867
11162.622070
11166.664062
11171.548828
11115.676758
11074.470703
11136.701172
11111.624023
11119.728516
11159.178711
11191.447266
11187.315430
11173.691406
11223.240234
11264.684570
11217.986328
11192.425781
11153.096680
11058.708984
11023.903320
11053.123047
11054.338867
11023.901367
11053.481445
11062.638672
11056.257812
11068.907227
11072.078125
11049.928711
11056.013672
11090.750000
11060.016602
11055.272461
11064.721680
11063.511719
11028.852539
11038.699219
11070.701172
11041.471680
11079.399414
11097.743164
11080.572266
11098.032227
11117.998047
11113.774414
11084.662109
11081.516602
11097.715820
11065.520508
11087.097656
11078.287109
11072.748047
11076.129883
11128.462891
11142.880859
11165.122070
11150.878906
11174.252930
11137.291016
11149.003906
11166.986328
11170.563477
11143.607422
11171.836914
11217.769531
11207.191406
11193.330078
11214.973633
11141.240234
11106.357422
11113.764648
11101.525391
11109.652344
11131.686523
11162.027344
11147.329102
11142.167969
11156.634766
11093.193359
11078.076172
11139.385742
11126.346680
11134.166992
11165.475586
11213.973633
11227.108398
11268.017578
11302.340820
11266.259766
11222.237305
11171.850586
11102.401367
11024.090820
11025.119141
10999.701172
10995.261719
11034.651367
11087.485352
11090.104492
11064.061523
11084.102539
11084.070312
11071.167969
11091.883789
11106.645508
11070.640625
11075.372070
11092.982422
11058.017578
11085.769531
11108.190430
11088.409180
11099.988281
11135.970703
```
