## Supplementary material for "Functional connectivity across the human subcortical auditory system using an autoregressive matrix-Gaussian copula graphical model approach with partial correlations": Code: roi-03_mean_ts.txt

```
11217.755859
11050.048828
11037.641602
10999.663086
10851.139648
10899.610352
10837.004883
10865.117188
10818.267578
10835.906250
10827.076172
10761.460938
10797.876953
10807.884766
10836.075195
10773.406250
10836.062500
10888.602539
10828.772461
10888.791992
10923.671875
10824.415039
10856.816406
10870.799805
10845.946289
10862.216797
10899.160156
10835.860352
10798.014648
10823.397461
10765.758789
10857.075195
10877.985352
10859.881836
10861.312500
10883.434570
10871.700195
10781.502930
10866.433594
10817.973633
10737.385742
10814.668945
10833.555664
10738.251953
10832.848633
10871.800781
10850.700195
10954.390625
10965.288086
10898.101562
10824.935547
10845.849609
10761.402344
10711.874023
10699.870117
10685.444336
10717.662109
10678.385742
10715.999023
10768.910156
10716.658203
10772.280273
10710.537109
10634.924805
10651.135742
10650.432617
10670.050781
10721.188477
10726.381836
10656.940430
10668.643555
10724.197266
10722.429688
10748.396484
10760.390625
10723.248047
10774.935547
10761.960938
10733.937500
10728.800781
10682.413086
10669.873047
10697.101562
10721.823242
10679.571289
10729.745117
10711.370117
10688.427734
10743.712891
10733.825195
10757.180664
10828.878906
10778.534180
10768.817383
10772.369141
10732.868164
10760.149414
10845.125977
10813.541016
10806.584961
10884.324219
10832.171875
10836.517578
10870.761719
10774.149414
10781.247070
10822.693359
10709.175781
10743.774414
10774.129883
10722.774414
10753.309570
10727.329102
10660.700195
10757.390625
10784.832031
10816.692383
10901.787109
10840.699219
10812.820312
10751.555664
10693.867188
10641.975586
10730.950195
10727.100586
10701.753906
10713.371094
10802.578125
10739.791016
10819.482422
10869.126953
10814.758789
10883.901367
10916.487305
10845.090820
10811.578125
10799.649414
10791.030273
10717.757812
10766.887695
10729.603516
10755.226562
10859.042969
10811.150391
10865.137695
10918.742188
10889.778320
10871.947266
10808.443359
10821.878906
10708.213867
10784.262695
10754.665039
10814.883789
10804.912109
10825.618164
10882.276367
10854.576172
10893.379883
10945.764648
10900.742188
10930.398438
10977.924805
10904.901367
10869.444336
10922.780273
10802.985352
10689.632812
10748.412109
10745.864258
10814.007812
10837.451172
10786.732422
10766.166016
10670.392578
10611.131836
10671.640625
10682.739258
10669.161133
10719.250977
10678.375977
10678.662109
10722.200195
10670.527344
10733.008789
10772.824219
10759.165039
10792.168945
10800.424805
10741.021484
10749.121094
10771.867188
10755.413086
10754.333008
10806.326172
10724.572266
10660.158203
10671.232422
10653.896484
10670.930664
10740.294922
10673.096680
10659.721680
10678.607422
10652.876953
10685.207031
10858.476562
10832.132812
10777.517578
10812.524414
10819.545898
10726.466797
10789.709961
10830.213867
10782.811523
10771.876953
10797.213867
10779.649414
10743.868164
10790.815430
10828.258789
10809.667969
10890.837891
10926.774414
10948.990234
10894.916016
10912.075195
10888.435547
10788.600586
10788.522461
10830.989258
10823.247070
10764.020508
10785.055664
10848.924805
10802.898438
10798.540039
10772.170898
10714.305664
10694.519531
10714.582031
10769.477539
10759.823242
10805.618164
10807.796875
10726.968750
10779.362305
10765.534180
10725.427734
10766.186523
10738.764648
10691.709961
10671.867188
10736.514648
10614.767578
10616.111328
10720.705078
10660.834961
10630.581055
10764.374023
10686.570312
10727.591797
10800.357422
10735.114258
10878.229492
10910.317383
10810.666016
10746.535156
10795.970703
10738.507812
10699.871094
10793.207031
10810.160156
10844.143555
10912.469727
10848.778320
10870.185547
10877.861328
10735.771484
10791.415039
10814.736328
10761.658203
10797.973633
10845.153320
10756.582031
10787.128906
10810.700195
10756.838867
10765.208008
10749.878906
10691.727539
10717.784180
10701.171875
10672.094727
10721.337891
10728.081055
10807.475586
10740.705078
10820.746094
10759.005859
10686.435547
10706.805664
10699.716797
10683.837891
10665.857422
10658.305664
10646.270508
10693.553711
10677.839844
10698.671875
10740.715820
10823.238281
10701.245117
10735.123047
10684.242188
10598.165039
10648.713867
10595.949219
10594.085938
10646.155273
10706.111328
10696.379883
10703.546875
10759.909180
10787.317383
10830.437500
10901.530273
10798.775391
10773.375977
10713.684570
10727.776367
10696.916016
10799.062500
10808.921875
10781.974609
10807.615234
10861.187500
10827.860352
10813.767578
10771.770508
10664.194336
10673.470703
10711.709961
10732.337891
10706.947266
10783.517578
10782.327148
10743.233398
10783.326172
10808.424805
10742.001953
10760.703125
10755.143555
10788.194336
10690.262695
10690.080078
10738.791992
10673.671875
10705.455078
10729.635742
10706.194336
10777.486328
10807.594727
10739.642578
10734.016602
10711.795898
10734.591797
10824.764648
10845.533203
10788.803711
10791.547852
10726.969727
10677.749023
10673.893555
10633.367188
10608.709961
10644.686523
10711.958984
10687.625000
10715.565430
10740.913086
10691.708984
10588.812500
10630.897461
10586.155273
10556.889648
10548.146484
10620.142578
10583.435547
10644.100586
10653.217773
10653.549805
10623.110352
10641.943359
10628.594727
10579.923828
10604.930664
10597.304688
10627.450195
10631.990234
10643.918945
10618.774414
10528.697266
10629.348633
10587.083984
10564.712891
10662.755859
10763.280273
10776.834961
10855.342773
10961.220703
10830.081055
10790.210938
10790.067383
10662.368164
10636.960938
10648.458008
10618.747070
10568.947266
10653.505859
10708.614258
10674.488281
10685.183594
10711.742188
10739.341797
10699.273438
10737.530273
10754.184570
10758.874023
10828.922852
10837.069336
10806.584961
10822.014648
10750.643555
10827.384766
10786.035156
10814.423828
10827.578125
10864.715820
10781.608398
10811.794922
10795.478516
10690.729492
10689.947266
10771.115234
10793.930664
10785.654297
10813.264648
10736.591797
10699.174805
10676.832031
10693.446289
10725.302734
10660.006836
10738.350586
10769.261719
10705.989258
10766.693359
10801.121094
10736.260742
10559.876953
10605.405273
10548.142578
10518.128906
10522.687500
10595.335938
10627.923828
10539.053711
10431.170898
10519.910156
10678.682617
10803.513672
10880.626953
10862.154297
10900.707031
10774.227539
10628.733398
10476.687500
10387.364258
10303.097656
10357.803711
10376.825195
10463.197266
10467.343750
10501.415039
10502.795898
10555.780273
10591.870117
10635.127930
10686.031250
10686.755859
10710.972656
10701.742188
10739.082031
10824.540039
10791.126953
10790.535156
10864.285156
10860.082031
10800.519531
10818.458008
10722.373047
10740.428711
10726.223633
10753.812500
10771.044922
10828.357422
10826.300781
10803.478516
10727.212891
10701.187500
10688.784180
10650.474609
10622.242188
10692.230469
10727.899414
10758.196289
10713.046875
10714.215820
10699.938477
10630.586914
10652.668945
10608.553711
10619.287109
10679.299805
10684.629883
10712.881836
10757.586914
10616.546875
10622.573242
10600.985352
10589.305664
10620.217773
10556.424805
10625.950195
10664.095703
10631.378906
10633.488281
10703.878906
10658.395508
10666.092773
10670.242188
10631.498047
10674.343750
10663.229492
10617.417969
10701.305664
10719.398438
10655.986328
10667.739258
10728.579102
10643.359375
10654.501953
10661.520508
10631.741211
10719.526367
10669.053711
10716.541992
10792.129883
10756.628906
10751.416016
10718.087891
10617.555664
10664.617188
10621.446289
10533.948242
10604.837891
10643.897461
10631.835938
10628.680664
10627.841797
10571.042969
10589.733398
10570.516602
10589.007812
10642.288086
10586.752930
10628.062500
10653.573242
10683.103516
10609.799805
10654.799805
10675.142578
10692.690430
10676.414062
10691.421875
10600.430664
10658.889648
10730.132812
10700.450195
10757.597656
10754.715820
10687.837891
10720.803711
10679.069336
10656.284180
10645.035156
10727.855469
10717.783203
10721.190430
10756.449219
10788.248047
10689.690430
10653.304688
10659.239258
10589.044922
10698.263672
10693.514648
10558.302734
10633.549805
10623.441406
10574.628906
10649.924805
10763.742188
10812.214844
10830.167969
10769.657227
10694.989258
10648.902344
10687.553711
10638.281250
10710.474609
10821.789062
10794.055664
10785.240234
10779.815430
10770.946289
10664.642578
10634.232422
10514.017578
10513.522461
10477.100586
10486.822266
10479.110352
10546.480469
10552.677734
10532.682617
10557.557617
10538.617188
10477.077148
10561.582031
10582.753906
10579.022461
10675.332031
10710.533203
10682.148438
10692.103516
10671.735352
10652.668945
10666.988281
10715.871094
10717.033203
10720.644531
10718.965820
10706.321289
10703.596680
10772.959961
10843.920898
10772.350586
10795.607422
10822.696289
10717.098633
10659.934570
10632.190430
10529.025391
10515.920898
10518.379883
10608.200195
10593.114258
10692.182617
10706.662109
10618.752930
10557.395508
10602.276367
10557.487305
10527.697266
10564.132812
10541.872070
10537.141602
10577.770508
10643.837891
10617.389648
10529.288086
10596.332031
10588.184570
10534.968750
10625.393555
10677.884766
10684.582031
10721.725586
10760.423828
10753.635742
10686.576172
10751.921875
10758.917969
10750.254883
10665.953125
10675.781250
10727.876953
10675.620117
10604.458008
10651.703125
10658.771484
10676.450195
10695.390625
10691.398438
10705.017578
10759.402344
10775.235352
10733.386719
10735.183594
10793.347656
10762.119141
10755.236328
10739.994141
10735.091797
10730.245117
10745.694336
10686.725586
10611.146484
10576.869141
10647.438477
10591.356445
10633.592773
10649.553711
10697.278320
10694.621094
10791.834961
10844.499023
10763.540039
10701.707031
10651.632812
10516.274414
10429.603516
10410.024414
10386.972656
10396.995117
10438.628906
10424.587891
10487.591797
10461.036133
10562.128906
10514.677734
10527.331055
10556.534180
10605.777344
10613.189453
10674.072266
10710.328125
10687.582031
10600.828125
10618.538086
10660.874023
10606.890625
10565.855469
10604.600586
10701.607422
10643.550781
10669.280273
10738.218750
10718.586914
10728.829102
10780.278320
10793.892578
10785.165039
10767.451172
10740.718750
10730.289062
10678.804688
10666.046875
10627.635742
10620.519531
10552.077148
10608.694336
10513.350586
10567.868164
10597.312500
10563.289062
10632.399414
10670.663086
10702.916992
10720.174805
10719.199219
10734.642578
10733.882812
10760.129883
10769.392578
10718.622070
10707.787109
10617.011719
10636.230469
10571.098633
10614.914062
10605.219727
10617.924805
10645.498047
10712.217773
10720.484375
10726.227539
10775.275391
10814.065430
10792.048828
10734.499023
10683.390625
10609.389648
10450.083984
10457.700195
10505.500977
10461.296875
10428.690430
10488.820312
10463.170898
10439.046875
10503.107422
10552.778320
10568.303711
10590.198242
10588.674805
10565.547852
10488.410156
10502.972656
10485.649414
10485.604492
10544.328125
10649.643555
10616.841797
10678.315430
10671.819336
10652.572266
10610.586914
10686.251953
10622.980469
10584.583008
10624.264648
10642.677734
10674.146484
10623.426758
10635.037109
10653.200195
10703.001953
10774.064453
10715.555664
10673.434570
10651.500977
10674.719727
10602.935547
10585.074219
10568.277344
10614.251953
10613.486328
10644.351562
10730.528320
10698.528320
10694.515625
10665.705078
10601.020508
10551.498047
10532.493164
10472.312500
10542.511719
10655.537109
10667.617188
10712.368164
10633.937500
10607.542969
10474.158203
10567.315430
10601.101562
10580.845703
10621.410156
10723.558594
10730.887695
10815.306641
10828.947266
10869.002930
10743.851562
10673.706055
10615.963867
10489.178711
10446.475586
10357.132812
10403.139648
10470.501953
10576.960938
10601.146484
10509.768555
10540.252930
10594.417969
10541.513672
10595.235352
10586.197266
10544.779297
10557.207031
10569.597656
10512.399414
10561.630859
10585.783203
10586.413086
10608.766602
10614.834961
```
