## Supplementary material for "Functional connectivity across the human subcortical auditory system using an autoregressive matrix-Gaussian copula graphical model approach with partial correlations": Code: roi-04_mean_ts.txt

```
8636.595703
8496.491211
8474.022461
8532.746094
8675.667969
8708.181641
8617.305664
8536.733398
8613.388672
8845.925781
8839.821289
8495.658203
8529.677734
8587.886719
8667.851562
8751.975586
8692.768555
8482.947266
8679.619141
8563.339844
8557.271484
8709.025391
8490.269531
8924.070312
8712.013672
8674.492188
8473.226562
8603.792969
8656.265625
8761.146484
8369.027344
8637.500000
8450.537109
8856.289062
8555.279297
8578.483398
8638.308594
8707.046875
8488.212891
8651.138672
8733.609375
8412.945312
8726.548828
8750.223633
8482.845703
8717.302734
8717.617188
8676.123047
8579.348633
8591.619141
8745.302734
8418.618164
8641.234375
8834.509766
8489.999023
8500.628906
8741.320312
8509.623047
8337.025391
8647.724609
8520.111328
8350.455078
8698.572266
8443.263672
8460.586914
8558.761719
8615.861328
8428.273438
8517.820312
8387.982422
8772.945312
8738.211914
8702.752930
8567.130859
8729.621094
8411.311523
8536.662109
8530.525391
8581.237305
8467.775391
8634.233398
8615.816406
8577.615234
8440.464844
8729.617188
8444.624023
8679.103516
8826.009766
8656.018555
8478.665039
8766.408203
8654.437500
8626.078125
8678.537109
8686.510742
8762.039062
8689.520508
8751.273438
8652.730469
8850.070312
8649.824219
8760.707031
8740.301758
8691.009766
8803.390625
8755.541016
8445.559570
8815.902344
8569.123047
8697.351562
8711.753906
8518.943359
8370.897461
8518.333984
8758.352539
8615.282227
8445.675781
8804.170898
8668.063477
8850.183594
8841.778320
8476.262695
8436.829102
8850.273438
8204.283203
8482.685547
8446.560547
8675.591797
8431.292969
8652.730469
8562.732422
8583.574219
8611.832031
8842.519531
8692.942383
8679.992188
8654.229492
8649.589844
8690.773438
8571.248047
8556.870117
8818.210938
8967.343750
8468.912109
8605.203125
8850.904297
8303.972656
8637.015625
8498.490234
8594.632812
8679.677734
8361.387695
8639.005859
8271.644531
8693.306641
8560.138672
8496.941406
8527.602539
8624.705078
8697.759766
8577.225586
8690.978516
8606.395508
8590.849609
8572.216797
8513.963867
8760.869141
8653.558594
8518.341797
8621.554688
8916.433594
8638.361328
8817.708984
8590.476562
8386.479492
8533.431641
8459.371094
8718.466797
8734.164062
8673.908203
8526.509766
8822.837891
8643.213867
8473.626953
8595.018555
8655.949219
8730.148438
8511.507812
8671.928711
8715.783203
8594.740234
8542.232422
8729.650391
8688.846680
8749.354492
8416.281250
8500.488281
8514.796875
8334.830078
8748.615234
8734.810547
8462.119141
8430.859375
8450.798828
8354.509766
8507.527344
8504.777344
8473.888672
8499.958008
8726.718750
8462.478516
8557.586914
8527.762695
8820.571289
8345.851562
8535.447266
8719.903320
8625.355469
8710.609375
8462.000977
8382.943359
8534.390625
8801.447266
8506.361328
8789.478516
8585.705078
8658.498047
8351.909180
8764.097656
8440.179688
8839.671875
8640.238281
8723.909180
8600.117188
8552.195312
8737.447266
8714.658203
8529.845703
8613.523438
8441.491211
8495.997070
8600.386719
8426.628906
8908.539062
8371.042969
8421.707031
8515.640625
8459.333984
8240.871094
8545.549805
8441.503906
8669.787109
8341.843750
8399.888672
8535.892578
8389.253906
8371.675781
8303.701172
8592.722656
8569.855469
8472.861328
8400.443359
8563.080078
8589.138672
8384.175781
8464.748047
8436.427734
8496.865234
8334.904297
8548.151367
8696.888672
8588.337891
8636.123047
8507.052734
8656.470703
8634.322266
8517.329102
8477.073242
8714.666016
8519.914062
8437.673828
8614.919922
8624.615234
8628.820312
8353.391602
8257.617188
8785.912109
8392.080078
8759.951172
8606.568359
8406.639648
8498.244141
8467.008789
8600.900391
8558.491211
8396.240234
8518.261719
8690.006836
8536.317383
8575.114258
8385.422852
8430.518555
8443.583984
8422.587891
8632.101562
8757.582031
8529.332031
8765.421875
8359.757812
8588.044922
8477.408203
8632.071289
8709.470703
8475.464844
8567.980469
8563.472656
8588.427734
8543.405273
8501.355469
8591.625977
8425.500000
8603.341797
8637.490234
8631.737305
8663.437500
8361.751953
8535.895508
8642.671875
8568.781250
8522.421875
8485.378906
8800.304688
8496.216797
8539.214844
8518.295898
8243.831055
8559.313477
8447.870117
8737.639648
8518.755859
8458.472656
8374.738281
8515.811523
8581.408203
8615.919922
8580.154297
8551.613281
8348.809570
8429.023438
8563.244141
8482.576172
8575.801758
8460.165039
8555.444336
8648.229492
8561.332031
8617.986328
8514.735352
8517.652344
8647.520508
8594.816406
8847.457031
8510.080078
8731.728516
8706.111328
8646.184570
8777.339844
8708.154297
8586.627930
8605.523438
8684.793945
8641.044922
8774.166016
8707.084961
8591.537109
8467.261719
8754.642578
8480.085938
8393.308594
8565.767578
8577.761719
8492.563477
8487.269531
8625.372070
8650.990234
8558.925781
8450.038086
8459.074219
8666.862305
8537.553711
8555.212891
8900.128906
8376.585938
8337.960938
8801.003906
8609.851562
8336.246094
8988.265625
8408.809570
8414.405273
8507.237305
8578.007812
8712.718750
8524.537109
8462.108398
8562.062500
8576.938477
8534.011719
8759.656250
8698.349609
8694.436523
8501.959961
8473.070312
8642.859375
8637.589844
8778.039062
8725.885742
8610.146484
8743.580078
8356.441406
8408.496094
8599.916992
8588.074219
8565.835938
8555.156250
8588.589844
8505.568359
8683.275391
8649.136719
8683.806641
8650.950195
8652.563477
8868.398438
8791.145508
8692.796875
8585.791016
8615.556641
8682.648438
8705.818359
8662.871094
8656.345703
8681.786133
8469.064453
8691.609375
8762.239258
8714.787109
8735.415039
8713.343750
8736.613281
8621.617188
8504.794922
8805.021484
8663.367188
8914.437500
8634.003906
8619.055664
8753.050781
8761.645508
8611.554688
8835.226562
8687.123047
8550.701172
8547.937500
8721.168945
8618.124023
8541.438477
8827.525391
8511.841797
8440.363281
8670.105469
8898.056641
8436.969727
8573.210938
8656.385742
8706.729492
8470.050781
8377.250000
8569.391602
8424.543945
8553.630859
8324.600586
8458.157227
8475.235352
8282.721680
8372.231445
8416.673828
8609.351562
8364.656250
8462.136719
8527.558594
8337.134766
8544.152344
8508.568359
8554.869141
8589.138672
8637.125000
8556.316406
8501.744141
8816.259766
8481.281250
8695.818359
8693.048828
8747.386719
8645.929688
8665.253906
8552.722656
8757.931641
8893.575195
8672.230469
8704.394531
8783.994141
8807.933594
8523.719727
8579.556641
8885.746094
8506.814453
8749.691406
8582.009766
8605.643555
8699.884766
8864.353516
8652.714844
8558.833984
8586.603516
8780.046875
8506.275391
8729.797852
8571.634766
8499.969727
8621.095703
8614.638672
8746.684570
8613.605469
8527.671875
8810.814453
8472.775391
8606.943359
8732.590820
8738.049805
8800.355469
8907.765625
8643.416016
8453.648438
8284.296875
8679.312500
8617.267578
8526.265625
8862.329102
8692.883789
8536.842773
8613.810547
8628.758789
8516.059570
8554.828125
8843.687500
8726.345703
8662.626953
8713.119141
8541.708008
8737.655273
8807.451172
8699.763672
8644.480469
8760.644531
8520.724609
8757.087891
8920.372070
8589.476562
8401.047852
8764.087891
8771.154297
8606.132812
8662.406250
8491.781250
8802.775391
8615.781250
8502.011719
8892.125000
8476.910156
8545.818359
8564.289062
8777.730469
8604.547852
8546.039062
8552.548828
8490.266602
8553.351562
8292.027344
8666.671875
8759.820312
8628.699219
8570.692383
8724.435547
8798.046875
8590.998047
8653.570312
8601.062500
8670.087891
8792.761719
8543.345703
8452.250000
8694.351562
8539.378906
8545.632812
8543.835938
8691.261719
8497.871094
8590.679688
8689.405273
8823.905273
8833.613281
8573.897461
8736.167969
8562.093750
8675.794922
8636.406250
8677.106445
8590.582031
8671.336914
8555.525391
8800.046875
8538.903320
8720.289062
8592.945312
8795.026367
8705.684570
8419.289062
8510.490234
8691.091797
8629.636719
8608.246094
8456.605469
8739.733398
8538.169922
8460.795898
8332.867188
8504.132812
8584.892578
8696.445312
8499.648438
8779.712891
8582.412109
8810.160156
8581.062500
8544.200195
8588.656250
8572.039062
8490.022461
8956.173828
8724.625000
8613.356445
8433.243164
8379.649414
8406.126953
8471.742188
8488.027344
8582.386719
8654.715820
8583.994141
8440.147461
8443.981445
8493.648438
8655.081055
8539.416016
8519.039062
8514.888672
8720.460938
8595.259766
8705.087891
8674.484375
8754.964844
8522.212891
8739.219727
8594.222656
8679.176758
8577.552734
8778.070312
8597.927734
8793.183594
8864.537109
8756.029297
8518.136719
8611.989258
8626.355469
8517.255859
8457.810547
8500.808594
8517.451172
8276.964844
8672.516602
8582.662109
8788.736328
8523.304688
8484.390625
8809.580078
8701.914062
8761.704102
8781.955078
8593.849609
8528.602539
8829.544922
8758.881836
8447.601562
8552.201172
8629.255859
8540.104492
8457.941406
8715.773438
8457.086914
8568.180664
8556.129883
8624.354492
8625.999023
8649.947266
8835.103516
8553.431641
8678.314453
8502.464844
8905.375000
8521.220703
8637.500000
8715.958984
8486.156250
8550.835938
8524.288086
8624.886719
8381.058594
8642.716797
8675.017578
8721.925781
8895.414062
8571.804688
8776.662109
8627.262695
8749.542969
8471.666016
8707.689453
8725.705078
8679.295898
8665.602539
8369.145508
8562.099609
8387.740234
8350.838867
8623.174805
8442.404297
8544.021484
8634.685547
8437.985352
8674.607422
8654.343750
8601.949219
8606.140625
8615.305664
8763.240234
8746.698242
8488.725586
8646.417969
8652.976562
8612.037109
8585.931641
8439.037109
8228.508789
8548.416992
8320.377930
8651.712891
8649.733398
8761.001953
8697.492188
8743.123047
8664.455078
8726.661133
8840.711914
8827.493164
8652.324219
8878.141602
8740.480469
8720.835938
8680.876953
8575.365234
8765.566406
8346.559570
8532.633789
8650.894531
8593.304688
8488.369141
8626.996094
8631.989258
8484.457031
8495.821289
8498.558594
8645.376953
8875.648438
8669.410156
8782.691406
8796.001953
8615.160156
8700.677734
8759.351562
8925.759766
8656.926758
8732.245117
8633.291016
8693.297852
8691.777344
8749.486328
8701.421875
8786.791016
8777.931641
8737.850586
8700.099609
8813.302734
8683.062500
8489.865234
8732.972656
8635.602539
8788.462891
8652.091797
8710.746094
8493.960938
8754.945312
8656.533203
8601.451172
8549.138672
8685.677734
8650.691406
8597.269531
8600.068359
8680.503906
8379.261719
8805.482422
8919.240234
8511.556641
8530.087891
8754.080078
8699.937500
8538.178711
8607.231445
8646.569336
8595.640625
8528.611328
8556.396484
8704.828125
8587.088867
8647.399414
8557.762695
8574.417969
8524.061523
8658.940430
8788.751953
8861.971680
8506.988281
8548.142578
8681.926758
8664.807617
8464.193359
8568.482422
8677.466797
8594.763672
8568.748047
8559.134766
8591.609375
8625.341797
8650.333984
8643.437500
8633.832031
8580.803711
8910.490234
8806.615234
8555.351562
8524.221680
8563.300781
8733.425781
8822.387695
8988.771484
8495.134766
8581.319336
8710.005859
8751.494141
8386.404297
8833.823242
8646.927734
8577.142578
8639.650391
8602.346680
8659.596680
8642.821289
8537.171875
8755.697266
8712.687500
8915.199219
8754.470703
8884.687500
8758.484375
8747.115234
8602.160156
8782.415039
8655.560547
8811.332031
8712.855469
```
