## Supplementary material for "Functional connectivity across the human subcortical auditory system using an autoregressive matrix-Gaussian copula graphical model approach with partial correlations": Code: roi-05_mean_ts.txt

```
9455.476562
9640.594727
9734.109375
9398.392578
9759.663086
9991.514648
9769.537109
9719.513672
9653.873047
9882.876953
9667.314453
9817.545898
9538.647461
9535.889648
9717.977539
9592.787109
9583.732422
9454.404297
9522.830078
9503.063477
9467.000000
9824.049805
9350.622070
9482.714844
9685.275391
9304.724609
9636.483398
9672.274414
9756.496094
9661.511719
9658.940430
9823.010742
9488.159180
9397.193359
9638.938477
9771.960938
9865.943359
9880.959961
9628.075195
9646.502930
9848.398438
9503.457031
9545.452148
9817.566406
9741.300781
9556.978516
9847.415039
9569.153320
9839.847656
9608.371094
9535.478516
9640.937500
9713.340820
9545.033203
9790.347656
9628.541992
9533.408203
9609.214844
9997.350586
9614.463867
9667.916992
9728.437500
9687.643555
9778.928711
9756.322266
9604.688477
9846.679688
9512.523438
9616.626953
9769.734375
9643.791992
9728.500000
9792.643555
9688.844727
9560.254883
9825.521484
9557.303711
9683.607422
9533.197266
9407.086914
9817.134766
9495.390625
9441.897461
9746.294922
9486.419922
9629.079102
9402.804688
9577.823242
9674.537109
9875.764648
9740.364258
9645.213867
9748.918945
9813.539062
9642.895508
9666.445312
9814.391602
9831.843750
9808.544922
9826.080078
9826.697266
9836.807617
9601.667969
9749.752930
9833.035156
9621.385742
9806.271484
9900.955078
9742.297852
9730.007812
9840.848633
9669.111328
9929.773438
9838.990234
9613.104492
9811.330078
9986.086914
9553.103516
9773.598633
9634.156250
9788.167969
9737.889648
9549.119141
9644.229492
9529.579102
9574.451172
9527.698242
9640.663086
9874.609375
9653.752930
9625.331055
9746.097656
9636.666992
9753.148438
9702.312500
9907.107422
9658.874023
9860.467773
9597.018555
9597.143555
9694.300781
9745.597656
9549.765625
9652.188477
9835.017578
9685.517578
9707.807617
9721.572266
9607.913086
9423.664062
9878.749023
9601.783203
9517.990234
9741.186523
9542.860352
9959.162109
9630.714844
9810.024414
9505.935547
9744.799805
9643.082031
9738.522461
9288.566406
9838.419922
9625.810547
9565.981445
10127.186523
9585.103516
9868.691406
9713.605469
10042.901367
9730.894531
10125.195312
9869.555664
9657.944336
10065.494141
9937.754883
9715.184570
9794.998047
9739.645508
9551.767578
9702.467773
9341.081055
9787.790039
9784.986328
9619.108398
9658.863281
9749.121094
9631.210938
9612.797852
9953.278320
9592.683594
9527.027344
9628.637695
9617.738281
9708.280273
9556.171875
9985.339844
9985.747070
9562.503906
9620.040039
9536.092773
9650.414062
9628.128906
9847.131836
9483.875000
9581.189453
9714.944336
9721.661133
9761.863281
9819.649414
9961.146484
9638.451172
9729.015625
9619.749023
9717.809570
9817.249023
9758.659180
9779.514648
9700.282227
9944.831055
9768.712891
9697.308594
9583.383789
10046.173828
9668.219727
9520.699219
9774.506836
9874.265625
9961.855469
9748.632812
9909.197266
9988.010742
10004.170898
9670.067383
9839.471680
9844.791016
9769.110352
9901.104492
9909.168945
9444.870117
9767.724609
9868.953125
9774.084961
9697.134766
9846.780273
9722.020508
9661.917969
9906.909180
9366.292969
9698.419922
9797.237305
9795.696289
9602.686523
9633.044922
9663.773438
9673.935547
9898.087891
9585.956055
9688.041992
9836.168945
9574.684570
9808.200195
9769.420898
9437.585938
9734.936523
9456.679688
9708.434570
9635.357422
9946.157227
9905.206055
9667.442383
9667.361328
9675.941406
9699.545898
9809.003906
9830.180664
9525.553711
9786.703125
9621.797852
9480.171875
9690.971680
9479.634766
9633.387695
9539.695312
9591.562500
9468.601562
9696.221680
9919.370117
9727.581055
9792.279297
9570.751953
9696.628906
9862.387695
9836.736328
9738.224609
9890.326172
9864.446289
9621.732422
9721.788086
9766.769531
9894.113281
9653.434570
9726.824219
9704.641602
9833.492188
9951.825195
9576.258789
9889.396484
9834.672852
9780.943359
9806.070312
9918.976562
9702.465820
9779.333008
9864.235352
10038.919922
9695.676758
9816.678711
9702.960938
9800.550781
9847.706055
9887.771484
9789.585938
9874.769531
9911.464844
9818.508789
9996.163086
9541.394531
9561.597656
9918.474609
9712.646484
9498.002930
9603.650391
9924.706055
9772.419922
9669.647461
9948.429688
9982.534180
9713.429688
9945.776367
9754.031250
9643.621094
9838.625000
9948.498047
9640.880859
9541.008789
9808.213867
9855.388672
9899.037109
10039.638672
10087.606445
9705.120117
9847.988281
9749.938477
9697.771484
9664.958008
9715.395508
9739.204102
9652.137695
9775.763672
9820.140625
9763.422852
9811.017578
9854.192383
9761.463867
9854.432617
9542.585938
10062.710938
9590.154297
9796.969727
9865.420898
9650.628906
9588.095703
9662.654297
9474.306641
9849.729492
9686.839844
9654.233398
9702.484375
9827.706055
9727.092773
10063.666992
9455.074219
9591.637695
9725.284180
9602.224609
9882.192383
10140.838867
9830.272461
9642.208984
9969.794922
9717.352539
9588.776367
9513.512695
9776.042969
9899.808594
9669.333008
9844.034180
9964.878906
9602.087891
9802.934570
9764.159180
9740.512695
9571.050781
9575.239258
9671.443359
9834.988281
9814.104492
9649.907227
9637.194336
9655.038086
9771.075195
9990.022461
9912.332031
9788.194336
9885.278320
9801.090820
9883.052734
9686.188477
9793.138672
9802.509766
9893.314453
9531.742188
9675.726562
9778.207031
9849.236328
9479.725586
9808.914062
9886.035156
9680.067383
9889.393555
9728.645508
10093.605469
9786.957031
9736.670898
9766.809570
9535.131836
9806.680664
9565.481445
9501.507812
9922.085938
9549.824219
9780.206055
10087.347656
9907.782227
9687.918945
9688.805664
9601.247070
9533.833984
9891.731445
9610.790039
9616.731445
9672.178711
9835.280273
9781.193359
9907.258789
9813.207031
9855.731445
9828.120117
9766.964844
9611.515625
9560.904297
9403.163086
9584.991211
9788.333984
9433.318359
9694.914062
9876.460938
10291.902344
9775.010742
9635.763672
9312.682617
9571.813477
9431.238281
9484.810547
9310.407227
9533.221680
9864.289062
9936.661133
9768.830078
9596.686523
9982.900391
9875.761719
9764.973633
9776.703125
9690.887695
9732.416992
9814.516602
9776.739258
9797.338867
9641.626953
9842.746094
9679.833984
9852.758789
9644.670898
9576.213867
9451.962891
9901.970703
9643.388672
9370.849609
9692.469727
10171.854492
9977.267578
9807.507812
9855.103516
9841.856445
9881.827148
9805.639648
9738.782227
9967.611328
9724.051758
9388.668945
9387.386719
9662.118164
9951.233398
9571.384766
9792.256836
9899.541016
9842.766602
9685.896484
9890.545898
9573.416992
9744.903320
10049.047852
9979.813477
9841.793945
9733.703125
9873.503906
9784.236328
9685.960938
9707.256836
9497.048828
9935.344727
9800.585938
10001.364258
9506.666016
9822.738281
9599.211914
9579.392578
9773.904297
9875.057617
9584.849609
9894.679688
9683.903320
9895.790039
9680.737305
9682.406250
9694.546875
9484.047852
9723.429688
9512.916016
9654.031250
9543.554688
9878.031250
9842.174805
9891.502930
9776.765625
9728.441406
9865.712891
9796.171875
9974.015625
9749.508789
9759.933594
9854.742188
9376.448242
9629.894531
9851.692383
9704.849609
9616.451172
9668.596680
9661.971680
9617.316406
9305.876953
9600.237305
9651.014648
9650.617188
9739.201172
9699.729492
9591.657227
9400.164062
9867.755859
9876.420898
9510.335938
9798.862305
9829.706055
9703.514648
9849.551758
9308.708984
9574.742188
9823.800781
9835.042969
9775.046875
9929.668945
9828.078125
9578.346680
9839.224609
9863.326172
9718.244141
9382.120117
9585.960938
9658.602539
9514.741211
9724.726562
9518.539062
9382.155273
9715.389648
9875.445312
9623.994141
9902.249023
9528.833008
9406.654297
9681.944336
9807.965820
9651.317383
9720.677734
9732.858398
9590.838867
9920.335938
9613.733398
9862.530273
9530.211914
9758.389648
9746.551758
9609.356445
9862.321289
10098.031250
9843.250977
9649.934570
9816.925781
9499.515625
9601.783203
9608.320312
9571.857422
9661.396484
9949.029297
10122.447266
9956.236328
9632.856445
9509.603516
9621.142578
9752.769531
9408.777344
9797.223633
9472.923828
9388.067383
9754.613281
9800.156250
9866.805664
9909.901367
9752.375000
9918.771484
10088.894531
9844.345703
10114.408203
10031.974609
9937.037109
9945.088867
10150.873047
9977.287109
9831.910156
9854.448242
9623.026367
9576.432617
9660.632812
9555.220703
9569.621094
9620.708984
9713.617188
9664.577148
9713.048828
9671.449219
9553.086914
9574.602539
9456.627930
9586.624023
9435.411133
9717.097656
9311.593750
9437.708984
9725.417969
9583.470703
9675.222656
9583.306641
9812.855469
9665.151367
9794.804688
9865.396484
9649.432617
9715.868164
9696.617188
9916.984375
9894.400391
9944.796875
9752.281250
9854.751953
9679.772461
9563.174805
9679.997070
9719.813477
9532.548828
9742.448242
10019.439453
9831.941406
9928.849609
9840.858398
9891.680664
9581.737305
9981.944336
9949.477539
9775.219727
9914.797852
9932.890625
9900.657227
9986.417969
10106.886719
9631.473633
9830.676758
9518.286133
9828.879883
9840.585938
9874.024414
9939.170898
10037.121094
9763.500977
9770.668945
9799.224609
9489.490234
9966.049805
9796.204102
9778.286133
9679.781250
9900.506836
9496.588867
9722.858398
9603.904297
9661.828125
9776.858398
9683.235352
9439.872070
9744.111328
9608.043945
9801.137695
9819.047852
9646.578125
9798.615234
10079.053711
9738.038086
9926.526367
9952.823242
9689.547852
9534.097656
9588.901367
9811.433594
9440.064453
9761.916016
9723.788086
9663.584961
9561.307617
9739.109375
10192.769531
9756.461914
9720.737305
9899.041016
10112.591797
9887.168945
9746.895508
9697.292969
10019.202148
9538.340820
10137.930664
9936.233398
9578.130859
9857.830078
10044.459961
9694.559570
9710.119141
9938.265625
9752.872070
9717.815430
10032.349609
9718.597656
9726.427734
9698.810547
9967.576172
9920.066406
9913.317383
9732.129883
10057.190430
9965.240234
9659.232422
9956.527344
9707.832031
10045.936523
9742.138672
9523.004883
9777.576172
9816.610352
9721.289062
9707.680664
9719.988281
10052.878906
9805.079102
10057.349609
9774.851562
9791.987305
9955.142578
9743.204102
9667.582031
9647.015625
9808.110352
9749.395508
9776.882812
9690.757812
9948.830078
9804.432617
10010.281250
9521.189453
9825.829102
9735.632812
9699.758789
9925.953125
9780.482422
9856.954102
9390.929688
9805.278320
9893.677734
9632.785156
9869.269531
9678.946289
9762.901367
9579.970703
9943.725586
9913.247070
9783.765625
9841.664062
9608.852539
9781.333984
9820.382812
10040.567383
9925.936523
10093.210938
9962.815430
10070.913086
9619.359375
10159.139648
9593.905273
9667.528320
9728.154297
9712.026367
9728.221680
9712.536133
10043.041016
9864.823242
9932.791992
10031.196289
10040.163086
9855.578125
10067.485352
9903.697266
10091.035156
10039.732422
9809.815430
9802.418945
9747.546875
9881.099609
9743.859375
9517.315430
9851.163086
9905.798828
9908.363281
9678.600586
9883.384766
9769.615234
9883.451172
9941.526367
9890.217773
9795.746094
9772.971680
10012.285156
9613.289062
9928.587891
9731.648438
9924.929688
9746.678711
9780.431641
9867.077148
9842.808594
9866.840820
9978.159180
9347.132812
9906.879883
9965.783203
9475.127930
9860.677734
9808.709961
9705.951172
9863.059570
9859.927734
9658.894531
```
