## Supplementary material for "Functional connectivity across the human subcortical auditory system using an autoregressive matrix-Gaussian copula graphical model approach with partial correlations": Code: roi-06_mean_ts.txt

```
9975.973633
9969.892578
9921.460938
10051.524414
9617.865234
9730.189453
9720.612305
9802.673828
9780.533203
9813.984375
9854.027344
9937.614258
10086.626953
9879.440430
9700.122070
10020.165039
9878.977539
9937.804688
10032.580078
9946.593750
9921.467773
10005.271484
9955.747070
10000.131836
9971.347656
9814.726562
9850.437500
9821.917969
9862.388672
9668.189453
9740.475586
9889.261719
10096.203125
9958.838867
9966.798828
9894.475586
9886.847656
9909.636719
9885.424805
9764.496094
9834.519531
9688.132812
9610.433594
9831.054688
10121.730469
9811.090820
9831.796875
10193.458984
10221.980469
10060.740234
10016.114258
10016.304688
10104.045898
9970.195312
9802.029297
9904.368164
9871.457031
9729.058594
10214.534180
10044.197266
9848.755859
9710.671875
9670.382812
9822.783203
9739.162109
9785.838867
9811.265625
9854.310547
9645.201172
9900.503906
9877.802734
9673.746094
10062.738281
9877.460938
9929.014648
10133.394531
10034.826172
9820.225586
10047.680664
9757.259766
9676.282227
9849.755859
10242.035156
9843.088867
9927.582031
9885.997070
9955.154297
10138.504883
10003.853516
10073.337891
9698.039062
9905.960938
9907.929688
9857.849609
9837.844727
10057.339844
9902.388672
9804.221680
9990.036133
9908.806641
9934.583984
9919.056641
10100.035156
10039.332031
10181.701172
10020.177734
10221.319336
9949.535156
10199.826172
9911.954102
10046.297852
10095.383789
9625.675781
10006.163086
9834.651367
9838.764648
10015.260742
10122.583984
10048.009766
9962.531250
10032.205078
9591.093750
9908.689453
9850.003906
9756.609375
10074.351562
9919.014648
9639.123047
9925.381836
9973.792969
9927.255859
9982.076172
10233.576172
9767.379883
10012.420898
9911.453125
9780.058594
9740.299805
10080.037109
9811.413086
10002.422852
10069.568359
10039.281250
9918.029297
9874.960938
10235.574219
10050.911133
10234.528320
9941.903320
9926.434570
9970.826172
9827.377930
9871.746094
10050.396484
9807.836914
10123.916016
9989.941406
10212.580078
10133.748047
10039.705078
10156.748047
10287.725586
10065.341797
10023.946289
10022.899414
9833.316406
9982.217773
9991.283203
9751.826172
9969.663086
10255.403320
10086.519531
9729.506836
10040.324219
9927.516602
9719.841797
9695.866211
9843.097656
9821.898438
9820.731445
10050.047852
9951.163086
9996.027344
9927.707031
10040.646484
9760.003906
9794.831055
10072.180664
10098.094727
10066.500000
9819.984375
10233.602539
10207.126953
9879.924805
9992.032227
10004.896484
10106.692383
9985.882812
10005.540039
9931.245117
9795.047852
9926.815430
9882.760742
9858.525391
10016.279297
9972.940430
9843.108398
9923.155273
9861.279297
10044.533203
9917.947266
9914.474609
10071.949219
10012.389648
9810.041016
10161.937500
10067.431641
9959.933594
9972.433594
10085.446289
9988.365234
10180.722656
10434.476562
10289.685547
9917.169922
9914.296875
10300.607422
9961.739258
9897.544922
10071.373047
10298.767578
10126.820312
10014.383789
10128.692383
9931.867188
9983.702148
10192.735352
9984.427734
9860.818359
9912.979492
10096.822266
10032.594727
10089.218750
10116.828125
9765.060547
10023.449219
9858.059570
9996.638672
9749.462891
9877.585938
9623.589844
10211.915039
9895.240234
9853.729492
9884.955078
9752.164062
9991.017578
9976.625000
9864.131836
9855.768555
9864.658203
9843.027344
9771.405273
10006.988281
10152.942383
10224.115234
9956.756836
10137.495117
9480.831055
9870.653320
9712.561523
9820.873047
9984.890625
10101.831055
10042.135742
10040.704102
10212.639648
10056.763672
10172.497070
10088.744141
10057.097656
9998.620117
10109.551758
10039.339844
10165.230469
10132.646484
9979.262695
9999.294922
9922.011719
9981.704102
9736.597656
9717.307617
9715.316406
9637.802734
9767.619141
10127.987305
9752.140625
9843.294922
9857.857422
9911.633789
9812.989258
9676.203125
9796.229492
9743.964844
9725.027344
9836.081055
10005.270508
9918.314453
9815.025391
9885.332031
9828.211914
9972.935547
10111.470703
10001.002930
9793.019531
9817.977539
9754.169922
9714.373047
9846.001953
9723.853516
9600.733398
9740.967773
9722.552734
9917.716797
10032.451172
9908.767578
10066.827148
9963.836914
9921.978516
10042.447266
9760.208008
9836.859375
10088.871094
9623.546875
9996.589844
10111.298828
9686.156250
10228.640625
9754.263672
9654.091797
9716.123047
9681.385742
9482.637695
9774.500977
9599.868164
9810.539062
9872.532227
9831.630859
9688.771484
9876.095703
9838.728516
9828.234375
10139.394531
9949.015625
9859.345703
9859.146484
9875.139648
10082.109375
9990.492188
10084.577148
10167.986328
10201.503906
10069.277344
10097.409180
10375.638672
9978.852539
10243.166016
10129.319336
10027.706055
10354.375977
10026.125000
9888.699219
9979.211914
9918.682617
9629.222656
9709.732422
9627.379883
9630.141602
9847.469727
9546.238281
9700.183594
9840.447266
9879.125000
9586.070312
9725.760742
9882.947266
10190.576172
9889.449219
10061.209961
9935.266602
9811.244141
10001.599609
9715.487305
9671.006836
9858.802734
9680.947266
9641.685547
9760.275391
9798.265625
9769.736328
9990.059570
9883.064453
9962.453125
9728.238281
9975.876953
10003.207031
9969.193359
9782.010742
9707.845703
10201.319336
9794.251953
10017.352539
9902.397461
9814.016602
9751.427734
9890.673828
9929.980469
9900.821289
9831.904297
9802.403320
9924.177734
9662.191406
9738.796875
9740.225586
9844.988281
10015.988281
9864.410156
9875.295898
9829.352539
9897.104492
10003.496094
10016.826172
10028.435547
9691.855469
9859.301758
10034.056641
9648.162109
9877.323242
9834.168945
9701.410156
9762.555664
9913.983398
9711.552734
9707.932617
10145.285156
10117.833984
10249.183594
10323.388672
10231.960938
10165.240234
9910.475586
10208.036133
9913.451172
9996.005859
9749.570312
9798.258789
9866.025391
9938.084961
9952.165039
9884.418945
9937.963867
9997.876953
9769.226562
9769.778320
10026.140625
9927.409180
9664.668945
9722.469727
9519.839844
9587.578125
10028.334961
9903.863281
10163.693359
9829.707031
9891.018555
9859.177734
9922.438477
9664.609375
9605.674805
9810.469727
9330.652344
9764.905273
9501.103516
9565.647461
9672.517578
9768.694336
9486.822266
9637.950195
9632.470703
9744.056641
9618.287109
9583.125000
9620.818359
9708.390625
9540.426758
9794.981445
9877.742188
9883.041016
9737.958008
9818.861328
9726.026367
10001.339844
9997.412109
9969.338867
9997.160156
10109.617188
10206.128906
10026.760742
10069.035156
9877.222656
10065.474609
10046.501953
10063.258789
10083.428711
9866.537109
9885.523438
10068.801758
9886.173828
10022.066406
10260.137695
9706.614258
9918.189453
9739.581055
9614.076172
9635.125000
10086.138672
10229.373047
9998.100586
10040.908203
9862.914062
9991.976562
9814.082031
10018.896484
9981.333008
9766.475586
9902.731445
9968.374023
9934.291016
9701.869141
10054.879883
9845.458984
9756.900391
9988.039062
10022.388672
9640.291992
9860.420898
9976.019531
9787.240234
10283.331055
10080.861328
9778.365234
9865.680664
9972.951172
9881.500000
10061.898438
9848.826172
10027.742188
9750.150391
9929.468750
9886.311523
10050.701172
9746.805664
9939.642578
9925.608398
9799.196289
10152.485352
9832.101562
10006.231445
10032.848633
10067.445312
9891.046875
10020.264648
9582.371094
9672.306641
9850.389648
9911.175781
9722.789062
9907.824219
9654.078125
9818.142578
9789.338867
9642.883789
9667.990234
10215.909180
10027.005859
9943.815430
10058.576172
9974.956055
9901.988281
10060.519531
9739.848633
9696.193359
9935.869141
9711.870117
9783.174805
10074.503906
10256.677734
9988.268555
10073.860352
9998.886719
10331.821289
9921.579102
10152.752930
10002.207031
10056.521484
9898.902344
9862.298828
9749.183594
10278.455078
10276.921875
9857.500000
10100.993164
10059.460938
10192.932617
10063.597656
9917.443359
9920.787109
9977.324219
9921.502930
9657.267578
9902.768555
10114.422852
9960.300781
10104.814453
10157.507812
10110.552734
10194.751953
10288.142578
9906.177734
10095.583984
9889.378906
9804.897461
9893.197266
9872.138672
9849.913086
9779.631836
10013.123047
9740.368164
10037.864258
10021.800781
9743.760742
9731.695312
9888.523438
9842.797852
9960.259766
9976.171875
9819.815430
10082.346680
10034.193359
9731.163086
9901.837891
9996.638672
9917.058594
9717.438477
9934.865234
9662.770508
10015.935547
9930.501953
10006.204102
10108.671875
10174.410156
10127.568359
10019.729492
9884.505859
9962.558594
9767.115234
9857.728516
9803.264648
10091.437500
9910.389648
9919.497070
10105.938477
9980.095703
10355.580078
10016.360352
9859.480469
9756.273438
10129.601562
9667.542969
9854.115234
10028.320312
9642.601562
9943.176758
9912.037109
9933.311523
9965.658203
9881.249023
9675.486328
9867.652344
9915.970703
9959.351562
9874.906250
9890.701172
9901.320312
9973.215820
9955.611328
10192.885742
9923.574219
9949.165039
10038.111328
9998.425781
10103.108398
9946.015625
10140.055664
10102.414062
9983.903320
10046.893555
9905.051758
9863.580078
9820.912109
9944.042969
10075.171875
9971.484375
10068.190430
10161.868164
9929.976562
10001.360352
10073.669922
10158.546875
10102.416016
9867.232422
9841.413086
9850.349609
9627.813477
9865.074219
9565.625000
9766.349609
9736.594727
10066.972656
9890.143555
9718.228516
9987.062500
9999.746094
9779.102539
10033.134766
9904.071289
10052.068359
9940.331055
9908.765625
9922.597656
9985.716797
9985.026367
9729.029297
9660.753906
9804.641602
9723.164062
9717.091797
9926.861328
9871.561523
9999.718750
9687.080078
9605.014648
9683.945312
9734.924805
9688.316406
9857.021484
9833.843750
9941.331055
9945.152344
9902.480469
9905.675781
9824.277344
9607.995117
9727.076172
9980.429688
9907.428711
9803.573242
9761.994141
10001.998047
9856.386719
9974.825195
10025.398438
9829.851562
9803.082031
10022.249023
9663.767578
9958.405273
10192.560547
10185.164062
9757.144531
9794.484375
9984.478516
9966.535156
9867.778320
10165.673828
9918.809570
9940.219727
9817.817383
10149.232422
10000.840820
9698.410156
9937.208008
9607.585938
9755.189453
9753.440430
9795.568359
9871.712891
9992.444336
9925.875977
9834.609375
9996.966797
9986.630859
10012.125977
10048.013672
10164.540039
10060.881836
9917.591797
9978.216797
9867.865234
9858.078125
10020.410156
10044.645508
10052.508789
9942.915039
9945.302734
9943.628906
9740.555664
9695.548828
9843.824219
9899.799805
9823.056641
10026.847656
9840.121094
10000.754883
9782.751953
9982.376953
9990.860352
9840.205078
10080.005859
9916.862305
9997.988281
9872.611328
10058.141602
10140.400391
9792.910156
9929.719727
9955.997070
10001.451172
9944.931641
9949.416992
10072.124023
10208.217773
9798.164062
9780.688477
9954.700195
9872.353516
9928.372070
9570.893555
9703.290039
9857.635742
9680.370117
9892.843750
10068.948242
9859.070312
9851.794922
9940.279297
9992.024414
9815.478516
10004.587891
9957.183594
9771.169922
9820.060547
9869.737305
9924.727539
10026.447266
10148.035156
9777.829102
9701.651367
9752.361328
9496.981445
9700.406250
9911.113281
9877.398438
9806.259766
9874.532227
9915.707031
10047.135742
9901.898438
9874.587891
9995.935547
9888.911133
10109.400391
10040.592773
9870.583984
9859.605469
10140.033203
9640.984375
10069.523438
10162.653320
9975.105469
10030.490234
10267.997070
9976.923828
9916.584961
10067.007812
10169.373047
9907.142578
9816.975586
9968.877930
10104.619141
```
