## Supplementary material for "Functional connectivity across the human subcortical auditory system using an autoregressive matrix-Gaussian copula graphical model approach with partial correlations": Code: roi-07_mean_ts.txt

```
11040.692383
11099.788086
10830.720703
10739.855469
11043.608398
10799.149414
10880.910156
10835.860352
10886.834961
10885.761719
10951.375000
10950.890625
10804.648438
10955.461914
10888.077148
10930.334961
10679.650391
10947.782227
10823.964844
10907.264648
10808.652344
10894.859375
10772.949219
10826.822266
11001.539062
10821.417969
10727.403320
11004.618164
10900.602539
11006.183594
10970.755859
10959.111328
10990.479492
11048.037109
11076.141602
10901.089844
11085.101562
11060.107422
10805.727539
11010.992188
11003.336914
10851.977539
10905.133789
11131.421875
10891.367188
10947.831055
11039.250977
10921.229492
10871.030273
11048.309570
10800.586914
10972.805664
10907.360352
10751.188477
10858.062500
10805.672852
10665.042969
11042.930664
10880.321289
10884.816406
10945.631836
10686.678711
10823.066406
10821.671875
10757.661133
10768.383789
10789.374023
10948.739258
10966.566406
10852.558594
10680.042969
10945.430664
10812.961914
10819.806641
10912.407227
10753.177734
10734.165039
10865.066406
10768.375977
10835.434570
10900.074219
10866.825195
10851.049805
10744.729492
10880.570312
10721.336914
11020.924805
10850.228516
10914.153320
10963.368164
10807.185547
10938.978516
10834.297852
10833.162109
10868.725586
10968.875977
10816.795898
10722.757812
10926.352539
10946.397461
10863.586914
11016.292969
10840.379883
10734.070312
11041.260742
10838.930664
10899.000977
10911.305664
10865.809570
10900.597656
10867.381836
10870.602539
10965.130859
10848.774414
10837.410156
10978.938477
10987.918945
10898.188477
10899.694336
10700.158203
10756.988281
10748.401367
10953.001953
10838.407227
10819.332031
11044.616211
10676.952148
10771.899414
10936.087891
10636.950195
11028.805664
10950.582031
10884.794922
10985.072266
10963.211914
10895.418945
10814.994141
10778.674805
10771.740234
10836.659180
10974.157227
10872.430664
10997.816406
11077.215820
10911.519531
11011.352539
10965.602539
10944.621094
10921.219727
10935.931641
10886.027344
10814.594727
10705.500000
10916.540039
10862.808594
10733.897461
11113.616211
11021.896484
10846.173828
11009.261719
10953.678711
10997.980469
10996.204102
11084.593750
10871.266602
10835.764648
10920.009766
10728.184570
10962.954102
10940.583984
10900.077148
11140.566406
11018.686523
10798.094727
11070.413086
10957.481445
10909.571289
10982.588867
10922.944336
10716.292969
11051.674805
10744.013672
10983.017578
11052.868164
10815.199219
10731.113281
10954.906250
10853.272461
10892.729492
11068.227539
10890.032227
11041.252930
10936.948242
10877.057617
10856.202148
10969.290039
10870.585938
10825.454102
10890.323242
10935.249023
10906.106445
10834.953125
10917.165039
10988.805664
11095.317383
10782.540039
10826.089844
11002.270508
10845.524414
10891.394531
10936.617188
10986.113281
10877.363281
10943.795898
10936.865234
10989.480469
11047.375977
10966.110352
11067.931641
11028.641602
11000.688477
11053.726562
10999.140625
11015.816406
11287.318359
11168.408203
11001.419922
10934.703125
11146.549805
11147.877930
11022.135742
11071.308594
11220.544922
10967.561523
10927.649414
11084.454102
10877.022461
10872.253906
10837.557617
10839.643555
10734.803711
10879.175781
10677.125977
10686.175781
11006.797852
10822.891602
10851.866211
10968.222656
10809.619141
10706.304688
10890.457031
10771.078125
10808.733398
10792.997070
10730.438477
10918.156250
10888.244141
10807.405273
10709.842773
10684.616211
10860.811523
10689.311523
10786.196289
10947.222656
10859.412109
10791.297852
10961.501953
10806.964844
10994.896484
10941.749023
10697.660156
10885.542969
10930.432617
10986.493164
10933.777344
10985.734375
10911.204102
10743.809570
10880.129883
10831.923828
10964.960938
11043.042969
10793.627930
10872.441406
10843.562500
10856.454102
10765.055664
11032.988281
10852.127930
10834.717773
11005.756836
10938.410156
10868.159180
11024.739258
10918.215820
10828.096680
10991.358398
11019.424805
10846.962891
10911.030273
10929.265625
10815.288086
10950.893555
10895.006836
10838.320312
11008.574219
10861.750000
10843.821289
10972.256836
11010.314453
10869.541992
11057.500000
10801.168945
10886.790039
10795.909180
10814.465820
10686.660156
10818.265625
11051.714844
10887.003906
10841.565430
10760.778320
10683.631836
10917.663086
11182.938477
10933.458008
10846.358398
10960.320312
10997.895508
10782.918945
11013.173828
10955.434570
10921.847656
10900.327148
11136.470703
10937.557617
11018.119141
10931.585938
10910.874023
10843.357422
10956.126953
10847.288086
10815.713867
11017.510742
10965.606445
10892.488281
10852.920898
10972.342773
11116.678711
10811.173828
10932.998047
10984.725586
10896.662109
10888.641602
11047.119141
10892.047852
10798.529297
11198.446289
10901.777344
11054.435547
11096.345703
10837.336914
11213.474609
10938.155273
11079.036133
11165.254883
11194.980469
11053.131836
10924.876953
11165.001953
11013.082031
11082.750977
11022.215820
11059.442383
10854.211914
10984.928711
10958.667969
10927.943359
10905.517578
10808.695312
10787.258789
11054.793945
11104.837891
10786.249023
10999.251953
10965.776367
10913.125977
10830.952148
11006.621094
10958.497070
11093.931641
11077.558594
10861.157227
10833.703125
10939.171875
10824.281250
10754.128906
10895.569336
10975.480469
10856.972656
10894.014648
10979.935547
10989.456055
10896.696289
10894.068359
10782.852539
11077.958984
11096.127930
11044.303711
10833.980469
10904.128906
11119.987305
10814.138672
10997.842773
11013.075195
11018.114258
10870.762695
10993.246094
11117.394531
10892.027344
10906.498047
10899.803711
10903.528320
10863.788086
10780.850586
10974.698242
10995.464844
10854.079102
11036.337891
10901.678711
11115.812500
11209.863281
11108.562500
10859.904297
11058.380859
11095.272461
10783.297852
10816.839844
10934.764648
10931.299805
10923.975586
10704.541016
10605.431641
10836.678711
11290.097656
11262.139648
11129.882812
11045.511719
11100.693359
11096.199219
10934.508789
11046.394531
10995.832031
10965.419922
10966.703125
10972.292969
11036.131836
11124.415039
11128.030273
11077.200195
11024.641602
10964.441406
10933.413086
11162.615234
10924.583984
10990.302734
10984.237305
11213.751953
11111.199219
11177.616211
11374.985352
11143.827148
10966.337891
10930.060547
10703.616211
10619.489258
10865.874023
10747.550781
10839.079102
10739.836914
10543.784180
10670.219727
10778.719727
10826.491211
10825.756836
10754.930664
10791.535156
10728.473633
10823.266602
10753.431641
10772.813477
10841.628906
10818.311523
10900.080078
10949.977539
11048.624023
10879.804688
10997.256836
11074.282227
10811.771484
10801.369141
11177.833008
11052.333984
10844.858398
11041.117188
11062.061523
11114.046875
11124.463867
10990.961914
11062.634766
11222.632812
10794.930664
11000.706055
10970.001953
10919.197266
10987.376953
11044.658203
11002.095703
11208.378906
10889.000977
10913.849609
10884.678711
10958.691406
10946.778320
11059.080078
11145.527344
11000.407227
11140.971680
11083.396484
10830.156250
10964.667969
10982.008789
10922.935547
10830.494141
10859.522461
10978.544922
11001.308594
10913.666016
10891.231445
11013.801758
10993.709961
11029.303711
10873.759766
10887.654297
11019.158203
11047.045898
10947.531250
11039.975586
10952.568359
10963.907227
10993.874023
11041.778320
10745.066406
10942.228516
10926.977539
10957.838867
11022.785156
10927.728516
10995.415039
11082.038086
10921.730469
10795.074219
10958.015625
10886.743164
10946.389648
10932.805664
10943.166016
11000.987305
10992.865234
10858.786133
10956.587891
10858.438477
10931.430664
10938.846680
10953.521484
10905.954102
10919.682617
10842.475586
10900.852539
11007.925781
10859.496094
10998.159180
10949.803711
10811.713867
10854.352539
10919.799805
10944.474609
10861.621094
10931.920898
11076.333984
10761.413086
10869.628906
11113.610352
10794.500977
11007.438477
10868.749023
11026.213867
11190.597656
11176.897461
10899.563477
10952.378906
10985.518555
10909.192383
10926.582031
11053.204102
11109.336914
10956.743164
11053.331055
11018.800781
10953.647461
11015.055664
11001.801758
11031.753906
10926.001953
10946.480469
10909.822266
10923.252930
10932.697266
10887.243164
10961.345703
10875.366211
10857.241211
10811.993164
11063.528320
11045.417969
11100.544922
11103.850586
10915.382812
10805.377930
10985.582031
10810.540039
10980.105469
10971.936523
10907.274414
11007.514648
10934.413086
10926.426758
10862.577148
10932.133789
10803.160156
10791.407227
11138.381836
10900.167969
11045.472656
10894.957031
10901.643555
10866.486328
10921.344727
10915.691406
11004.396484
10913.520508
10864.071289
10897.243164
10732.729492
10965.991211
10848.972656
10987.114258
11023.819336
11059.730469
10866.518555
11030.301758
10996.214844
10900.241211
10791.170898
11035.220703
10913.517578
11077.837891
11001.042969
11079.877930
10920.512695
10956.874023
11066.178711
10762.036133
10912.285156
10917.394531
10932.949219
10885.224609
10960.938477
10894.075195
11049.285156
10864.075195
10924.101562
10722.147461
10792.028320
10839.465820
10812.944336
10915.698242
10934.165039
10863.911133
10952.198242
10985.074219
11094.824219
11071.086914
11030.802734
11124.105469
11042.626953
11057.835938
10924.336914
10945.943359
11121.688477
11117.868164
10896.659180
11023.377930
11115.483398
10910.740234
11072.327148
11002.082031
10825.890625
11051.584961
10949.319336
11041.422852
10999.907227
11022.250977
11017.983398
11026.372070
10987.555664
10967.973633
10916.036133
11003.547852
10963.371094
10747.775391
11045.766602
10826.031250
10965.246094
10876.143555
11129.602539
11059.542969
11055.474609
11300.016602
11138.098633
11036.242188
11013.187500
10926.040039
10956.737305
10930.074219
11101.118164
10862.030273
10947.803711
10946.326172
10969.740234
10898.397461
10928.227539
10952.017578
10926.342773
10734.991211
10955.568359
10895.443359
10965.954102
10966.546875
11168.201172
10818.484375
10876.589844
10973.429688
10957.586914
10865.522461
10985.214844
11039.032227
11118.196289
10962.769531
10959.524414
11000.832031
10940.797852
10881.960938
10935.144531
10990.905273
10963.628906
10973.797852
11116.662109
11055.885742
10999.001953
11084.809570
11154.494141
11050.032227
11087.069336
11083.264648
11074.860352
10979.577148
11100.826172
11027.451172
11073.632812
11050.233398
10880.264648
10971.936523
11022.050781
10961.974609
10854.968750
10992.046875
11011.680664
11079.811523
11200.993164
11000.920898
10946.471680
11041.342773
10951.137695
10912.116211
10823.235352
11193.012695
11131.597656
11111.774414
10980.675781
11196.678711
11154.703125
11068.477539
10974.417969
11089.628906
11054.669922
10954.693359
11001.053711
11065.147461
11029.472656
10881.757812
11123.902344
11066.391602
10916.694336
11027.006836
10924.915039
10986.084961
11003.862305
11040.683594
10919.592773
10905.824219
11097.592773
10981.448242
10788.227539
11078.079102
11089.709961
10949.875000
10969.566406
10955.541992
10901.677734
10855.241211
10978.797852
10772.832031
10910.192383
10936.910156
10929.117188
10802.607422
10948.317383
11073.778320
10704.475586
10779.720703
10846.049805
10772.720703
10773.005859
11019.416016
10928.863281
10814.298828
10888.469727
10933.744141
11004.374023
10858.402344
10900.475586
11092.944336
11050.538086
11001.680664
11126.032227
10956.022461
10956.077148
10909.738281
10839.373047
10972.477539
10922.792969
11150.600586
10904.992188
10970.753906
10865.550781
10876.046875
10975.480469
10962.162109
10770.586914
10960.246094
11122.855469
11034.967773
11128.740234
10984.189453
11092.078125
11024.803711
10945.915039
10913.954102
10904.350586
10914.103516
10933.721680
11029.703125
10786.862305
11037.335938
10857.672852
10914.204102
11052.458008
10936.193359
10888.045898
10896.778320
11044.800781
10881.496094
10902.404297
10996.567383
11047.505859
10826.691406
11233.968750
10890.776367
10774.967773
```
