## Supplementary material for "Functional connectivity across the human subcortical auditory system using an autoregressive matrix-Gaussian copula graphical model approach with partial correlations": Code: roi-08_mean_ts.txt

```
11299.614258
10893.803711
10863.522461
11128.180664
10973.428711
11064.569336
11062.728516
11047.138672
11118.111328
10883.636719
10845.800781
10963.174805
10938.493164
10958.281250
11102.582031
10948.266602
10949.346680
11008.416016
10910.211914
10847.581055
10939.612305
10980.993164
10871.166016
10868.110352
10933.880859
10903.378906
11068.929688
11115.586914
11099.934570
11176.010742
11117.882812
11065.041992
11020.958984
11004.647461
10933.781250
11047.965820
11034.799805
11145.215820
11068.867188
10994.114258
11170.925781
10977.102539
10853.069336
10973.631836
11053.878906
10936.325195
11017.289062
10930.575195
10925.327148
10965.619141
10795.506836
10982.829102
10868.486328
10822.514648
10820.777344
10861.251953
10955.297852
10992.565430
11048.541016
10950.790039
10895.125000
10920.820312
10841.072266
10944.330078
10914.268555
10891.010742
10979.599609
10964.500000
10936.443359
10797.562500
10938.799805
10930.516602
10749.829102
10709.176758
10897.599609
10841.610352
10791.834961
10967.922852
10879.506836
10797.916992
10952.653320
10869.397461
10824.836914
11008.197266
10891.892578
10883.292969
10831.108398
10925.585938
10892.829102
10929.654297
10812.377930
10829.681641
10784.518555
10788.950195
10815.144531
10726.946289
10825.793945
10770.209961
10836.580078
10804.314453
10898.686523
11110.618164
10856.173828
10809.388672
10911.560547
10730.868164
10846.496094
10902.420898
10860.589844
10992.996094
10935.916992
10849.124023
10928.716797
10853.687500
10804.287109
10892.774414
10951.167969
10854.645508
10942.861328
10845.581055
10757.508789
10878.244141
10705.576172
10789.351562
10763.525391
10883.134766
10865.823242
10858.541992
10766.528320
10752.998047
10830.584961
10893.837891
10792.777344
10864.344727
10842.340820
10919.146484
10874.739258
10939.666992
10782.311523
10731.860352
10672.083984
10843.646484
10885.325195
10846.819336
10821.229492
10835.711914
10807.716797
10920.302734
10955.053711
10871.697266
10890.812500
10925.907227
10886.331055
10815.275391
10817.697266
10778.925781
10856.032227
10871.741211
10799.842773
10863.375977
10842.429688
10820.563477
10953.236328
10802.930664
10679.332031
10695.945312
10851.160156
10998.464844
11079.071289
11086.990234
10929.104492
10903.440430
10803.487305
10693.764648
10785.832031
10897.766602
10881.408203
10883.769531
10986.820312
10960.845703
10870.232422
10813.462891
10823.451172
10895.392578
10707.704102
10865.291992
10806.389648
10711.503906
10767.437500
10733.500000
10830.458008
10774.529297
10756.337891
10795.576172
10821.925781
10895.303711
10815.014648
10891.133789
10896.814453
10803.538086
10896.204102
10807.507812
10887.403320
10988.412109
11042.960938
11015.749023
10930.905273
10843.373047
10823.342773
10857.625000
10770.926758
10965.675781
10959.339844
10865.604492
10918.494141
10885.198242
10778.806641
11043.153320
10899.625000
10936.134766
10928.477539
10843.652344
10869.082031
10882.732422
10940.357422
10946.511719
10859.378906
10884.176758
10832.422852
10824.500977
10806.915039
10953.211914
10694.449219
10790.368164
10702.030273
10672.551758
10668.549805
10643.835938
10681.751953
10635.266602
10789.384766
10819.408203
10840.173828
10788.888672
10897.322266
10835.428711
10869.465820
10751.433594
10789.106445
10783.878906
10855.233398
10790.052734
10835.130859
10775.787109
10724.552734
10867.462891
10778.335938
10763.775391
10642.092773
10748.593750
10636.584961
10597.916016
10790.613281
10672.646484
10682.269531
10802.076172
10787.423828
10796.357422
10864.180664
10817.227539
11003.193359
10899.197266
10665.013672
10831.636719
10843.284180
10785.589844
10747.978516
10827.941406
10688.107422
10673.832031
10750.797852
10721.330078
10817.981445
10838.922852
10776.849609
10839.335938
10950.448242
10973.791016
10874.162109
10971.742188
10875.611328
10901.858398
10865.935547
10771.325195
10812.136719
10865.777344
10831.833984
10787.141602
10833.257812
10763.073242
10929.027344
10802.599609
10741.950195
10677.880859
10793.549805
10819.186523
10889.344727
10719.681641
10865.300781
10701.301758
10808.988281
10706.849609
10628.494141
10642.162109
10806.700195
10676.662109
10971.930664
10804.441406
10778.159180
10903.485352
10668.668945
10662.289062
10839.726562
10798.388672
10812.503906
10802.457031
10761.352539
10759.905273
10850.673828
10887.187500
10847.295898
10798.935547
10784.830078
10755.757812
10667.139648
10766.850586
10889.467773
10796.790039
10873.881836
10742.986328
10764.017578
10760.922852
10760.865234
10775.880859
10853.818359
10743.960938
10703.697266
10667.899414
10600.273438
10712.836914
10741.602539
10742.170898
10821.954102
10706.679688
10854.320312
10884.735352
10843.229492
10801.767578
10726.738281
10746.634766
10805.052734
10684.486328
10861.674805
10773.357422
10761.027344
10863.426758
10705.647461
10803.936523
10929.434570
10812.577148
10812.875000
10880.564453
10785.235352
10830.244141
10763.637695
10680.792969
10910.457031
10756.994141
10644.449219
10785.333984
10623.497070
10688.018555
10715.783203
10765.422852
10745.639648
10696.923828
10729.460938
10664.214844
10664.311523
10762.769531
10766.685547
10812.392578
10859.054688
10768.678711
10688.814453
10627.027344
10550.986328
10505.172852
10650.632812
10689.625000
10826.340820
10867.508789
10724.947266
10932.009766
10770.818359
10759.735352
10777.470703
10652.624023
10686.167969
10649.231445
10678.324219
10725.367188
10631.627930
10738.958008
10769.236328
10702.602539
10899.061523
10805.353516
10637.158203
10773.244141
10621.368164
10655.406250
10686.729492
10713.878906
10727.354492
10768.247070
10745.522461
10704.409180
10752.474609
10851.836914
10766.773438
10704.922852
10704.730469
10656.894531
10781.474609
10658.438477
10812.771484
10683.112305
10745.618164
10638.412109
10700.376953
10669.422852
10662.053711
10780.364258
10814.577148
10928.476562
10833.179688
10782.771484
10727.134766
10665.666016
10768.494141
10895.502930
10761.426758
10779.418945
10906.812500
10796.615234
10769.761719
10807.082031
10786.891602
10671.746094
10666.457031
10710.612305
10725.499023
10600.438477
10792.079102
10759.082031
10745.653320
10726.527344
10529.750000
10575.396484
10777.325195
10726.873047
10630.430664
10564.288086
10587.900391
10685.424805
10746.017578
10462.518555
10557.409180
10674.940430
10771.212891
10699.166992
10670.431641
10728.710938
10666.630859
10604.034180
10517.040039
10630.544922
10607.680664
10631.190430
10754.153320
10874.494141
10774.856445
10888.142578
10803.197266
10955.196289
11031.650391
10771.122070
10657.284180
10810.985352
10675.699219
10722.657227
10786.069336
10855.188477
10845.314453
10900.460938
10830.490234
10752.777344
10791.475586
10697.769531
10761.316406
10952.229492
10968.974609
10863.513672
10793.139648
10868.173828
10727.702148
10843.291992
10831.344727
10792.891602
10883.523438
10830.683594
10854.324219
10837.810547
10821.074219
10800.752930
10698.082031
10624.385742
10748.345703
10775.636719
10784.969727
10747.601562
10852.522461
10744.041016
10801.208008
10661.360352
10752.349609
10820.505859
10760.300781
10840.440430
10845.353516
10832.580078
10792.236328
10801.719727
10813.208984
10886.545898
10741.274414
10843.322266
10782.308594
10897.829102
10885.892578
10816.445312
10856.196289
10868.572266
10815.886719
10834.925781
10850.126953
10597.166992
10715.202148
10675.335938
10731.117188
10638.688477
10805.166016
10801.092773
10794.872070
10723.730469
10728.077148
10745.135742
10716.799805
10818.916016
10788.863281
10786.565430
10878.458984
10841.568359
10753.127930
10773.305664
10622.250977
10745.094727
10634.222656
10720.756836
10725.284180
10893.386719
10663.637695
10766.350586
10762.019531
10812.165039
10891.683594
10948.279297
10912.243164
10830.621094
10885.654297
10786.291016
10666.158203
10836.131836
10776.207031
10883.405273
10730.323242
10707.755859
10752.424805
10759.378906
10809.191406
10866.030273
10841.227539
10807.837891
10810.304688
10832.327148
10788.227539
10680.165039
10739.946289
10815.700195
10895.391602
10786.211914
10867.501953
10846.992188
10659.125000
10670.377930
10637.623047
10782.079102
10815.430664
10885.726562
10779.034180
10830.402344
10772.673828
10986.042969
10885.684570
10745.407227
10679.208984
10631.116211
10753.062500
10784.551758
10732.697266
10734.210938
10812.278320
10925.799805
10817.997070
10713.601562
10553.436523
10679.690430
10754.564453
10784.687500
10813.117188
10763.514648
10781.247070
10740.803711
11014.079102
10911.312500
10843.214844
10765.658203
10706.726562
10708.663086
10722.512695
10724.990234
10672.068359
10627.645508
10658.958984
10752.658203
10850.962891
10728.090820
10781.496094
10733.288086
10698.486328
10839.991211
10725.750000
10694.050781
10799.849609
10723.038086
10850.875977
10831.415039
10816.926758
10836.030273
10763.156250
10679.173828
10629.512695
10732.962891
10774.892578
10755.521484
10800.220703
10842.577148
10717.677734
10782.121094
10804.604492
10737.327148
10880.999023
10859.150391
10808.465820
10866.928711
10819.423828
10804.699219
10786.597656
10738.674805
10705.957031
10800.498047
10731.808594
10590.792969
10793.236328
10829.011719
10756.676758
10751.200195
10721.896484
10790.258789
10816.585938
10851.909180
10801.845703
10859.990234
10843.208984
10743.702148
10689.099609
10808.605469
10721.167969
10840.992188
10792.097656
10751.157227
10756.509766
10635.500000
10772.114258
10792.255859
10756.235352
10719.075195
10644.461914
10562.897461
10675.571289
10622.498047
10639.869141
10674.868164
10893.341797
10935.601562
10830.395508
10831.400391
10729.981445
10788.248047
10710.761719
10744.166992
10682.769531
10584.561523
10590.784180
10638.225586
10757.772461
10859.878906
10802.153320
10814.142578
10844.291992
10824.295898
10745.305664
10722.194336
10683.027344
10642.275391
10736.308594
10753.274414
10770.863281
10791.358398
10744.919922
10700.274414
10799.381836
10641.297852
10716.658203
10684.288086
10723.923828
10705.729492
10943.795898
10851.291992
10802.707031
10795.656250
10859.893555
10596.386719
10788.958984
10743.750977
10699.927734
10809.893555
10770.278320
10750.668945
10723.960938
10873.117188
10809.152344
10822.231445
10836.415039
10682.887695
10733.345703
10637.645508
10697.842773
10983.122070
10871.564453
10947.793945
10865.080078
10652.555664
10657.124023
10792.693359
10858.001953
10690.284180
10705.377930
10803.406250
10768.489258
10717.180664
10786.094727
10725.292969
10749.579102
10634.843750
10658.589844
10662.979492
10654.872070
10770.689453
10707.082031
10606.207031
10647.483398
10840.903320
10731.176758
10728.977539
10911.708984
10740.958984
10725.272461
10744.579102
10749.309570
10717.256836
10785.193359
10758.525391
10694.888672
10662.752930
10765.208984
10642.597656
10774.724609
10815.784180
10801.751953
10770.613281
10826.335938
10858.345703
10732.964844
10833.415039
10859.862305
10647.923828
10754.372070
10680.798828
10731.784180
10584.929688
10563.538086
10634.602539
10560.809570
10626.895508
10685.645508
10785.216797
10778.377930
10789.517578
10695.980469
10684.437500
10740.777344
10779.935547
10722.637695
10785.024414
10694.556641
10740.674805
10835.095703
10705.310547
10737.795898
10688.076172
10825.169922
10714.049805
10753.583984
10809.558594
10824.789062
10803.385742
10663.469727
10898.065430
10865.191406
10789.514648
10888.408203
10835.285156
10762.988281
10719.949219
10865.055664
10714.444336
10723.797852
10792.387695
10781.860352
10826.729492
10757.325195
10881.347656
10730.393555
10775.583984
10686.735352
10731.658203
10552.096680
10596.791992
10708.876953
10715.114258
10766.070312
10731.916992
10780.393555
10615.487305
10757.863281
10804.041016
10795.974609
10769.568359
10820.935547
10784.698242
10755.664062
10859.406250
10782.725586
10792.450195
10652.940430
10683.896484
10766.880859
10706.050781
```
