## Supplementary material for "Functional connectivity across the human subcortical auditory system using an autoregressive matrix-Gaussian copula graphical model approach with partial correlations": Code: roi-09_mean_ts.txt

```
10692.676758
10402.000000
10431.612305
10339.333008
10617.568359
10532.819336
10607.624023
10511.236328
10523.126953
10441.956055
10397.373047
10538.679688
10351.798828
10324.952148
10487.964844
10367.065430
10312.501953
10480.291016
10287.916016
10405.457031
10346.779297
10377.994141
10306.799805
10489.268555
10421.912109
10293.118164
10394.354492
10516.795898
10535.873047
10549.111328
10573.014648
10542.694336
10525.709961
10594.487305
10392.603516
10536.016602
10462.392578
10375.325195
10476.014648
10516.498047
10487.805664
10449.315430
10416.320312
10402.299805
10477.310547
10464.892578
10411.339844
10291.111328
10400.351562
10398.628906
10250.029297
10405.180664
10341.665039
10184.766602
10317.128906
10370.668945
10234.595703
10533.639648
10390.541016
10370.834961
10451.216797
10422.783203
10328.407227
10438.040039
10329.085938
10371.914062
10387.301758
10387.006836
10386.839844
10339.791016
10343.949219
10251.666992
10362.809570
10225.958008
10361.162109
10205.405273
10197.580078
10213.698242
10241.937500
10232.989258
10447.875977
10190.054688
10224.106445
10393.190430
10295.943359
10219.210938
10321.084961
10304.574219
10240.641602
10437.320312
10356.727539
10308.771484
10426.573242
10332.091797
10402.770508
10309.069336
10335.841797
10461.482422
10462.086914
10436.363281
10390.837891
10433.900391
10416.962891
10298.189453
10426.488281
10317.387695
10325.813477
10333.619141
10194.877930
10356.419922
10292.732422
10299.618164
10363.022461
10231.818359
10292.355469
10402.387695
10197.060547
10323.768555
10401.267578
10328.123047
10218.482422
10463.827148
10194.623047
10189.941406
10374.427734
10253.262695
10243.840820
10282.256836
10203.352539
10262.246094
10208.576172
10248.960938
10211.696289
10327.925781
10291.611328
10359.089844
10357.324219
10296.688477
10319.373047
10404.530273
10343.450195
10292.204102
10235.933594
10348.156250
10349.405273
10242.221680
10226.500000
10254.672852
10291.716797
10381.892578
10228.069336
10226.437500
10419.866211
10324.250000
10347.949219
10129.554688
10368.665039
10262.503906
10133.143555
10278.224609
10322.593750
10213.381836
10298.117188
10238.965820
10200.830078
10289.519531
10243.312500
10165.477539
10357.238281
10373.631836
10329.339844
10419.358398
10448.791992
10393.351562
10445.854492
10346.106445
10420.024414
10376.771484
10323.840820
10227.340820
10152.219727
10329.934570
10332.544922
10317.683594
10216.739258
10256.819336
10284.867188
10306.704102
10293.571289
10164.759766
10181.959961
10254.812500
10222.210938
10196.142578
10255.943359
10212.923828
10179.293945
10223.280273
10247.727539
10175.196289
10358.912109
10251.867188
10274.051758
10495.076172
10214.341797
10192.497070
10213.362305
10289.388672
10171.659180
10223.426758
10231.457031
10164.831055
10211.407227
10220.741211
10315.797852
10257.936523
10165.396484
10274.376953
10276.434570
10245.914062
10330.655273
10362.591797
10295.381836
10275.437500
10360.179688
10415.794922
10283.143555
10269.810547
10365.396484
10318.147461
10284.144531
10373.050781
10378.105469
10379.956055
10334.087891
10436.190430
10383.194336
10222.860352
10378.869141
10229.115234
10285.945312
10252.402344
10243.980469
10142.519531
10309.849609
10294.764648
10322.267578
10209.885742
10243.456055
10271.732422
10341.658203
10190.512695
10251.864258
10425.178711
10178.402344
10257.774414
10352.242188
10233.258789
10243.228516
10270.597656
10059.602539
10121.521484
10227.970703
10189.271484
10238.603516
10314.291992
10200.105469
10335.880859
10435.616211
10218.038086
10304.091797
10469.831055
10262.868164
10255.858398
10280.639648
10223.908203
10258.483398
10150.990234
10153.014648
10305.583984
10222.493164
10295.862305
10169.711914
10255.826172
10254.193359
10263.804688
10298.143555
10307.089844
10339.085938
10412.162109
10496.058594
10390.189453
10412.729492
10354.423828
10410.403320
10471.440430
10354.948242
10375.019531
10366.281250
10336.288086
10356.402344
10394.886719
10428.748047
10471.486328
10359.035156
10232.466797
10317.121094
10238.599609
10392.737305
10236.394531
10249.399414
10316.456055
10211.663086
10243.746094
10227.686523
10304.320312
10476.478516
10302.980469
10457.974609
10450.886719
10481.096680
10440.242188
10386.622070
10358.748047
10355.648438
10312.843750
10321.648438
10263.584961
10398.708008
10305.702148
10413.291992
10365.908203
10245.306641
10336.011719
10186.634766
10217.830078
10237.206055
10197.095703
10384.913086
10438.068359
10402.457031
10326.730469
10433.065430
10347.773438
10392.412109
10393.834961
10391.931641
10437.030273
10427.332031
10362.686523
10447.238281
10366.246094
10198.477539
10385.896484
10331.092773
10255.024414
10289.895508
10248.062500
10279.005859
10286.248047
10249.308594
10249.030273
10347.172852
10204.520508
10305.564453
10315.500977
10275.208984
10264.496094
10296.399414
10219.718750
10221.147461
10385.110352
10352.958008
10518.903320
10444.449219
10426.404297
10536.365234
10419.005859
10359.148438
10385.664062
10418.814453
10377.819336
10266.490234
10295.431641
10376.869141
10293.394531
10267.824219
10339.274414
10191.724609
10326.382812
10375.172852
10361.544922
10343.525391
10339.805664
10427.586914
10315.211914
10406.778320
10440.486328
10363.474609
10339.815430
10413.748047
10292.206055
10355.628906
10267.912109
10231.352539
10291.139648
10230.158203
10251.186523
10203.383789
10153.600586
10353.165039
10222.355469
10248.539062
10242.569336
10281.792969
10142.537109
10459.854492
10371.166992
10385.783203
10447.897461
10330.712891
10352.559570
10378.204102
10317.505859
10382.116211
10393.533203
10487.176758
10249.461914
10387.233398
10330.096680
10442.013672
10350.408203
10410.675781
10433.459961
10276.804688
10285.868164
10421.096680
10399.520508
10344.798828
10417.452148
10292.430664
10421.529297
10309.092773
10320.343750
10386.509766
10475.327148
10463.283203
10339.545898
10449.735352
10278.626953
10400.846680
10313.511719
10425.068359
10335.628906
10462.329102
10253.617188
10285.797852
10321.933594
10304.399414
10320.375000
10362.897461
10228.685547
10322.614258
10365.222656
10272.247070
10235.329102
10404.362305
10479.162109
10421.126953
10319.259766
10437.294922
10389.606445
10269.030273
10251.284180
10324.475586
10221.219727
10160.217773
10151.164062
10178.374023
10156.862305
10226.394531
10204.074219
10291.534180
10354.760742
10232.196289
10276.653320
10096.933594
10389.912109
10407.487305
10459.241211
10342.289062
10293.537109
10359.083008
10328.208008
10492.602539
10360.469727
10407.316406
10341.763672
10385.377930
10269.447266
10402.507812
10289.547852
10282.943359
10348.425781
10403.687500
10274.253906
10368.615234
10447.193359
10395.134766
10268.456055
10316.160156
10387.777344
10422.207031
10377.371094
10362.717773
10456.152344
10577.428711
10453.445312
10448.804688
10337.937500
10489.291992
10406.210938
10512.250000
10477.341797
10458.086914
10339.196289
10282.295898
10316.266602
10135.611328
10225.283203
10283.928711
10228.902344
10331.814453
10352.294922
10538.178711
10363.158203
10451.306641
10483.875977
10411.430664
10468.958008
10475.841797
10450.615234
10287.689453
10380.853516
10350.926758
10315.592773
10284.803711
10327.238281
10202.891602
10284.366211
10305.392578
10258.273438
10378.292969
10281.494141
10419.625977
10386.384766
10468.321289
10424.983398
10521.873047
10437.508789
10524.724609
10398.108398
10434.235352
10411.283203
10387.608398
10221.647461
10318.592773
10295.790039
10318.176758
10246.343750
10367.758789
10323.272461
10324.649414
10400.274414
10245.037109
10306.185547
10318.934570
10423.951172
10446.491211
10455.627930
10326.061523
10462.253906
10435.670898
10310.191406
10246.354492
10396.502930
10364.047852
10351.525391
10395.146484
10369.631836
10482.738281
10443.768555
10441.269531
10444.267578
10460.980469
10378.074219
10366.543945
10309.084961
10350.252930
10318.022461
10353.954102
10346.827148
10233.977539
10206.092773
10360.271484
10350.636719
10447.287109
10532.209961
10312.424805
10364.926758
10328.694336
10377.035156
10300.106445
10455.083984
10511.052734
10404.491211
10380.669922
10415.530273
10394.124023
10293.141602
10277.510742
10336.309570
10432.144531
10459.900391
10321.487305
10405.736328
10406.512695
10450.874023
10418.395508
10383.793945
10314.256836
10301.070312
10433.725586
10302.017578
10376.847656
10432.221680
10447.753906
10464.862305
10276.763672
10518.577148
10375.224609
10242.970703
10262.457031
10327.165039
10373.101562
10267.924805
10230.233398
10404.097656
10352.369141
10361.548828
10472.608398
10477.544922
10477.970703
10444.380859
10485.344727
10427.803711
10461.969727
10481.356445
10430.017578
10435.044922
10421.162109
10397.291016
10465.929688
10356.948242
10329.727539
10361.476562
10412.322266
10395.844727
10368.316406
10337.343750
10345.717773
10331.619141
10154.735352
10299.820312
10260.378906
10228.820312
10296.803711
10331.531250
10217.757812
10376.772461
10368.282227
10320.419922
10332.218750
10387.909180
10463.907227
10379.047852
10512.741211
10492.087891
10434.792969
10521.726562
10394.322266
10449.128906
10391.459961
10368.750000
10403.541016
10374.791992
10386.024414
10376.992188
10219.236328
10348.520508
10282.945312
10366.333008
10379.941406
10509.169922
10506.060547
10443.336914
10342.827148
10493.115234
10453.134766
10517.781250
10555.342773
10569.747070
10527.705078
10368.092773
10408.770508
10466.748047
10416.697266
10571.808594
10457.970703
10468.751953
10525.458984
10495.686523
10450.349609
10451.936523
10393.971680
10459.718750
10443.827148
10386.950195
10369.871094
10338.936523
10332.075195
10342.670898
10337.531250
10330.388672
10239.489258
10290.929688
10296.486328
10411.715820
10390.990234
10361.382812
10409.435547
10451.319336
10404.361328
10296.728516
10421.191406
10398.461914
10436.066406
10410.215820
10269.112305
10419.816406
10304.970703
10343.368164
10351.186523
10238.850586
10249.909180
10262.910156
10230.376953
10206.133789
10327.966797
10399.607422
10546.486328
10385.176758
10505.938477
10350.644531
10364.437500
10262.618164
10400.416016
10391.323242
10386.967773
10337.894531
10171.144531
10245.336914
10251.122070
10451.474609
10293.985352
10321.949219
10412.672852
10254.010742
10417.886719
10391.782227
10577.511719
10557.990234
10629.391602
10491.278320
10526.056641
10370.506836
10364.721680
10359.701172
10447.867188
10391.864258
10421.194336
10308.243164
10292.727539
10437.295898
10339.044922
10274.136719
10224.068359
10302.862305
10313.858398
10354.085938
10318.195312
10301.127930
10361.602539
10402.469727
10376.679688
10347.654297
10426.730469
10425.564453
10386.358398
10435.592773
10413.923828
10450.846680
10406.198242
10392.736328
10361.243164
10372.342773
10345.854492
10345.361328
10334.791016
10376.486328
10348.824219
10433.501953
10403.080078
10423.249023
10386.772461
10466.832031
10474.841797
10377.250000
10352.930664
10414.113281
10405.075195
10347.750000
10328.797852
10406.960938
10395.490234
10351.777344
10429.705078
10484.563477
10450.795898
10504.579102
10369.218750
10414.444336
10383.363281
10266.260742
10257.492188
10402.081055
10329.876953
10275.019531
10309.497070
10261.869141
10251.106445
10280.275391
10274.585938
10196.672852
10330.902344
10265.365234
10305.802734
10447.420898
10295.616211
10287.117188
10287.649414
10356.003906
10390.676758
10382.691406
10432.074219
10312.634766
10346.426758
10380.031250
10277.353516
10351.387695
10274.624023
10331.160156
10359.615234
10313.931641
10381.208008
10250.396484
10284.607422
10291.702148
10269.917969
10375.827148
10254.450195
10229.311523
10285.138672
10382.727539
10221.306641
10327.737305
10319.159180
10341.794922
10242.639648
10322.693359
10397.520508
10235.880859
10390.737305
10461.472656
10290.118164
10350.573242
10381.030273
10371.070312
10376.594727
10419.583984
```
