## Supplementary material for "Functional connectivity across the human subcortical auditory system using an autoregressive matrix-Gaussian copula graphical model approach with partial correlations": Code: roi-10_mean_ts.txt

```
9982.489258
9915.741211
9979.024414
9754.000977
9835.989258
9844.900391
9854.758789
9852.080078
9787.887695
9824.810547
9770.020508
9769.326172
9807.861328
10006.093750
9825.988281
9973.219727
9998.481445
9872.395508
9947.174805
9922.226562
9999.201172
9877.507812
10003.996094
10004.124023
9984.378906
9947.505859
10003.682617
9809.254883
9862.320312
9881.912109
9841.581055
9860.793945
9936.375000
9888.668945
9900.290039
9909.193359
9898.083008
9784.411133
9888.418945
9803.604492
9808.624023
9920.733398
9830.375000
9913.998047
9749.623047
9777.789062
9791.448242
9942.437500
9806.188477
9931.010742
9866.276367
9900.732422
9778.000977
9764.006836
9751.808594
9862.712891
9812.036133
9788.505859
9804.666992
9878.700195
9913.601562
9749.808594
9661.798828
9825.923828
9790.514648
9773.130859
9727.644531
9722.201172
9757.408203
9675.706055
9914.843750
9724.982422
9916.880859
9875.583008
9871.076172
9799.880859
9885.874023
9918.441406
9907.773438
9819.183594
9762.330078
9903.942383
9903.245117
9838.231445
9865.386719
9922.519531
9917.850586
9974.345703
9820.592773
9820.371094
9901.123047
9951.123047
9822.981445
9814.851562
9945.500000
9889.504883
9966.892578
10007.164062
9922.193359
10042.301758
9912.285156
9905.305664
9899.069336
9899.017578
10009.500000
9935.289062
9946.246094
9837.775391
9872.201172
9788.948242
9842.205078
9855.189453
9874.333008
9848.047852
9902.128906
9917.575195
9911.014648
9959.575195
9851.412109
9801.732422
9863.011719
9753.344727
9928.522461
9915.033203
9870.513672
9891.039062
9950.208008
9749.343750
9980.382812
10025.162109
10000.363281
9906.481445
9865.334961
9881.011719
9828.623047
9993.575195
9861.955078
9927.316406
9915.673828
9925.374023
9736.540039
9843.053711
9854.248047
9983.818359
9957.186523
9933.077148
9900.730469
10052.619141
9909.191406
9822.625000
9895.745117
9943.742188
10000.735352
9956.567383
10014.288086
9967.143555
10069.536133
10132.800781
10042.543945
10081.004883
10105.375000
10122.045898
10017.268555
9829.926758
9965.375000
9965.415039
9903.399414
9833.236328
9891.496094
9922.967773
9879.533203
9980.545898
9871.676758
9874.642578
9657.394531
9723.550781
9685.403320
9793.053711
9701.179688
9784.496094
9659.154297
9833.399414
9808.242188
9912.398438
9789.325195
9671.657227
9868.755859
9864.745117
9763.250000
9934.307617
9961.760742
9843.581055
9879.425781
9888.135742
9787.606445
9780.836914
9845.053711
9821.733398
9866.039062
9811.350586
9858.082031
9858.716797
9883.219727
9875.711914
9836.850586
10007.836914
9938.768555
9843.719727
9876.408203
9999.428711
9928.200195
9882.297852
9870.492188
10022.727539
9789.968750
9854.591797
9935.170898
9983.511719
9916.952148
9983.504883
10020.308594
10068.774414
10041.932617
9990.881836
9864.250000
10013.668945
9947.504883
9780.380859
9777.222656
9850.905273
9921.777344
9864.217773
9929.474609
9784.170898
9737.758789
9736.199219
9757.007812
9609.062500
9681.722656
9774.408203
9698.226562
9665.934570
9787.594727
9814.257812
9710.076172
9722.770508
9925.004883
9845.170898
9798.435547
9651.097656
9899.233398
9741.586914
9799.364258
9807.687500
9753.250000
9688.670898
9673.358398
9737.505859
9752.237305
9762.919922
9788.516602
9803.041992
9846.512695
9863.245117
9807.744141
9553.338867
9691.883789
9793.813477
9654.829102
9612.536133
9717.624023
9744.629883
9735.472656
9866.564453
9745.459961
9920.270508
9792.908203
9790.788086
9790.618164
9769.168945
9789.825195
9708.670898
9691.566406
9785.283203
9813.075195
9689.428711
9725.686523
9688.973633
9727.791992
9835.295898
9709.213867
9752.035156
9619.676758
9717.795898
9777.031250
9758.495117
9748.363281
9772.037109
9732.972656
9654.766602
9763.732422
9752.336914
9755.406250
9754.401367
9618.317383
9707.373047
9845.600586
9598.306641
9744.902344
9726.479492
9774.232422
9745.001953
9798.075195
9693.205078
9430.903320
9719.335938
9648.957031
9573.285156
9597.633789
9707.415039
9687.769531
9561.817383
9715.576172
9747.564453
9711.023438
9819.739258
9682.242188
9641.898438
9810.743164
9663.463867
9756.496094
9835.666992
9816.354492
9566.544922
9726.137695
9692.834961
9668.166992
9741.263672
9881.352539
9658.307617
9810.611328
9839.524414
9654.748047
9664.041016
9822.404297
9687.673828
9683.204102
9684.171875
9732.156250
9860.868164
9659.734375
9765.611328
9794.619141
9819.580078
9742.573242
9712.788086
9730.783203
9742.207031
9767.762695
9890.241211
9869.750000
9954.417969
9817.291992
9877.929688
9861.016602
9743.230469
9923.039062
9878.701172
9646.364258
9764.366211
9717.992188
9746.381836
9655.651367
9739.426758
9765.750000
9724.355469
9696.970703
9839.524414
9773.539062
9772.789062
9773.272461
9637.385742
9748.482422
9718.489258
9743.943359
9700.342773
9716.188477
9801.540039
9805.382812
9618.532227
9659.506836
9645.830078
9700.640625
9506.001953
9593.262695
9710.863281
9683.701172
9618.446289
9734.320312
9623.371094
9657.628906
9813.882812
9697.422852
9725.444336
9828.945312
9882.688477
9754.871094
9864.602539
9896.852539
9845.918945
9825.719727
9820.191406
9747.018555
9645.381836
9765.360352
9727.530273
9743.450195
9679.696289
9693.094727
9656.043945
9760.969727
9710.030273
9802.529297
9752.800781
9817.868164
9875.437500
9795.342773
9745.652344
9796.094727
9818.459961
9767.452148
9837.316406
9738.012695
9603.216797
9536.691406
9754.833008
9672.753906
9723.152344
9777.563477
9735.816406
9880.535156
9739.661133
9829.569336
9910.873047
9801.039062
9806.198242
9927.001953
9745.143555
9790.261719
9882.368164
9771.300781
9777.501953
9802.274414
9706.741211
9785.849609
9771.013672
9827.748047
9843.904297
9757.137695
9748.668945
9796.814453
9648.618164
9707.351562
9775.039062
9791.494141
9651.529297
9823.743164
9790.625977
9909.241211
10070.504883
9915.954102
9745.648438
9577.873047
9644.725586
9652.033203
9580.570312
9415.118164
9311.323242
9364.820312
9426.989258
9548.027344
9453.617188
9471.786133
9564.498047
9465.774414
9520.111328
9561.795898
9542.044922
9486.631836
9635.230469
9518.952148
9546.242188
9680.533203
9663.685547
9839.094727
9876.338867
9839.791992
9666.013672
9815.135742
9875.766602
9780.420898
9768.536133
9760.895508
9676.535156
9907.779297
9942.283203
9809.448242
9741.064453
9795.007812
9644.798828
9788.029297
9750.887695
9722.212891
9741.838867
9675.038086
9673.079102
9811.708008
9692.309570
9647.744141
9746.698242
9643.482422
9634.492188
9702.289062
9683.500977
9637.891602
9721.689453
9731.288086
9794.923828
9881.058594
9723.352539
9676.408203
9629.997070
9621.027344
9706.635742
9747.558594
9598.011719
9662.854492
9686.784180
9578.615234
9702.666992
9653.420898
9616.767578
9550.245117
9567.081055
9442.004883
9614.135742
9615.683594
9605.182617
9650.391602
9683.992188
9538.455078
9666.770508
9681.463867
9577.192383
9623.347656
9643.020508
9583.541992
9693.435547
9716.320312
9619.152344
9768.699219
9485.918945
9624.225586
9384.537109
9507.460938
9480.979492
9468.837891
9562.326172
9445.101562
9437.566406
9495.906250
9439.243164
9466.368164
9586.314453
9571.987305
9462.157227
9525.254883
9416.799805
9498.467773
9689.507812
9576.865234
9567.996094
9588.542969
9561.560547
9442.274414
9610.532227
9583.958008
9510.779297
9606.127930
9607.911133
9643.305664
9615.370117
9648.870117
9730.761719
9573.029297
9524.541992
9682.001953
9654.126953
9703.448242
9648.625977
9648.510742
9708.493164
9564.462891
9484.020508
9571.233398
9544.376953
9643.480469
9546.459961
9608.665039
9513.546875
9639.061523
9629.184570
9394.652344
9535.757812
9587.186523
9483.470703
9566.154297
9528.422852
9540.494141
9462.672852
9463.118164
9601.637695
9677.386719
9688.046875
9696.436523
9592.175781
9708.469727
9600.512695
9525.467773
9600.753906
9489.284180
9318.074219
9493.984375
9395.857422
9472.045898
9416.600586
9493.482422
9467.160156
9553.423828
9405.655273
9436.495117
9498.600586
9513.895508
9531.727539
9581.915039
9482.286133
9473.617188
9622.550781
9564.169922
9651.081055
9553.017578
9585.749023
9571.303711
9447.323242
9639.494141
9643.985352
9674.618164
9603.663086
9656.767578
9508.198242
9565.395508
9463.553711
9370.357422
9404.258789
9481.171875
9506.800781
9488.560547
9541.707031
9431.714844
9523.609375
9478.991211
9486.167969
9421.990234
9403.004883
9378.916992
9352.096680
9484.258789
9453.803711
9533.813477
9512.192383
9356.595703
9476.364258
9544.958008
9495.710938
9415.408203
9575.842773
9410.274414
9410.326172
9493.290039
9606.024414
9615.052734
9565.297852
9715.495117
9584.405273
9657.855469
9476.631836
9657.247070
9497.168945
9451.369141
9590.860352
9345.512695
9501.180664
9583.380859
9468.396484
9558.006836
9477.069336
9621.498047
9414.470703
9634.564453
9715.330078
9760.643555
9591.480469
9648.840820
9669.367188
9620.765625
9597.496094
9673.417969
9454.601562
9513.702148
9559.833008
9471.426758
9544.729492
9540.273438
9563.888672
9526.580078
9524.166992
9603.580078
9573.324219
9623.289062
9625.626953
9382.121094
9503.619141
9585.685547
9414.768555
9433.025391
9473.765625
9324.344727
9573.792969
9519.546875
9404.473633
9415.673828
9508.272461
9452.958984
9470.636719
9445.154297
9613.363281
9510.147461
9616.401367
9485.970703
9417.586914
9368.035156
9321.625977
9236.616211
9501.703125
9517.351562
9380.911133
9418.899414
9549.100586
9502.077148
9487.859375
9513.133789
9552.748047
9482.954102
9510.916992
9600.863281
9661.636719
9669.610352
9662.551758
9721.724609
9700.771484
9516.129883
9508.541992
9495.813477
9576.432617
9455.167969
9526.562500
9551.538086
9439.075195
9405.690430
9605.971680
9486.035156
9405.791992
9565.459961
9636.173828
9639.009766
9632.493164
9551.047852
9681.445312
9523.265625
9492.273438
9441.491211
9517.723633
9447.797852
9500.030273
9510.665039
9534.364258
9636.422852
9612.094727
9619.827148
9623.936523
9607.658203
9722.880859
9567.739258
9560.945312
9507.792969
9374.408203
9468.451172
9526.304688
9455.512695
9488.153320
9378.389648
9524.266602
9476.055664
9488.599609
9473.785156
9430.683594
9334.723633
9410.280273
9557.955078
9428.867188
9465.610352
9500.527344
9340.257812
9422.749023
9400.191406
9446.526367
9504.955078
9541.427734
9592.754883
9422.930664
9479.895508
9525.439453
9536.702148
9403.121094
9459.975586
9495.535156
9384.129883
9321.928711
9589.100586
9413.111328
9365.088867
9540.011719
9436.153320
9392.201172
9488.669922
9371.072266
9318.132812
9552.752930
9572.084961
9515.442383
9599.835938
9648.964844
9597.236328
9503.377930
9569.989258
9418.058594
9412.520508
9531.314453
9559.017578
9391.667969
9528.977539
9558.996094
9593.084961
9490.276367
9435.204102
9519.092773
9404.066406
9444.905273
9475.958984
9611.053711
9548.772461
9701.189453
9594.397461
9607.788086
9610.351562
9516.207031
9482.027344
9441.272461
9475.303711
9220.886719
9171.355469
9284.527344
9334.295898
9362.877930
9353.590820
9409.551758
9318.439453
9402.110352
9365.839844
9232.289062
9429.452148
9370.965820
9445.774414
9429.123047
9360.878906
9363.525391
9571.210938
9403.418945
9482.439453
9482.252930
```
