## Supplementary material for "Functional connectivity across the human subcortical auditory system using an autoregressive matrix-Gaussian copula graphical model approach with partial correlations": Code: roi-11_mean_ts.txt

```
10310.929688
10271.666016
10256.077148
10349.572266
10223.054688
10341.951172
10428.753906
10257.193359
10231.116211
10241.170898
10307.043945
10335.053711
10363.700195
10232.157227
10289.344727
10194.708008
10253.749023
10228.055664
10246.500977
10265.631836
10191.556641
10122.436523
10221.317383
10128.046875
10091.680664
10233.432617
10367.633789
10278.525391
10323.489258
10394.041992
10327.352539
10394.045898
10484.666992
10519.145508
10280.118164
10425.823242
10209.734375
10275.202148
10304.802734
10317.800781
10254.750977
10282.974609
10272.626953
10372.332031
10321.605469
10262.421875
10219.919922
10325.784180
10247.668945
10271.728516
10238.878906
10241.270508
10022.956055
10180.715820
10198.495117
10140.064453
10120.959961
10116.385742
10244.120117
10248.685547
10261.813477
10275.445312
10317.376953
10238.508789
10316.820312
10337.254883
10201.610352
10303.508789
10188.240234
10086.120117
10204.141602
10183.610352
10165.304688
10325.868164
10211.327148
10239.416992
10116.953125
10148.896484
10233.204102
10120.895508
10208.051758
10161.664062
10263.839844
10181.149414
10317.181641
10283.819336
10173.224609
10299.265625
10270.507812
10211.082031
10355.610352
10276.418945
10305.214844
10131.044922
10251.547852
10269.146484
10296.489258
10339.662109
10307.508789
10431.878906
10414.494141
10338.651367
10377.482422
10305.492188
10204.083008
10246.393555
10186.267578
10135.640625
10307.409180
10086.054688
10248.141602
10134.286133
10133.732422
10315.131836
10255.146484
10271.919922
10284.166992
10288.167969
10292.380859
10367.443359
10201.698242
10154.034180
10259.224609
10189.020508
10206.872070
10131.865234
10123.438477
10140.602539
10151.456055
10227.958008
10398.959961
10136.002930
10228.474609
10256.123047
10219.097656
10306.247070
10293.665039
10085.126953
10205.395508
10073.182617
10048.404297
10151.265625
10282.408203
10111.776367
10195.511719
10267.577148
10279.166016
10364.565430
10112.887695
10304.435547
10205.198242
10229.238281
10176.116211
10156.636719
10160.542969
10132.599609
10094.298828
10221.571289
10172.898438
10304.059570
10224.729492
10255.185547
10161.568359
10200.588867
10125.324219
10141.376953
10178.216797
10099.592773
10155.454102
10248.821289
10341.651367
10317.939453
10432.966797
10270.864258
10268.596680
10307.607422
10163.613281
10252.051758
10102.825195
10332.931641
10142.026367
10236.103516
10329.066406
10240.917969
10225.014648
10142.089844
10182.973633
10089.961914
10179.801758
10147.154297
10193.302734
10163.722656
10199.100586
10202.106445
10144.746094
10179.325195
10153.284180
10039.639648
10231.955078
10177.161133
10135.494141
10179.737305
10142.141602
10152.103516
10084.289062
10065.547852
10243.248047
10243.663086
10280.063477
10049.129883
10264.004883
10038.753906
10119.787109
10173.842773
10076.302734
10189.318359
10077.762695
10181.686523
10183.872070
10236.737305
10319.333008
10334.367188
10425.324219
10317.629883
10353.773438
10249.759766
10246.863281
10133.293945
10146.786133
10238.163086
10507.106445
10362.870117
10401.259766
10342.975586
10303.235352
10249.098633
10233.207031
10194.384766
10145.432617
10090.845703
10163.454102
10117.635742
10263.707031
10289.641602
10276.307617
10385.839844
10297.106445
10182.586914
10272.246094
10138.471680
10005.119141
10210.500977
10152.269531
10210.390625
10212.928711
10215.340820
10182.679688
10104.899414
10118.105469
10266.728516
10188.543945
10243.517578
10116.867188
10212.399414
10158.163086
10160.077148
10155.327148
10249.822266
10226.397461
10227.269531
10377.392578
10184.583008
10301.318359
10286.700195
10227.161133
10247.474609
10255.103516
10227.945312
10136.401367
10243.366211
10118.130859
10139.262695
10125.776367
10348.783203
10223.743164
10255.712891
10321.528320
10213.795898
10425.690430
10397.693359
10334.897461
10344.996094
10274.486328
10200.446289
10268.614258
10348.467773
10167.079102
10276.625977
10322.278320
10210.149414
10381.959961
10311.298828
10130.923828
10223.917969
10125.901367
10215.638672
10253.545898
10109.231445
10192.891602
10211.974609
10268.677734
10254.158203
10124.394531
10103.577148
10187.628906
10167.637695
10199.761719
10280.330078
10112.329102
10155.388672
10256.144531
10154.977539
10199.796875
10159.808594
10285.433594
10335.792969
10169.831055
10206.686523
10211.869141
10234.332031
10074.549805
10212.493164
10190.049805
10018.417969
10079.743164
10088.483398
10188.745117
10140.349609
10302.043945
10395.419922
10241.929688
10333.720703
10305.020508
10305.734375
10205.976562
10360.907227
10242.397461
10142.394531
10203.841797
10285.035156
10142.685547
10202.413086
10262.549805
10237.750000
10089.120117
10145.433594
10226.347656
10152.067383
10228.583984
10223.146484
9972.242188
10213.758789
10139.801758
10296.853516
10254.174805
10281.648438
10155.025391
10251.844727
10153.433594
10186.982422
10217.062500
10198.289062
9991.647461
10340.576172
10109.547852
10130.780273
10172.606445
10265.225586
10120.790039
10324.579102
10384.430664
10214.983398
10239.538086
10202.308594
10221.612305
10037.617188
10104.880859
10118.680664
10053.020508
10046.049805
10196.330078
10090.428711
10111.171875
10188.813477
10186.481445
10105.058594
10203.453125
10065.414062
10119.987305
10296.362305
10044.479492
10114.440430
10136.916992
10149.655273
10148.709961
10236.829102
10155.524414
10079.215820
10237.977539
10237.280273
10177.909180
10154.276367
10126.616211
10275.403320
10202.683594
10170.349609
10209.059570
10269.185547
10088.730469
10254.205078
10272.796875
10210.458008
10358.763672
10259.997070
10220.848633
10191.928711
10196.924805
10246.534180
10284.395508
10254.223633
10322.030273
10170.515625
10161.964844
10221.836914
10178.398438
10165.998047
10301.149414
10306.527344
10067.404297
10152.173828
10316.994141
10329.303711
10200.258789
10291.624023
10295.430664
10351.134766
10345.108398
10348.313477
10143.961914
10088.419922
10197.028320
10133.083008
10280.412109
10129.424805
10136.746094
10184.482422
10170.191406
10291.277344
10160.222656
10180.099609
10128.306641
10062.147461
10063.957031
10162.987305
10175.452148
10082.173828
10048.123047
10172.407227
9963.954102
10028.361328
10304.580078
10468.036133
10213.348633
10216.737305
10145.217773
10070.293945
9946.252930
10164.767578
9897.774414
9983.748047
9986.374023
9904.096680
9922.624023
9996.659180
10022.477539
10013.965820
10028.296875
9910.090820
10131.583984
10085.232422
10084.730469
10189.401367
10180.868164
10189.579102
10159.285156
10276.458008
10263.359375
10222.840820
10231.010742
10173.617188
10211.730469
10171.885742
10217.388672
10212.630859
10355.686523
10324.181641
10379.313477
10383.422852
10183.203125
10276.465820
10155.524414
10135.597656
10139.937500
10162.962891
10277.720703
10195.007812
10266.066406
10246.193359
10179.744141
10194.645508
10145.327148
10084.187500
10095.121094
10179.964844
10243.601562
10178.688477
10260.068359
10199.579102
10160.480469
10184.447266
10191.325195
10111.032227
10193.434570
10145.675781
10190.338867
10226.523438
10222.628906
10154.362305
10086.611328
10068.257812
10285.171875
10216.810547
10226.419922
10234.017578
10163.212891
10250.054688
10309.113281
10128.829102
10211.867188
10280.744141
10280.795898
10213.712891
10199.180664
10157.255859
10198.124023
10455.561523
10319.573242
10272.485352
10315.224609
10178.700195
10264.404297
10158.151367
10200.085938
10160.577148
10261.537109
10281.629883
10103.180664
10124.178711
10200.366211
10176.551758
10159.020508
10216.539062
10264.383789
10254.326172
10214.604492
10244.586914
10141.973633
10408.142578
10335.601562
10135.910156
10084.597656
10197.547852
10194.570312
10154.949219
10246.476562
10248.438477
10269.792969
10159.671875
10205.693359
10091.733398
10254.833008
10270.690430
10255.185547
10193.643555
10073.018555
10177.393555
10140.710938
10203.119141
10236.071289
10130.566406
10230.873047
10216.975586
10276.045898
10139.418945
10132.661133
10043.978516
10266.980469
10249.857422
10131.275391
10166.908203
10182.552734
10235.022461
10114.417969
10230.030273
10340.377930
10310.791016
10260.572266
10137.435547
10208.916016
10166.827148
10168.592773
10095.053711
10233.198242
10263.034180
10265.691406
10384.712891
10373.791992
10363.564453
10170.289062
10140.262695
10117.745117
10100.126953
10052.588867
9960.917969
10063.773438
10100.987305
10095.917969
10059.097656
10201.477539
10066.324219
10074.732422
10036.856445
10109.665039
10227.954102
10107.931641
10171.939453
10247.499023
10276.164062
10157.149414
10346.657227
10265.694336
10193.661133
10215.533203
10212.869141
10143.806641
10190.457031
10208.822266
10214.292969
10198.683594
10307.517578
10181.014648
10183.606445
10211.464844
10086.352539
10064.823242
10054.977539
10102.060547
10024.422852
10110.187500
10209.750977
10227.652344
10126.368164
10214.769531
10133.427734
9990.959961
10114.666992
10130.458984
10019.227539
10057.500977
10231.710938
10093.654297
10297.601562
10022.832031
10105.100586
10094.757812
10148.167969
10171.059570
10245.571289
10186.016602
10125.744141
10256.770508
10310.252930
10168.195312
10318.626953
10205.910156
10236.850586
10211.672852
10272.936523
10190.963867
10248.465820
10230.722656
10126.380859
10061.096680
10185.150391
10219.448242
10184.085938
10215.263672
10142.973633
10085.317383
10220.642578
10376.606445
10241.747070
10434.822266
10188.562500
10144.054688
10149.034180
10181.978516
10268.513672
10124.977539
10163.440430
10142.883789
10095.261719
10233.063477
10204.751953
10089.740234
10145.386719
10136.548828
10279.619141
10234.250000
10114.221680
10074.809570
9984.668945
9978.416992
10068.529297
10281.250000
10106.772461
10147.473633
10182.994141
10013.648438
10048.312500
10153.625000
10082.478516
10080.229492
10175.091797
10297.736328
10125.812500
10348.006836
10193.978516
10264.506836
10234.242188
10236.668945
10059.743164
10092.135742
10065.848633
10120.574219
10215.484375
10090.977539
10139.154297
10281.445312
10262.898438
10213.398438
10079.144531
10313.815430
10143.288086
10167.792969
10182.419922
10236.847656
10152.974609
10378.579102
10203.785156
10243.542969
10177.835938
10327.762695
10136.847656
10138.146484
10336.295898
10119.688477
10149.548828
10119.168945
10241.171875
10204.304688
10333.523438
10191.449219
10143.905273
10256.178711
10425.951172
10206.057617
10206.989258
10345.753906
10114.023438
10144.120117
10097.332031
10175.617188
10018.166016
10170.349609
10227.077148
10189.214844
10353.212891
10122.465820
10300.335938
10403.753906
10228.566406
10355.032227
10234.047852
10120.666016
10064.958008
10185.211914
10204.516602
10130.363281
10182.938477
10092.164062
10090.998047
10181.528320
10030.041992
10120.765625
10155.713867
10117.083984
10201.607422
10224.050781
10126.823242
10188.310547
10181.479492
10041.575195
10182.615234
10186.891602
10218.623047
10200.756836
10224.635742
10252.569336
10180.244141
10247.558594
10311.450195
10157.470703
10213.107422
10063.463867
10154.535156
10193.035156
10229.820312
10257.974609
10247.241211
10218.433594
10228.393555
10263.830078
10321.777344
10078.914062
10077.315430
10145.052734
10198.386719
10078.847656
10158.074219
10223.595703
10273.935547
10319.194336
10331.230469
10410.248047
10180.254883
10278.738281
10055.664062
10136.152344
10152.616211
10048.223633
10166.980469
10257.174805
10170.153320
10154.996094
10208.886719
10149.302734
10120.637695
10037.205078
10111.229492
10143.037109
10073.782227
10268.252930
10209.164062
10278.338867
10277.993164
10240.150391
10176.161133
10111.474609
9981.030273
10105.601562
10002.759766
10003.939453
10182.331055
10201.668945
10089.817383
10223.056641
10320.215820
10162.901367
10239.395508
10167.695312
9939.965820
10174.198242
10238.875000
10048.209961
10295.660156
10149.061523
10038.083008
10012.622070
10274.800781
```
