## Supplementary material for "Functional connectivity across the human subcortical auditory system using an autoregressive matrix-Gaussian copula graphical model approach with partial correlations": Code: roi-12_mean_ts.txt

```
12094.926758
12038.426758
11919.795898
11913.591797
11909.295898
11797.270508
11749.266602
11730.601562
11672.853516
11651.358398
11702.043945
11716.963867
11626.496094
11635.355469
11693.750000
11631.459961
11607.258789
11747.107422
11716.616211
11687.353516
11752.525391
11785.335938
11713.928711
11737.704102
11798.088867
11710.256836
11714.753906
11725.002930
11646.493164
11717.502930
11817.343750
11782.866211
11818.778320
11870.569336
11792.474609
11729.123047
11770.038086
11735.017578
11692.532227
11752.523438
11783.563477
11754.394531
11797.074219
11822.754883
11761.967773
11819.075195
11861.176758
11825.932617
11891.838867
11894.623047
11862.830078
11913.945312
11872.538086
11804.298828
11815.251953
11759.938477
11776.150391
11852.085938
11822.484375
11852.467773
11890.347656
11827.501953
11856.481445
11812.146484
11734.259766
11762.133789
11701.446289
11648.925781
11709.154297
11694.220703
11696.733398
11746.922852
11731.556641
11721.482422
11778.249023
11749.343750
11748.077148
11817.368164
11775.640625
11794.326172
11825.714844
11743.242188
11788.096680
11800.749023
11727.636719
11746.678711
11792.805664
11715.701172
11750.721680
11783.533203
11710.027344
11718.453125
11761.274414
11718.430664
11757.580078
11793.377930
11754.452148
11789.113281
11801.818359
11727.426758
11784.663086
11792.052734
11782.850586
11846.470703
11851.538086
11773.954102
11831.613281
11809.491211
11739.843750
11769.321289
11727.127930
11695.501953
11741.562500
11692.093750
11699.071289
11777.211914
11786.672852
11825.175781
11901.428711
11819.943359
11803.382812
11776.711914
11662.461914
11687.224609
11724.970703
11651.927734
11658.773438
11682.414062
11655.111328
11643.550781
11693.286133
11696.711914
11677.086914
11747.437500
11750.118164
11695.424805
11707.404297
11716.656250
11625.601562
11667.441406
11677.394531
11607.964844
11630.363281
11717.253906
11660.787109
11753.044922
11861.458008
11840.593750
11840.408203
11869.458984
11780.560547
11754.711914
11764.931641
11785.332031
11725.352539
11710.381836
11775.259766
11791.000977
11813.804688
11864.789062
11881.377930
11839.162109
11871.321289
11809.778320
11696.490234
11705.646484
11691.435547
11626.500977
11710.443359
11732.252930
11696.856445
11815.101562
11755.519531
11752.625977
11762.922852
11674.759766
11670.409180
11671.695312
11628.661133
11669.485352
11689.625000
11670.830078
11693.250977
11709.072266
11641.268555
11673.215820
11681.520508
11628.985352
11681.916016
11696.229492
11714.262695
11766.362305
11745.265625
11726.425781
11796.133789
11726.946289
11687.728516
11702.664062
11670.451172
11634.659180
11663.051758
11611.409180
11612.572266
11702.359375
11706.496094
11738.889648
11814.349609
11818.155273
11771.654297
11760.146484
11806.641602
11757.055664
11760.268555
11803.993164
11853.205078
11837.910156
11829.018555
11892.554688
11866.358398
11849.144531
11922.741211
11878.375000
11819.913086
11853.524414
11851.204102
11779.240234
11755.598633
11738.480469
11759.221680
11688.397461
11705.273438
11792.089844
11791.876953
11787.398438
11824.008789
11806.366211
11686.503906
11670.671875
11667.273438
11568.676758
11619.380859
11732.038086
11687.886719
11737.951172
11787.551758
11767.904297
11771.572266
11785.518555
11681.442383
11666.808594
11679.919922
11619.984375
11628.861328
11667.248047
11629.599609
11605.324219
11668.176758
11672.406250
11656.460938
11691.400391
11665.176758
11643.911133
11680.198242
11672.383789
11608.742188
11675.769531
11635.665039
11619.701172
11635.077148
11624.257812
11605.936523
11696.569336
11731.188477
11709.017578
11789.284180
11807.496094
11741.678711
11760.136719
11742.158203
11681.596680
11727.153320
11717.958008
11715.243164
11766.910156
11741.416016
11743.014648
11755.189453
11743.378906
11685.620117
11692.406250
11685.198242
11630.431641
11678.141602
11691.403320
11666.738281
11698.628906
11787.548828
11734.891602
11757.721680
11759.365234
11686.326172
11707.702148
11693.769531
11632.071289
11630.353516
11677.697266
11633.979492
11666.763672
11726.311523
11701.592773
11714.425781
11754.850586
11726.464844
11704.042969
11716.017578
11655.914062
11629.411133
11653.903320
11649.855469
11619.521484
11657.583008
11672.685547
11634.633789
11678.000000
11722.669922
11720.237305
11771.183594
11789.083008
11750.003906
11744.550781
11737.969727
11689.080078
11655.427734
11679.506836
11657.083008
11656.774414
11707.183594
11689.602539
11684.381836
11694.795898
11700.125000
11666.476562
11670.310547
11711.424805
11648.646484
11665.304688
11668.350586
11660.484375
11612.299805
11645.421875
11692.936523
11628.780273
11642.237305
11685.724609
11656.358398
11636.623047
11671.774414
11595.566406
11575.816406
11615.824219
11640.044922
11634.948242
11672.278320
11659.259766
11665.442383
11709.925781
11710.964844
11679.516602
11731.683594
11746.918945
11665.879883
11694.459961
11716.371094
11639.218750
11661.530273
11685.186523
11626.500977
11632.528320
11691.704102
11695.735352
11698.595703
11735.476562
11654.063477
11636.838867
11641.259766
11568.298828
11544.976562
11572.820312
11562.155273
11569.227539
11626.053711
11628.543945
11600.301758
11648.918945
11621.731445
11562.779297
11582.214844
11611.169922
11586.407227
11600.098633
11635.729492
11625.402344
11600.565430
11619.197266
11630.446289
11598.059570
11637.936523
11709.186523
11666.717773
11689.066406
11727.541016
11736.763672
11679.794922
11664.925781
11675.430664
11648.118164
11665.424805
11682.192383
11646.766602
11632.921875
11677.578125
11678.415039
11650.969727
11674.875000
11687.129883
11653.403320
11681.169922
11707.959961
11702.887695
11679.240234
11716.596680
11731.254883
11680.155273
11661.551758
11683.302734
11623.775391
11608.855469
11634.763672
11619.159180
11602.894531
11672.150391
11762.907227
11728.969727
11721.484375
11739.837891
11795.269531
11736.497070
11714.580078
11696.164062
11691.409180
11611.807617
11626.357422
11652.949219
11650.647461
11662.335938
11703.550781
11772.316406
11770.040039
11759.071289
11781.120117
11710.535156
11636.936523
11617.615234
11621.527344
11548.409180
11594.175781
11654.173828
11691.907227
11649.473633
11576.921875
11685.121094
11678.311523
11679.827148
11658.015625
11661.157227
11599.024414
11498.415039
11445.195312
11428.596680
11381.708984
11397.056641
11481.938477
11533.403320
11510.500977
11537.936523
11527.666992
11490.563477
11481.116211
11516.334961
11524.976562
11571.230469
11613.047852
11592.351562
11555.801758
11617.544922
11656.313477
11670.377930
11723.422852
11702.352539
11673.966797
11695.612305
11718.779297
11630.360352
11704.027344
11759.057617
11685.192383
11750.208984
11774.916992
11704.422852
11723.843750
11722.843750
11636.185547
11695.945312
11650.607422
11594.737305
11632.795898
11606.449219
11584.935547
11628.686523
11567.256836
11554.500000
11584.753906
11549.596680
11558.018555
11642.101562
11627.933594
11621.284180
11697.431641
11689.870117
11722.473633
11737.394531
11661.182617
11667.665039
11689.569336
11595.268555
11615.363281
11600.514648
11582.616211
11625.590820
11618.916016
11575.164062
11642.183594
11615.952148
11606.401367
11632.772461
11598.914062
11626.194336
11667.107422
11693.111328
11650.117188
11731.460938
11746.683594
11686.195312
11750.147461
11702.380859
11674.605469
11696.903320
11662.219727
11661.327148
11666.078125
11607.762695
11646.423828
11664.275391
11618.791016
11650.104492
11616.277344
11563.439453
11594.446289
11567.346680
11579.144531
11667.245117
11641.220703
11649.749023
11689.771484
11640.519531
11611.675781
11613.398438
11553.670898
11533.903320
11586.443359
11624.889648
11647.719727
11706.216797
11664.497070
11626.977539
11628.692383
11602.746094
11583.749023
11637.090820
11643.243164
11594.839844
11702.409180
11670.498047
11651.419922
11698.628906
11683.211914
11651.130859
11697.192383
11717.375000
11648.077148
11634.529297
11659.833008
11615.134766
11595.826172
11631.212891
11577.051758
11581.208008
11590.356445
11578.562500
11591.511719
11653.896484
11653.664062
11657.495117
11729.127930
11710.381836
11710.886719
11737.239258
11697.239258
11608.678711
11620.000977
11593.212891
11574.231445
11628.088867
11734.853516
11740.208008
11760.958984
11757.943359
11653.806641
11630.749023
11600.757812
11521.416016
11531.394531
11542.231445
11513.068359
11611.722656
11678.009766
11612.918945
11643.853516
11676.243164
11615.461914
11602.594727
11573.533203
11475.414062
11522.848633
11602.050781
11584.496094
11581.885742
11637.883789
11596.120117
11589.590820
11615.178711
11563.313477
11570.208984
11590.355469
11640.506836
11632.875000
11697.625000
11792.182617
11788.036133
11771.013672
11755.930664
11686.798828
11602.958008
11584.798828
11546.996094
11503.319336
11529.967773
11609.047852
11579.217773
11555.301758
11595.694336
11581.066406
11575.769531
11592.183594
11549.018555
11488.083008
11495.922852
11558.753906
11533.619141
11554.996094
11565.980469
11561.403320
11540.748047
11563.366211
11598.925781
11553.661133
11576.913086
11647.723633
11700.738281
11715.793945
11762.218750
11793.491211
11809.800781
11800.006836
11817.015625
11826.990234
11769.858398
11678.068359
11709.848633
11676.276367
11619.973633
11606.993164
11611.298828
11549.832031
11585.083008
11616.272461
11591.611328
11625.041992
11678.366211
11652.445312
11675.836914
11753.978516
11723.939453
11601.012695
11567.111328
11576.224609
11544.260742
11556.901367
11596.843750
11555.385742
11526.540039
11575.338867
11585.375000
11531.425781
11553.911133
11622.961914
11634.390625
11677.011719
11698.811523
11673.571289
11598.937500
11567.431641
11476.017578
11395.233398
11384.121094
11381.340820
11346.655273
11387.891602
11407.091797
11399.133789
11396.368164
11465.715820
11449.536133
11450.431641
11524.041992
11570.638672
11558.403320
11635.186523
11681.279297
11725.868164
11602.865234
11564.134766
11533.399414
11504.445312
11462.231445
11520.935547
11585.748047
11584.279297
11595.753906
11636.696289
11648.191406
11605.648438
11605.526367
11653.923828
11635.317383
11641.078125
11698.099609
11749.737305
11723.153320
11730.167969
11799.458984
11744.049805
11684.316406
11686.933594
11523.338867
11445.902344
11484.249023
11482.595703
11473.931641
11540.745117
11558.820312
11534.086914
11574.036133
11595.457031
11538.066406
11576.392578
11642.409180
11656.035156
11615.380859
11616.733398
11633.045898
11563.799805
11524.080078
11589.484375
11605.083008
11587.313477
11582.625000
11610.846680
11590.706055
11619.072266
11722.646484
11734.930664
11652.299805
11635.382812
11652.997070
11536.398438
11500.403320
11506.547852
11445.799805
11389.703125
11436.742188
11450.896484
11399.512695
11451.497070
11494.936523
11464.607422
11473.917969
11542.675781
11548.369141
11522.280273
11543.086914
11540.713867
11534.565430
11529.334961
11624.884766
11550.044922
11573.714844
11627.113281
11627.354492
11595.352539
11647.757812
11649.672852
11595.156250
11598.223633
11598.279297
11588.164062
11521.785156
11577.970703
11613.401367
11580.702148
11618.361328
11657.850586
11576.798828
11600.370117
11701.240234
11622.561523
11620.260742
11662.903320
11727.158203
11729.893555
11796.754883
11843.311523
11842.020508
11816.918945
11857.622070
11791.838867
11704.133789
11673.180664
11580.139648
11519.788086
11572.538086
11620.759766
11578.035156
11558.555664
11555.254883
11483.703125
11459.927734
11531.853516
11521.085938
11499.289062
11559.388672
11645.454102
11661.141602
11702.850586
11768.970703
11728.540039
11671.455078
11616.802734
11512.464844
11378.562500
11370.439453
11423.948242
11442.400391
11470.586914
11566.015625
11537.515625
11474.059570
11543.608398
11536.731445
11508.703125
11506.048828
11510.463867
11465.122070
11515.414062
11582.484375
11590.580078
11649.031250
11691.686523
11688.578125
11687.835938
```
