## Supplementary material for "Functional connectivity across the human subcortical auditory system using an autoregressive matrix-Gaussian copula graphical model approach with partial correlations": Code: roi-13_mean_ts.txt

```
10963.396484
10885.374023
10860.691406
10832.891602
10789.375000
10799.142578
10802.970703
10794.559570
10797.636719
10817.598633
10802.766602
10794.371094
10823.497070
10830.842773
10829.208984
10833.801758
10872.452148
10871.484375
10873.669922
10905.421875
10884.791016
10879.440430
10910.625000
10921.903320
10907.542969
10940.041016
10923.831055
10885.554688
10899.030273
10884.745117
10877.062500
10899.682617
10904.588867
10887.392578
10895.952148
10906.792969
10895.354492
10888.919922
10912.458008
10896.723633
10866.618164
10873.176758
10854.358398
10825.186523
10848.976562
10840.734375
10835.524414
10874.932617
10879.063477
10855.181641
10857.221680
10823.862305
10796.730469
10804.380859
10780.066406
10782.311523
10795.279297
10793.712891
10812.076172
10818.084961
10814.127930
10851.266602
10839.904297
10826.027344
10807.831055
10774.293945
10749.181641
10760.742188
10754.727539
10769.561523
10791.853516
10798.384766
10803.683594
10809.811523
10817.610352
10817.938477
10821.570312
10821.747070
10827.546875
10828.498047
10829.902344
10826.915039
10830.807617
10830.397461
10822.724609
10826.651367
10830.556641
10835.727539
10824.048828
10823.956055
10826.449219
10844.751953
10844.555664
10848.772461
10844.122070
10841.673828
10843.349609
10842.966797
10839.428711
10856.023438
10870.979492
10874.767578
10897.160156
10909.710938
10914.164062
10919.285156
10914.279297
10891.703125
10884.389648
10862.132812
10828.789062
10829.776367
10820.341797
10811.830078
10826.250000
10842.896484
10850.697266
10858.721680
10856.640625
10855.852539
10839.312500
10840.253906
10826.475586
10809.782227
10817.875000
10803.725586
10822.477539
10827.592773
10823.664062
10826.683594
10828.295898
10833.783203
10865.569336
10887.291992
10888.252930
10893.395508
10895.403320
10878.686523
10894.173828
10875.331055
10872.414062
10886.625000
10878.832031
10877.279297
10873.855469
10867.988281
10870.832031
10861.289062
10868.666016
10868.967773
10845.866211
10847.550781
10835.415039
10828.628906
10835.889648
10845.001953
10875.588867
10880.820312
10922.141602
10943.336914
10941.491211
10951.397461
10940.639648
10920.997070
10906.065430
10876.178711
10849.958984
10862.528320
10848.007812
10861.433594
10899.372070
10900.268555
10893.314453
10866.377930
10832.408203
10827.050781
10816.568359
10801.382812
10796.374023
10794.414062
10781.766602
10786.879883
10782.665039
10776.182617
10792.328125
10799.934570
10797.227539
10813.099609
10817.771484
10822.029297
10842.402344
10849.047852
10854.833008
10855.833008
10859.999023
10852.187500
10854.784180
10860.671875
10836.727539
10847.174805
10841.876953
10829.955078
10849.921875
10866.556641
10862.992188
10876.273438
10865.358398
10848.958984
10838.287109
10845.913086
10834.561523
10823.231445
10822.479492
10822.167969
10839.188477
10856.115234
10877.797852
10897.104492
10898.756836
10920.390625
10935.937500
10950.514648
10957.159180
10949.083008
10931.347656
10924.640625
10914.978516
10900.786133
10880.946289
10880.824219
10899.596680
10903.724609
10890.936523
10888.936523
10852.004883
10819.068359
10810.181641
10785.183594
10770.791992
10770.992188
10780.646484
10785.933594
10809.097656
10824.609375
10827.763672
10838.766602
10842.307617
10843.253906
10824.604492
10810.455078
10803.419922
10800.697266
10782.689453
10768.900391
10751.501953
10760.987305
10764.595703
10768.664062
10796.666016
10797.728516
10795.735352
10804.774414
10792.318359
10786.209961
10815.871094
10801.663086
10793.351562
10801.042969
10785.067383
10756.708984
10769.144531
10777.658203
10800.935547
10836.496094
10842.893555
10859.948242
10873.682617
10832.416016
10821.134766
10832.808594
10813.145508
10793.390625
10808.956055
10806.677734
10795.997070
10813.948242
10810.021484
10798.719727
10811.127930
10789.648438
10763.632812
10778.996094
10778.015625
10784.726562
10797.011719
10804.906250
10806.598633
10808.583008
10804.981445
10809.999023
10824.660156
10817.438477
10802.850586
10808.630859
10785.280273
10764.549805
10766.438477
10759.377930
10760.373047
10766.483398
10779.834961
10785.207031
10789.275391
10809.003906
10802.122070
10793.798828
10802.481445
10792.378906
10793.388672
10788.973633
10793.217773
10779.248047
10792.357422
10796.124023
10800.020508
10800.068359
10798.744141
10810.748047
10832.676758
10848.584961
10854.043945
10859.526367
10859.078125
10856.083008
10835.845703
10829.770508
10817.713867
10809.820312
10823.093750
10808.680664
10802.814453
10810.937500
10806.877930
10811.056641
10824.685547
10813.370117
10810.961914
10802.184570
10807.368164
10797.759766
10793.628906
10800.657227
10818.993164
10817.665039
10825.761719
10833.445312
10844.535156
10833.385742
10836.808594
10838.918945
10837.549805
10856.945312
10852.002930
10855.451172
10875.198242
10873.052734
10866.526367
10889.357422
10869.083008
10854.948242
10847.472656
10836.114258
10809.998047
10817.269531
10799.290039
10795.379883
10820.080078
10819.690430
10828.894531
10850.415039
10839.021484
10826.098633
10815.434570
10795.638672
10789.027344
10778.268555
10793.660156
10787.498047
10793.912109
10812.061523
10809.099609
10798.697266
10796.801758
10785.711914
10775.368164
10782.639648
10774.926758
10779.442383
10790.849609
10781.985352
10794.015625
10781.862305
10794.096680
10802.903320
10799.817383
10808.287109
10839.003906
10858.546875
10832.938477
10826.934570
10816.645508
10804.745117
10830.644531
10847.619141
10859.806641
10881.098633
10896.351562
10894.752930
10885.412109
10904.825195
10895.696289
10879.851562
10872.975586
10871.278320
10871.042969
10864.312500
10879.215820
10877.207031
10869.802734
10882.554688
10875.987305
10872.299805
10880.297852
10884.023438
10868.882812
10852.962891
10851.479492
10838.249023
10842.731445
10850.332031
10858.116211
10842.981445
10830.947266
10888.320312
10885.727539
10916.413086
10917.070312
10907.381836
10880.919922
10841.804688
10827.287109
10810.466797
10806.163086
10815.824219
10825.948242
10834.480469
10841.913086
10847.883789
10852.609375
10840.167969
10814.874023
10810.000977
10804.048828
10798.640625
10793.301758
10805.209961
10817.486328
10814.581055
10854.441406
10904.713867
10934.449219
10894.146484
10834.378906
10798.147461
10762.380859
10731.856445
10700.769531
10663.467773
10657.592773
10650.473633
10683.350586
10710.431641
10727.020508
10752.912109
10752.400391
10751.898438
10752.456055
10754.131836
10768.330078
10793.944336
10824.034180
10840.272461
10843.510742
10854.752930
10871.404297
10868.765625
10898.003906
10899.886719
10902.079102
10910.914062
10893.615234
10870.308594
10875.048828
10868.137695
10888.495117
10903.559570
10928.224609
10943.435547
10961.958008
10946.424805
10922.471680
10916.140625
10890.098633
10882.169922
10878.384766
10888.264648
10890.672852
10881.025391
10878.738281
10869.595703
10856.728516
10830.879883
10818.107422
10822.382812
10825.532227
10839.319336
10855.875000
10868.515625
10860.828125
10875.419922
10858.258789
10838.063477
10833.965820
10835.553711
10825.492188
10829.898438
10828.986328
10817.819336
10818.646484
10823.631836
10839.331055
10837.532227
10823.122070
10822.420898
10825.416016
10817.061523
10845.637695
10833.243164
10827.401367
10827.719727
10824.555664
10809.386719
10821.239258
10812.291992
10823.926758
10835.857422
10843.872070
10864.546875
10859.468750
10865.242188
10866.863281
10837.191406
10815.346680
10831.354492
10831.998047
10826.532227
10847.939453
10833.097656
10829.839844
10834.691406
10842.183594
10845.438477
10850.658203
10843.224609
10832.868164
10840.798828
10836.451172
10852.202148
10863.485352
10865.611328
10878.296875
10901.667969
10903.740234
10911.630859
10905.447266
10908.480469
10888.136719
10910.556641
10914.041992
10919.489258
10944.875000
10938.380859
10932.543945
10924.812500
10909.312500
10893.945312
10912.713867
10914.373047
10910.338867
10911.863281
10915.892578
10911.090820
10899.014648
10904.583984
10902.227539
10903.089844
10928.878906
10934.761719
10916.514648
10931.359375
10928.237305
10909.545898
10907.286133
10903.177734
10902.987305
10905.477539
10887.680664
10850.190430
10852.266602
10860.642578
10847.723633
10862.861328
10891.520508
10917.351562
10938.841797
10941.739258
10922.820312
10914.248047
10900.041016
10867.571289
10886.323242
10875.037109
10845.914062
10839.966797
10820.369141
10816.128906
10826.390625
10836.660156
10826.069336
10817.887695
10810.542969
10806.010742
10817.461914
10859.907227
10891.212891
10894.532227
10921.908203
10930.536133
10909.058594
10909.071289
10905.415039
10901.439453
10901.129883
10892.256836
10894.590820
10896.934570
10907.318359
10891.047852
10869.381836
10877.908203
10857.445312
10856.891602
10845.311523
10844.691406
10847.009766
10844.668945
10846.541016
10846.033203
10835.662109
10834.123047
10822.975586
10811.819336
10816.529297
10812.653320
10784.683594
10787.820312
10791.750000
10799.938477
10801.789062
10811.189453
10805.764648
10810.569336
10817.277344
10816.612305
10816.675781
10789.636719
10808.020508
10824.551758
10840.444336
10866.603516
10888.070312
10914.747070
10928.564453
10939.508789
10963.882812
10938.110352
10929.445312
10934.625977
10914.013672
10910.567383
10927.138672
10919.753906
10900.319336
10910.759766
10901.478516
10896.165039
10901.500977
10908.583008
10919.634766
10926.798828
10968.256836
10982.678711
10982.473633
10970.018555
10946.282227
10922.006836
10935.462891
10931.435547
10912.497070
10906.391602
10912.900391
10915.708984
10906.289062
10897.372070
10893.725586
10898.159180
10895.615234
10902.653320
10903.426758
10872.086914
10874.899414
10865.191406
10849.411133
10857.706055
10864.219727
10857.001953
10867.404297
10849.552734
10827.537109
10843.321289
10849.421875
10847.616211
10845.631836
10845.756836
10857.429688
10856.414062
10849.942383
10844.975586
10844.893555
10847.332031
10854.413086
10862.816406
10860.333008
10848.210938
10869.568359
10876.326172
10894.217773
10884.646484
10908.421875
10900.918945
10892.376953
10902.435547
10901.507812
10910.417969
10896.001953
10902.681641
10903.377930
10911.379883
10919.406250
10935.415039
10944.768555
10960.628906
10986.478516
10981.151367
10968.614258
10971.660156
10948.761719
10911.254883
10914.111328
10914.869141
10898.973633
10931.929688
10924.788086
10932.763672
10918.948242
10916.240234
10913.788086
10915.142578
10933.407227
10939.388672
10942.166992
10927.010742
10953.553711
10952.094727
10940.090820
10952.088867
10960.877930
10958.632812
10944.404297
10963.742188
10989.197266
10984.105469
10981.573242
10966.554688
10919.085938
10894.885742
10898.132812
10889.649414
10879.934570
10890.375977
10900.369141
10905.502930
10919.093750
10915.855469
10909.983398
10910.239258
10900.993164
10889.643555
10880.260742
10895.522461
10886.728516
10880.025391
10873.539062
10871.344727
10877.765625
10886.869141
10906.352539
10917.768555
10927.062500
10930.799805
10925.739258
10922.603516
10913.587891
10903.469727
10894.626953
10896.473633
10875.962891
10852.769531
10833.099609
10844.073242
10854.751953
10876.303711
10886.586914
10903.518555
10910.669922
10912.087891
10919.164062
10915.281250
10926.937500
10916.504883
10937.092773
10960.024414
10957.718750
10975.242188
10953.835938
10931.641602
10924.512695
10908.972656
10896.009766
10911.163086
10936.670898
10968.537109
10988.574219
11009.974609
10997.013672
10964.537109
10969.404297
10961.989258
10931.905273
10929.961914
10931.697266
10937.571289
10947.608398
10950.897461
10936.506836
10903.337891
10881.620117
10846.505859
10831.247070
10830.211914
10839.611328
10842.557617
10831.197266
10834.128906
10844.477539
10829.262695
10835.674805
10819.884766
10801.967773
10810.025391
10823.805664
10830.455078
10878.361328
10882.209961
10886.714844
10899.579102
10893.849609
10886.132812
10874.101562
10878.061523
```
