## Supplementary material for "Functional connectivity across the human subcortical auditory system using an autoregressive matrix-Gaussian copula graphical model approach with partial correlations": Code: roi-14_mean_ts.txt

```
11693.175781
11586.717773
11549.250977
11514.848633
11450.215820
11364.091797
11347.707031
11330.034180
11267.306641
11270.428711
11277.569336
11264.564453
11243.901367
11268.768555
11270.581055
11253.321289
11296.539062
11336.671875
11307.677734
11359.134766
11405.774414
11384.031250
11366.247070
11393.350586
11360.688477
11340.990234
11338.717773
11309.502930
11290.877930
11393.507812
11415.151367
11461.070312
11504.918945
11466.792969
11404.065430
11384.566406
11376.613281
11318.398438
11343.498047
11387.257812
11320.930664
11362.269531
11419.601562
11387.353516
11418.060547
11480.292969
11419.793945
11462.124023
11521.762695
11477.903320
11511.672852
11528.436523
11429.728516
11439.990234
11419.938477
11362.558594
11395.280273
11417.382812
11441.505859
11487.039062
11455.838867
11480.101562
11492.536133
11387.440430
11389.869141
11349.412109
11248.212891
11285.337891
11327.835938
11275.131836
11368.750000
11392.111328
11325.458984
11368.056641
11365.287109
11335.970703
11374.091797
11389.296875
11371.200195
11428.853516
11407.978516
11402.804688
11457.274414
11395.983398
11393.646484
11419.517578
11375.452148
11388.422852
11411.422852
11393.780273
11364.135742
11394.317383
11355.833984
11385.446289
11433.365234
11392.286133
11416.909180
11409.122070
11350.016602
11344.448242
11403.049805
11387.578125
11442.456055
11499.250977
11446.387695
11433.864258
11447.711914
11359.516602
11392.380859
11352.612305
11317.603516
11346.477539
11338.935547
11290.375000
11357.416016
11407.483398
11429.383789
11516.681641
11520.080078
11499.838867
11474.608398
11384.833008
11305.789062
11329.842773
11318.101562
11301.481445
11317.612305
11328.029297
11263.885742
11307.176758
11361.090820
11297.492188
11332.512695
11391.030273
11340.643555
11350.521484
11342.532227
11293.744141
11278.182617
11306.953125
11260.446289
11254.448242
11317.316406
11287.107422
11348.421875
11472.412109
11495.151367
11486.884766
11527.682617
11482.780273
11413.571289
11422.539062
11414.944336
11372.129883
11367.438477
11388.918945
11426.971680
11421.693359
11495.682617
11496.044922
11481.529297
11492.041016
11489.707031
11395.000977
11352.800781
11341.646484
11296.948242
11298.966797
11341.100586
11332.673828
11403.561523
11407.168945
11382.690430
11396.264648
11364.768555
11334.300781
11334.581055
11263.532227
11271.116211
11308.698242
11287.241211
11332.116211
11333.862305
11306.628906
11292.712891
11290.785156
11269.956055
11270.986328
11317.072266
11324.948242
11375.598633
11388.325195
11370.785156
11397.614258
11388.547852
11345.006836
11355.290039
11353.386719
11315.231445
11307.693359
11308.159180
11283.817383
11304.296875
11346.546875
11345.365234
11421.601562
11485.496094
11479.716797
11476.868164
11463.669922
11426.775391
11414.877930
11442.288086
11471.687500
11464.951172
11488.269531
11533.963867
11533.660156
11484.245117
11520.850586
11521.483398
11472.627930
11512.261719
11518.637695
11456.728516
11358.601562
11417.511719
11404.091797
11370.753906
11338.993164
11421.958984
11440.402344
11410.845703
11492.395508
11533.126953
11419.241211
11380.252930
11334.024414
11264.740234
11210.302734
11292.196289
11353.789062
11363.468750
11411.305664
11400.647461
11367.571289
11426.572266
11351.099609
11292.310547
11338.451172
11294.058594
11300.147461
11333.061523
11333.471680
11303.546875
11353.321289
11355.802734
11350.756836
11360.503906
11359.839844
11301.946289
11328.441406
11322.974609
11298.883789
11321.473633
11330.322266
11270.884766
11291.603516
11335.738281
11267.340820
11337.477539
11401.660156
11421.526367
11441.106445
11498.236328
11436.125977
11461.646484
11452.678711
11387.919922
11392.472656
11400.727539
11319.151367
11395.321289
11422.436523
11386.904297
11414.079102
11421.742188
11409.028320
11395.854492
11388.939453
11336.990234
11350.169922
11394.569336
11337.365234
11376.637695
11438.592773
11439.491211
11489.800781
11471.573242
11387.403320
11374.611328
11392.402344
11286.400391
11299.147461
11310.259766
11323.486328
11302.230469
11360.835938
11353.669922
11363.437500
11418.608398
11430.056641
11396.091797
11433.334961
11388.990234
11337.217773
11341.790039
11353.185547
11309.361328
11327.505859
11349.161133
11296.873047
11306.126953
11358.760742
11374.639648
11404.996094
11433.243164
11412.446289
11415.488281
11458.887695
11396.892578
11339.506836
11381.581055
11377.978516
11341.331055
11374.551758
11381.375000
11337.576172
11388.470703
11393.762695
11371.224609
11365.797852
11382.210938
11370.770508
11396.227539
11397.824219
11385.665039
11326.573242
11307.673828
11352.120117
11337.614258
11321.702148
11340.392578
11342.592773
11304.413086
11358.594727
11325.447266
11251.534180
11264.225586
11309.351562
11292.225586
11317.875977
11336.307617
11282.051758
11356.251953
11346.451172
11334.201172
11384.171875
11421.875000
11377.448242
11408.512695
11422.256836
11372.805664
11362.864258
11356.348633
11325.847656
11323.170898
11380.482422
11372.723633
11400.873047
11409.607422
11341.112305
11302.312500
11332.546875
11260.048828
11234.628906
11260.065430
11266.551758
11218.347656
11291.334961
11319.401367
11276.999023
11302.745117
11303.782227
11256.717773
11252.074219
11243.175781
11208.137695
11248.053711
11292.254883
11252.099609
11268.063477
11304.700195
11285.083984
11246.251953
11274.147461
11304.888672
11328.734375
11288.822266
11355.805664
11409.449219
11337.262695
11342.657227
11350.515625
11326.700195
11295.738281
11363.807617
11345.140625
11308.843750
11362.117188
11382.913086
11333.296875
11358.110352
11356.986328
11346.196289
11293.197266
11333.036133
11360.360352
11301.949219
11377.326172
11439.654297
11377.049805
11364.681641
11395.949219
11355.837891
11283.122070
11302.809570
11310.137695
11264.145508
11320.010742
11395.441406
11481.900391
11418.762695
11388.091797
11447.204102
11448.311523
11385.770508
11413.142578
11384.506836
11278.392578
11261.663086
11309.202148
11285.593750
11276.840820
11320.446289
11416.186523
11423.511719
11474.873047
11491.018555
11460.311523
11361.901367
11297.643555
11273.764648
11207.264648
11225.224609
11300.955078
11298.488281
11249.463867
11042.458984
11082.009766
11309.614258
11405.489258
11412.357422
11371.119141
11337.270508
11284.634766
11270.281250
11237.880859
11181.777344
11140.487305
11168.270508
11176.709961
11196.808594
11204.065430
11227.839844
11203.255859
11184.983398
11201.154297
11226.006836
11254.848633
11311.682617
11321.454102
11303.212891
11294.662109
11334.171875
11368.567383
11411.707031
11402.922852
11374.243164
11380.668945
11412.164062
11332.962891
11370.421875
11417.558594
11406.333008
11447.034180
11511.651367
11468.208008
11465.043945
11521.629883
11434.220703
11438.601562
11423.398438
11380.865234
11367.531250
11332.694336
11315.562500
11344.849609
11297.274414
11279.538086
11297.393555
11265.219727
11259.698242
11278.219727
11323.224609
11317.398438
11373.663086
11401.186523
11352.904297
11397.320312
11397.738281
11327.917969
11370.722656
11342.943359
11309.569336
11296.833984
11250.019531
11268.619141
11318.458008
11280.989258
11274.009766
11302.588867
11265.378906
11276.925781
11311.498047
11280.151367
11340.264648
11378.274414
11375.917969
11390.904297
11408.863281
11376.614258
11413.743164
11387.515625
11359.719727
11352.226562
11329.705078
11339.496094
11378.313477
11322.184570
11294.306641
11323.603516
11287.828125
11305.884766
11344.598633
11244.015625
11280.116211
11281.638672
11300.266602
11325.519531
11353.919922
11363.898438
11380.737305
11353.311523
11326.636719
11320.807617
11295.597656
11271.312500
11280.445312
11254.039062
11273.282227
11338.368164
11392.523438
11348.181641
11343.166992
11301.447266
11276.271484
11312.904297
11334.373047
11311.592773
11355.550781
11399.985352
11358.785156
11341.182617
11353.875977
11323.642578
11335.998047
11414.025391
11332.833008
11306.802734
11357.337891
11315.054688
11261.694336
11278.254883
11262.165039
11269.762695
11285.051758
11288.539062
11295.301758
11360.712891
11392.513672
11359.190430
11392.636719
11454.320312
11433.307617
11471.626953
11463.537109
11378.773438
11365.309570
11363.061523
11298.681641
11325.159180
11406.232422
11433.998047
11459.609375
11461.505859
11412.508789
11328.333008
11283.799805
11229.396484
11212.373047
11228.550781
11172.336914
11227.845703
11309.487305
11330.894531
11368.254883
11410.000977
11361.209961
11358.242188
11320.371094
11245.594727
11197.905273
11220.202148
11262.889648
11249.192383
11257.994141
11280.375977
11284.792969
11295.974609
11265.049805
11270.739258
11294.579102
11328.763672
11328.913086
11406.723633
11483.372070
11480.583008
11510.609375
11516.352539
11469.823242
11322.341797
11279.321289
11269.458008
11186.955078
11191.920898
11262.121094
11290.699219
11288.194336
11282.236328
11291.537109
11259.499023
11299.986328
11271.164062
11178.166992
11153.929688
11206.695312
11235.373047
11255.400391
11281.236328
11268.963867
11186.080078
11214.827148
11266.295898
11268.564453
11258.377930
11308.053711
11410.719727
11438.438477
11461.512695
11538.255859
11586.016602
11584.585938
11596.903320
11615.958008
11594.255859
11499.840820
11441.169922
11452.125977
11396.276367
11336.355469
11338.654297
11249.989258
11233.515625
11290.451172
11287.156250
11350.217773
11398.130859
11378.083984
11406.265625
11448.095703
11512.077148
11403.168945
11336.278320
11283.928711
11275.068359
11290.021484
11290.309570
11290.579102
11263.649414
11284.868164
11306.901367
11290.674805
11285.106445
11324.979492
11348.323242
11375.750000
11428.591797
11418.006836
11345.441406
11274.390625
11198.616211
11071.270508
11028.422852
11031.960938
10996.582031
11043.350586
11065.820312
11074.210938
11059.556641
11082.639648
11114.063477
11071.578125
11139.754883
11198.154297
11213.048828
11258.484375
11362.783203
11381.322266
11346.819336
11285.875977
11251.296875
11186.814453
11124.810547
11153.858398
11231.120117
11259.958984
11249.874023
11332.666992
11357.847656
11309.511719
11322.559570
11345.375000
11369.294922
11356.608398
11441.083984
11502.829102
11504.800781
11466.687500
11549.665039
11534.184570
11479.136719
11439.146484
11365.659180
11181.539062
11124.850586
11161.626953
11145.638672
11207.020508
11262.037109
11231.537109
11268.292969
11304.145508
11283.398438
11307.780273
11345.797852
11400.053711
11357.728516
11380.080078
11410.949219
11351.519531
11235.075195
11295.139648
11284.717773
11276.181641
11318.438477
11336.043945
11348.295898
11340.195312
11391.638672
11426.541016
11435.466797
11406.868164
11367.330078
11293.597656
11178.309570
11147.868164
11135.594727
11056.788086
11059.081055
11100.219727
11074.792969
11107.426758
11135.454102
11115.536133
11161.294922
11197.197266
11210.116211
11217.296875
11225.054688
11232.831055
11175.172852
11227.058594
11234.877930
11242.954102
11256.713867
11298.421875
11332.043945
11313.556641
11325.278320
11350.259766
11310.428711
11308.463867
11294.730469
11281.663086
11244.981445
11260.060547
11250.176758
11257.331055
11279.850586
11336.425781
11327.368164
11324.586914
11358.962891
11383.083984
11392.968750
11396.939453
11450.435547
11485.844727
11496.905273
11590.759766
11622.000977
11620.492188
11629.068359
11581.866211
11470.290039
11409.545898
11312.659180
11219.975586
11239.764648
11304.114258
11295.117188
11262.467773
11261.672852
11168.265625
11103.287109
11165.467773
11204.950195
11200.383789
11206.200195
11276.089844
11310.250000
11376.441406
11460.367188
11459.774414
11395.184570
11341.843750
11251.863281
11114.516602
11048.824219
11042.208008
11055.445312
11132.904297
11217.488281
11249.360352
11180.023438
11198.533203
11244.088867
11175.125000
11188.259766
11197.949219
11137.076172
11161.641602
11217.089844
11199.887695
11264.538086
11346.551758
11366.516602
11391.186523
11442.352539
```
