## Supplementary material for "Functional connectivity across the human subcortical auditory system using an autoregressive matrix-Gaussian copula graphical model approach with partial correlations": Code: roi-15_mean_ts.txt

```
11324.971680
11223.535156
11185.082031
11152.558594
11129.151367
11149.381836
11156.965820
11129.396484
11119.732422
11132.272461
11114.349609
11102.190430
11120.066406
11129.450195
11127.988281
11145.761719
11170.997070
11170.483398
11171.646484
11199.607422
11168.905273
11147.119141
11167.972656
11157.904297
11159.626953
11197.163086
11191.972656
11179.045898
11203.435547
11189.279297
11189.631836
11206.036133
11201.288086
11181.554688
11185.867188
11183.964844
11162.348633
11166.640625
11204.010742
11185.022461
11179.779297
11198.125000
11161.864258
11127.657227
11144.233398
11139.466797
11124.107422
11154.396484
11142.773438
11108.770508
11123.935547
11090.225586
11055.096680
11074.167969
11063.958008
11068.844727
11083.045898
11067.498047
11070.991211
11089.674805
11093.323242
11113.239258
11094.855469
11076.950195
11068.946289
11034.927734
11011.623047
11011.411133
11009.267578
11016.668945
11041.324219
11041.742188
11036.594727
11062.619141
11068.107422
11056.444336
11057.287109
11049.240234
11050.447266
11076.580078
11077.532227
11087.344727
11086.203125
11093.604492
11102.367188
11104.574219
11105.084961
11110.489258
11099.261719
11089.307617
11099.559570
11103.195312
11102.855469
11104.666016
11109.859375
11125.622070
11155.251953
11152.164062
11151.047852
11159.266602
11141.255859
11130.699219
11134.478516
11151.583008
11151.168945
11165.994141
11175.955078
11169.269531
11155.793945
11140.323242
11117.380859
11095.961914
11078.405273
11075.166016
11090.112305
11103.197266
11112.606445
11115.082031
11113.387695
11104.939453
11079.236328
11079.105469
11069.891602
11071.580078
11079.983398
11072.379883
11082.989258
11086.745117
11095.115234
11110.565430
11117.074219
11112.567383
11121.613281
11109.208984
11085.766602
11088.927734
11079.486328
11081.701172
11098.187500
11095.714844
11106.723633
11123.154297
11127.510742
11137.749023
11152.435547
11151.556641
11149.266602
11132.364258
11114.011719
11100.127930
11082.054688
11084.897461
11059.616211
11069.144531
11081.287109
11103.008789
11118.606445
11134.363281
11177.177734
11196.291016
11182.305664
11204.789062
11194.174805
11175.120117
11174.449219
11134.640625
11118.250977
11124.568359
11111.482422
11113.583008
11159.998047
11160.951172
11151.958984
11146.105469
11119.064453
11104.944336
11102.914062
11094.837891
11109.759766
11086.905273
11081.539062
11090.606445
11083.038086
11083.648438
11082.270508
11076.392578
11071.136719
11101.229492
11112.487305
11120.381836
11140.279297
11134.689453
11125.249023
11128.933594
11113.446289
11097.491211
11107.139648
11105.409180
11093.848633
11104.615234
11100.740234
11092.902344
11107.689453
11101.678711
11095.072266
11107.276367
11122.930664
11131.523438
11138.587891
11141.300781
11157.290039
11148.774414
11146.240234
11145.291016
11139.306641
11131.482422
11145.267578
11143.226562
11152.882812
11184.489258
11203.929688
11224.239258
11240.142578
11234.560547
11202.910156
11184.715820
11189.417969
11169.876953
11149.740234
11143.281250
11162.849609
11183.008789
11199.135742
11191.818359
11153.856445
11102.447266
11060.143555
11022.268555
11019.679688
11029.173828
11048.289062
11063.548828
11083.780273
11102.636719
11105.053711
11098.541016
11080.916016
11075.699219
11053.981445
11057.707031
11074.681641
11077.622070
11084.764648
11089.256836
11085.257812
11076.133789
11072.103516
11054.432617
11062.470703
11066.367188
11062.751953
11079.571289
11083.770508
11093.981445
11102.131836
11091.212891
11062.325195
11051.591797
11038.154297
11031.757812
11053.947266
11068.644531
11088.405273
11105.108398
11104.905273
11111.953125
11125.349609
11131.477539
11131.137695
11129.135742
11110.690430
11067.449219
11073.433594
11064.816406
11057.583008
11092.211914
11097.171875
11097.439453
11122.380859
11110.000000
11105.087891
11123.629883
11125.394531
11131.505859
11153.935547
11154.489258
11154.440430
11143.676758
11114.654297
11107.856445
11119.439453
11116.964844
11086.408203
11094.123047
11072.383789
11069.903320
11077.425781
11087.573242
11088.598633
11088.541992
11092.287109
11101.567383
11095.578125
11121.378906
11104.416992
11092.877930
11107.451172
11080.532227
11078.147461
11090.609375
11077.895508
11085.055664
11098.192383
11105.331055
11117.889648
11111.506836
11090.313477
11088.374023
11091.781250
11077.801758
11079.340820
11079.656250
11088.331055
11071.095703
11067.120117
11080.843750
11072.739258
11085.847656
11116.147461
11104.400391
11096.609375
11106.387695
11096.564453
11094.872070
11109.368164
11083.063477
11073.430664
11067.031250
11079.382812
11079.219727
11080.160156
11079.335938
11098.470703
11106.961914
11126.039062
11147.053711
11150.952148
11144.861328
11145.908203
11130.930664
11139.937500
11139.422852
11138.405273
11146.149414
11185.021484
11180.515625
11176.572266
11194.578125
11175.656250
11132.757812
11130.153320
11104.416016
11093.080078
11100.721680
11079.444336
11075.559570
11100.283203
11099.178711
11128.560547
11151.994141
11140.886719
11113.205078
11091.619141
11061.876953
11049.010742
11031.647461
11036.762695
11034.403320
11036.883789
11066.851562
11068.096680
11058.883789
11070.153320
11060.970703
11052.541992
11057.307617
11052.176758
11050.702148
11058.617188
11047.104492
11055.171875
11047.492188
11046.266602
11047.654297
11052.660156
11056.073242
11079.322266
11079.767578
11070.887695
11075.041016
11085.967773
11078.885742
11086.619141
11086.958984
11090.736328
11097.087891
11112.855469
11120.531250
11127.793945
11154.600586
11142.974609
11136.592773
11132.283203
11126.024414
11116.615234
11115.596680
11138.275391
11133.571289
11133.918945
11145.825195
11154.132812
11145.490234
11127.500977
11125.809570
11106.415039
11103.602539
11112.141602
11109.677734
11132.283203
11145.500977
11153.884766
11141.148438
11156.006836
11177.907227
11165.963867
11193.160156
11167.698242
11160.430664
11140.165039
11119.116211
11110.159180
11102.915039
11107.548828
11105.102539
11116.109375
11121.981445
11126.487305
11120.817383
11125.822266
11121.696289
11104.889648
11096.244141
11093.443359
11098.767578
11086.416992
11085.257812
11079.526367
11073.771484
11099.459961
11134.649414
11189.350586
11143.683594
11105.405273
11074.625000
11051.240234
11004.058594
10974.372070
10944.591797
10943.000977
10938.283203
10967.433594
10999.472656
11021.792969
11029.347656
11029.093750
11015.765625
11011.656250
11008.098633
11032.198242
11040.211914
11048.415039
11064.540039
11065.054688
11076.992188
11106.435547
11118.783203
11143.676758
11146.853516
11146.211914
11159.915039
11156.422852
11154.186523
11175.479492
11166.883789
11183.829102
11214.643555
11241.097656
11254.703125
11263.863281
11254.192383
11226.430664
11219.828125
11197.207031
11180.762695
11169.296875
11165.426758
11177.898438
11166.609375
11143.582031
11132.698242
11106.602539
11098.459961
11097.694336
11106.847656
11125.910156
11148.383789
11179.741211
11184.859375
11167.444336
11167.878906
11133.347656
11088.353516
11078.326172
11076.754883
11088.435547
11088.136719
11089.120117
11096.247070
11098.242188
11103.529297
11118.692383
11132.793945
11117.038086
11129.514648
11136.474609
11125.125977
11124.499023
11105.750977
11095.401367
11102.171875
11095.446289
11100.266602
11112.835938
11105.944336
11110.441406
11112.004883
11102.767578
11109.369141
11114.908203
11108.012695
11114.493164
11089.760742
11082.345703
11092.124023
11085.008789
11068.192383
11083.601562
11047.419922
11047.425781
11062.069336
11062.946289
11089.973633
11107.427734
11103.053711
11092.605469
11108.869141
11099.783203
11101.881836
11120.534180
11124.555664
11124.245117
11142.674805
11144.509766
11143.870117
11139.082031
11112.513672
11103.416016
11122.434570
11107.030273
11103.159180
11123.217773
11127.465820
11125.830078
11123.291016
11113.583008
11108.369141
11124.881836
11126.978516
11130.497070
11138.619141
11145.037109
11138.438477
11132.139648
11134.940430
11148.327148
11155.391602
11185.118164
11199.533203
11189.940430
11207.550781
11193.542969
11184.982422
11183.263672
11174.802734
11157.223633
11161.307617
11146.112305
11141.600586
11154.052734
11154.865234
11156.003906
11167.019531
11174.030273
11215.363281
11212.478516
11205.804688
11183.073242
11188.354492
11170.719727
11146.475586
11153.975586
11131.224609
11112.107422
11116.586914
11095.735352
11100.166992
11121.713867
11115.322266
11126.053711
11133.518555
11135.241211
11128.845703
11140.095703
11155.434570
11183.164062
11196.483398
11224.016602
11221.724609
11218.809570
11204.235352
11194.658203
11180.481445
11168.001953
11134.773438
11121.017578
11140.503906
11170.708984
11183.408203
11187.322266
11198.355469
11189.904297
11170.708984
11153.933594
11153.352539
11141.435547
11160.182617
11170.790039
11173.202148
11168.276367
11170.287109
11153.333008
11114.704102
11110.245117
11096.530273
11066.351562
11074.553711
11083.205078
11096.993164
11087.458008
11102.199219
11100.190430
11094.899414
11101.895508
11111.833984
11095.106445
11089.751953
11109.714844
11103.969727
11108.084961
11122.560547
11149.580078
11166.993164
11182.182617
11200.310547
11222.507812
11205.692383
11174.182617
11175.848633
11166.405273
11157.529297
11182.855469
11168.287109
11157.862305
11181.961914
11168.268555
11161.103516
11174.246094
11176.612305
11180.559570
11187.891602
11241.253906
11249.797852
11245.202148
11255.361328
11238.469727
11208.276367
11221.662109
11216.410156
11200.556641
11200.659180
11205.278320
11189.041992
11186.190430
11173.452148
11166.844727
11170.364258
11177.953125
11205.822266
11207.134766
11192.060547
11204.954102
11188.383789
11167.446289
11185.590820
11183.911133
11164.780273
11180.116211
11178.208008
11150.138672
11153.498047
11152.527344
11147.399414
11135.117188
11135.772461
11139.431641
11138.158203
11136.602539
11136.697266
11147.080078
11145.470703
11135.476562
11155.955078
11161.840820
11152.371094
11184.032227
11194.845703
11210.318359
11202.792969
11227.862305
11229.419922
11200.910156
11199.263672
11186.706055
11177.166016
11164.116211
11171.008789
11197.905273
11211.529297
11229.946289
11251.279297
11258.155273
11267.268555
11271.439453
11250.142578
11227.142578
11255.507812
11248.858398
11213.307617
11220.040039
11215.523438
11219.246094
11250.592773
11248.002930
11238.908203
11243.675781
11224.819336
11215.371094
11195.515625
11200.677734
11214.034180
11215.541992
11203.987305
11226.541016
11211.698242
11193.373047
11217.314453
11218.787109
11210.802734
11207.708008
11239.310547
11254.375000
11257.140625
11273.750000
11266.206055
11242.979492
11223.584961
11240.204102
11223.105469
11216.634766
11238.602539
11233.031250
11235.131836
11248.289062
11253.416016
11236.121094
11233.983398
11230.218750
11203.684570
11187.915039
11206.580078
11184.558594
11181.424805
11191.177734
11187.610352
11199.616211
11211.729492
11236.974609
11245.565430
11247.899414
11263.036133
11241.932617
11232.062500
11220.995117
11202.628906
11180.910156
11176.183594
11167.535156
11167.453125
11157.731445
11157.948242
11157.269531
11163.556641
11168.085938
11171.567383
11172.398438
11172.505859
11178.905273
11178.987305
11194.321289
11191.688477
11212.315430
11228.623047
11227.515625
11255.660156
11244.098633
11222.681641
11219.260742
11187.773438
11192.550781
11201.474609
11219.542969
11235.210938
11260.823242
11274.629883
11263.203125
11247.059570
11261.020508
11245.259766
11215.531250
11224.167969
11229.924805
11231.824219
11253.724609
11273.191406
11276.219727
11249.224609
11230.066406
11199.131836
11159.698242
11159.041016
11145.763672
11152.384766
11158.499023
11182.105469
11187.251953
11182.529297
11185.006836
11186.398438
11162.932617
11170.649414
11157.356445
11132.449219
11134.593750
11108.198242
11088.954102
11118.742188
11136.463867
11137.224609
11144.026367
11165.969727
```
