## Supplementary material for "Functional connectivity across the human subcortical auditory system using an autoregressive matrix-Gaussian copula graphical model approach with partial correlations": Code: roi-00_mean_ts.txt

```
9799.942383
9720.110352
9678.702148
9650.902344
9645.174805
9639.625977
9622.881836
9615.140625
9629.754883
9609.674805
9609.129883
9618.995117
9612.330078
9596.603516
9614.316406
9626.151367
9622.777344
9640.569336
9659.610352
9646.173828
9630.863281
9612.363281
9629.040039
9630.637695
9657.843750
9652.668945
9659.206055
9676.241211
9697.648438
9671.006836
9674.153320
9678.829102
9668.120117
9677.477539
9678.549805
9668.273438
9655.688477
9662.681641
9665.663086
9648.515625
9667.589844
9671.512695
9657.456055
9653.528320
9650.126953
9642.673828
9623.848633
9630.366211
9636.624023
9636.519531
9648.536133
9676.798828
9677.793945
9695.842773
9715.722656
9696.207031
9690.501953
9690.779297
9687.055664
9681.397461
9680.615234
9673.841797
9655.757812
9651.341797
9650.664062
9646.260742
9632.593750
9635.146484
9617.858398
9610.297852
9612.622070
9621.865234
9620.099609
9617.323242
9630.015625
9620.899414
9601.114258
9610.015625
9618.665039
9627.169922
9650.791016
9651.053711
9628.883789
9625.730469
9609.943359
9598.955078
9610.204102
9621.530273
9631.205078
9629.762695
9649.020508
9652.563477
9650.829102
9665.071289
9646.957031
9635.938477
9639.756836
9653.332031
9647.492188
9681.967773
9679.927734
9674.869141
9687.037109
9683.238281
9680.839844
9686.419922
9694.492188
9683.385742
9697.859375
9693.362305
9700.715820
9697.122070
9696.241211
9680.208984
9676.579102
9676.368164
9664.322266
9683.676758
9696.690430
9688.711914
9681.313477
9655.483398
9650.350586
9651.731445
9647.546875
9651.368164
9674.897461
9678.716797
9692.603516
9689.772461
9680.910156
9671.646484
9684.128906
9687.097656
9698.220703
9700.118164
9707.879883
9708.559570
9707.211914
9724.368164
9718.205078
9711.051758
9710.061523
9709.631836
9701.614258
9686.198242
9697.298828
9701.198242
9697.449219
9700.462891
9695.611328
9695.027344
9691.916016
9659.883789
9662.129883
9666.544922
9681.773438
9696.212891
9707.712891
9723.612305
9705.110352
9690.498047
9663.328125
9641.906250
9653.998047
9646.316406
9643.291992
9655.404297
9645.332031
9659.364258
9671.605469
9659.804688
9657.687500
9663.415039
9667.119141
9655.549805
9656.405273
9643.300781
9645.596680
9662.215820
9664.025391
9656.927734
9671.101562
9700.459961
9702.167969
9708.925781
9709.273438
9707.221680
9698.070312
9689.250000
9684.120117
9693.910156
9728.592773
9737.548828
9736.689453
9754.771484
9730.944336
9709.330078
9708.948242
9682.500977
9696.766602
9696.854492
9695.013672
9675.075195
9657.627930
9667.351562
9664.369141
9667.450195
9671.497070
9653.403320
9662.472656
9670.551758
9700.114258
9699.105469
9716.013672
9730.889648
9722.149414
9727.085938
9695.319336
9699.781250
9697.344727
9705.149414
9734.988281
9740.651367
9739.242188
9741.442383
9752.135742
9745.362305
9752.177734
9751.675781
9751.708008
9728.126953
9746.570312
9733.388672
9747.627930
9746.555664
9738.233398
9718.571289
9719.785156
9723.346680
9747.341797
9754.694336
9790.043945
9800.887695
9799.608398
9811.693359
9768.202148
9762.392578
9739.388672
9740.735352
9729.256836
9721.498047
9749.424805
9761.973633
9774.969727
9789.789062
9807.847656
9810.838867
9781.714844
9766.373047
9745.279297
9720.122070
9707.456055
9720.230469
9727.989258
9747.517578
9727.430664
9772.796875
9851.262695
9801.889648
9774.449219
9803.851562
9775.336914
9686.527344
9568.413086
9495.692383
9476.845703
9449.840820
9437.380859
9420.883789
9436.154297
9485.164062
9516.923828
9542.965820
9532.992188
9535.495117
9538.037109
9538.631836
9562.660156
9592.147461
9612.901367
9629.964844
9651.394531
9667.380859
9676.945312
9695.152344
9700.657227
9709.022461
9709.406250
9707.900391
9712.083984
9704.479492
9694.268555
9702.720703
9720.717773
9726.246094
9756.511719
9755.794922
9752.346680
9757.969727
9750.150391
9726.036133
9687.653320
9680.176758
9671.839844
9652.862305
9655.142578
9642.596680
9635.419922
9626.449219
9622.639648
9636.249023
9650.571289
9671.356445
9671.740234
9669.763672
9667.734375
9663.107422
9646.934570
9654.603516
9656.277344
9660.292969
9666.608398
9686.650391
9684.378906
9706.265625
9723.744141
9723.030273
9728.628906
9705.106445
9698.316406
9695.190430
9701.745117
9707.193359
9709.605469
9729.810547
9729.582031
9732.554688
9728.493164
9715.333008
9689.513672
9706.791016
9696.677734
9695.966797
9705.701172
9723.519531
9702.980469
9699.158203
9717.895508
9690.693359
9702.899414
9714.658203
9686.664062
9678.562500
9704.045898
9700.526367
9694.184570
9684.904297
9675.517578
9671.353516
9663.644531
9655.021484
9646.497070
9639.327148
9657.475586
9675.849609
9671.824219
9678.848633
9691.801758
9697.753906
9684.958984
9679.444336
9680.674805
9668.630859
9660.631836
9670.290039
9669.491211
9696.256836
9715.983398
9703.413086
9688.079102
9682.080078
9646.911133
9638.291016
9647.683594
9655.393555
9640.733398
9653.729492
9660.418945
9672.024414
9694.439453
9712.140625
9708.855469
9704.071289
9678.103516
9669.092773
9671.910156
9687.099609
9700.871094
9695.974609
9695.771484
9676.562500
9664.766602
9669.686523
9664.400391
9646.532227
9638.510742
9625.689453
9622.036133
9644.023438
9667.838867
9675.264648
9673.379883
9674.691406
9657.780273
9637.255859
9662.455078
9650.796875
9644.846680
9654.111328
9655.722656
9633.808594
9626.891602
9632.863281
9621.096680
9619.049805
9619.712891
9611.960938
9627.863281
9628.491211
9633.586914
9633.108398
9637.848633
9641.973633
9641.667969
9646.865234
9649.226562
9639.661133
9654.987305
9656.796875
9670.194336
9683.248047
9685.852539
9670.328125
9668.862305
9670.035156
9670.184570
9665.936523
9667.594727
9666.401367
9673.271484
9681.455078
9689.894531
9672.416992
9654.437500
9630.908203
9625.293945
9628.779297
9632.888672
9635.441406
9638.145508
9634.047852
9635.515625
9636.541016
9665.692383
9652.137695
9677.765625
9676.127930
9661.967773
9655.633789
9643.737305
9626.735352
9639.536133
9630.490234
9631.323242
9657.757812
9667.097656
9657.415039
9663.980469
9677.628906
9686.887695
9681.458984
9691.625977
9673.617188
9663.297852
9693.150391
9714.729492
9711.544922
9742.422852
9729.352539
9710.415039
9702.367188
9708.060547
9684.198242
9686.155273
9699.763672
9702.408203
9709.234375
9730.993164
9729.169922
9718.246094
9721.964844
9720.630859
9716.224609
9721.685547
9705.859375
9693.043945
9683.619141
9679.786133
9684.259766
9675.058594
9690.616211
9711.092773
9685.915039
9696.954102
9694.878906
9663.791016
9671.589844
9670.519531
9640.022461
9634.333984
9645.265625
9658.125000
9669.628906
9687.709961
9693.334961
9686.840820
9684.816406
9676.378906
9646.345703
9660.171875
9684.256836
9684.577148
9709.737305
9734.898438
9708.749023
9704.361328
9694.083984
9663.279297
9657.437500
9667.396484
9681.533203
9681.558594
9702.927734
9727.140625
9728.198242
9725.155273
9712.718750
9687.201172
9656.643555
9677.304688
9691.478516
9689.713867
9700.074219
9692.075195
9671.073242
9682.035156
9700.111328
9685.461914
9699.370117
9700.759766
9689.788086
9685.009766
9671.182617
9637.833008
9653.129883
9639.141602
9633.808594
9645.058594
9632.390625
9627.877930
9635.516602
9625.912109
9621.393555
9642.968750
9650.538086
9645.786133
9650.603516
9674.125977
9682.362305
9710.307617
9699.953125
9694.902344
9670.077148
9662.475586
9656.740234
9649.111328
9669.085938
9699.241211
9712.731445
9723.335938
9720.951172
9704.737305
9700.967773
9720.569336
9764.345703
9781.282227
9792.916016
9812.221680
9831.191406
9800.854492
9772.982422
9761.627930
9731.144531
9697.193359
9716.494141
9711.201172
9691.509766
9718.035156
9699.802734
9695.477539
9705.608398
9685.776367
9666.007812
9690.991211
9665.665039
9651.255859
9665.569336
9645.438477
9631.508789
9629.908203
9647.400391
9644.637695
9642.010742
9624.173828
9589.566406
9565.464844
9595.713867
9592.909180
9594.673828
9635.629883
9646.666016
9618.700195
9615.300781
9621.085938
9618.293945
9624.127930
9642.849609
9641.991211
9649.306641
9632.100586
9630.233398
9613.771484
9631.125977
9635.344727
9636.066406
9661.948242
9661.136719
9664.441406
9685.903320
9701.234375
9680.272461
9689.167969
9696.525391
9687.042969
9681.399414
9693.473633
9670.124023
9668.794922
9693.941406
9709.339844
9703.758789
9729.850586
9714.206055
9701.314453
9690.634766
9699.528320
9714.109375
9710.286133
9752.683594
9778.091797
9767.222656
9787.501953
9775.973633
9755.709961
9764.032227
9760.325195
9742.342773
9757.745117
9745.934570
9730.007812
9731.266602
9718.245117
9719.534180
9730.469727
9704.436523
9712.709961
9706.043945
9684.998047
9668.570312
9654.242188
9644.480469
9657.026367
9656.019531
9658.324219
9679.989258
9676.625977
9668.284180
9668.826172
9643.396484
9634.559570
9636.776367
9639.136719
9628.871094
9627.852539
9607.753906
9604.278320
9625.753906
9644.276367
9643.533203
9666.587891
9679.253906
9689.185547
9704.399414
9716.693359
9706.051758
9717.996094
9722.229492
9697.720703
9703.783203
9697.843750
9682.373047
9696.529297
9702.208984
9700.637695
9715.565430
9735.791016
9724.330078
9740.957031
9709.352539
9693.593750
9699.746094
9678.843750
9675.418945
9683.381836
9708.446289
9726.342773
9749.744141
9769.602539
9759.074219
9730.633789
9712.815430
9695.207031
9672.772461
9675.423828
9674.329102
9665.463867
9671.106445
9678.586914
9662.835938
9671.261719
9676.524414
9687.648438
9698.174805
9714.133789
9718.683594
9724.218750
9673.057617
9745.737305
9754.988281
9775.467773
9793.364258
9790.996094
9758.991211
9750.632812
9732.374023
9720.431641
9707.142578
9704.808594
9715.851562
9720.541016
9716.030273
9697.727539
9665.379883
9663.750000
9656.834961
9682.685547
9693.795898
9697.291992
9703.134766
9693.075195
9680.541016
9670.885742
9669.634766
9667.740234
9668.557617
9675.190430
9677.197266
9687.509766
9686.962891
9691.875977
9696.831055
9703.428711
9734.057617
9756.726562
9759.061523
9762.203125
9753.388672
9734.416992
9733.378906
9733.376953
9725.586914
9744.123047
9751.917969
9762.074219
9774.600586
9791.734375
9779.657227
9782.706055
9770.613281
9752.648438
9730.693359
9733.790039
9744.954102
9740.312500
9716.883789
9719.608398
9724.250977
9723.348633
9754.241211
9751.304688
9749.869141
9758.868164
9742.294922
9713.599609
9707.768555
9690.367188
9686.516602
9697.226562
9711.455078
9698.938477
9705.806641
9704.815430
9724.337891
9728.721680
9723.643555
9743.958984
9732.711914
9717.273438
9717.702148
9722.893555
9722.499023
9735.841797
9742.153320
9732.989258
9736.548828
9734.407227
9726.541016
9725.912109
9729.634766
9710.791992
9721.953125
9715.794922
9701.912109
9699.897461
9686.730469
9688.885742
9678.668945
9677.227539
9682.245117
9687.769531
9708.383789
9740.014648
9752.620117
9753.817383
9751.482422
9748.777344
9734.852539
9716.144531
9691.282227
9680.984375
9661.932617
9681.761719
9689.019531
9688.535156
9686.447266
9696.423828
9685.151367
9696.165039
9722.521484
9736.532227
9716.884766
9705.961914
9690.271484
9690.993164
9705.558594
9736.241211
9763.951172
9774.870117
9782.483398
```
