## Supplementary material for "Functional connectivity across the human subcortical auditory system using an autoregressive matrix-Gaussian copula graphical model approach with partial correlations": Code: roi-01_mean_ts.txt

```
10701.593750
10521.823242
10489.093750
10442.698242
10449.404297
10500.775391
10468.227539
10400.457031
10440.499023
10495.158203
10419.457031
10397.107422
10493.216797
10417.297852
10504.816406
10540.843750
10556.793945
10543.959961
10518.917969
10532.139648
10461.454102
10495.367188
10538.784180
10458.198242
10435.685547
10513.129883
10480.347656
10536.357422
10581.810547
10497.899414
10497.865234
10511.048828
10516.398438
10480.408203
10448.164062
10408.590820
10438.900391
10403.358398
10526.583008
10531.102539
10507.978516
10541.426758
10588.961914
10522.946289
10467.994141
10523.955078
10491.421875
10467.259766
10511.432617
10515.490234
10501.490234
10617.768555
10596.679688
10528.448242
10574.499023
10654.736328
10570.838867
10519.013672
10516.024414
10428.315430
10460.569336
10451.417969
10414.738281
10395.321289
10448.120117
10514.247070
10446.221680
10519.439453
10584.397461
10502.754883
10497.880859
10494.468750
10478.702148
10467.565430
10476.710938
10587.247070
10498.298828
10457.365234
10486.440430
10415.237305
10436.166016
10516.439453
10421.750977
10493.740234
10489.063477
10472.833008
10486.364258
10515.110352
10539.924805
10483.391602
10549.889648
10548.610352
10419.134766
10404.839844
10399.558594
10380.142578
10455.716797
10460.530273
10484.814453
10458.887695
10513.131836
10446.024414
10507.239258
10473.685547
10495.996094
10467.812500
10453.647461
10460.117188
10441.112305
10449.777344
10443.249023
10385.062500
10415.235352
10424.474609
10410.065430
10458.016602
10483.393555
10455.504883
10561.693359
10469.643555
10454.541992
10491.540039
10428.088867
10429.419922
10458.064453
10452.688477
10466.406250
10511.899414
10434.391602
10451.034180
10467.500977
10376.875977
10454.397461
10503.590820
10487.576172
10520.616211
10596.497070
10542.319336
10561.049805
10609.723633
10549.211914
10493.703125
10556.130859
10532.750977
10481.630859
10552.198242
10562.904297
10448.213867
10513.495117
10503.827148
10426.059570
10511.720703
10585.046875
10468.599609
10475.152344
10490.289062
10520.992188
10486.355469
10560.750000
10572.904297
10440.264648
10432.399414
10390.399414
10336.343750
10326.841797
10386.923828
10391.217773
10416.965820
10453.610352
10478.179688
10443.060547
10512.527344
10489.303711
10519.933594
10505.232422
10452.261719
10434.733398
10453.042969
10442.590820
10406.473633
10445.390625
10438.221680
10422.272461
10493.534180
10512.332031
10440.419922
10459.373047
10513.658203
10455.365234
10445.280273
10483.231445
10440.372070
10461.668945
10468.566406
10415.427734
10462.194336
10469.582031
10427.099609
10426.167969
10461.591797
10454.273438
10394.122070
10431.711914
10451.095703
10371.066406
10354.172852
10401.123047
10345.974609
10284.836914
10302.692383
10376.435547
10337.362305
10425.791016
10482.688477
10461.661133
10381.880859
10374.152344
10388.549805
10284.526367
10354.856445
10419.659180
10420.908203
10417.734375
10501.363281
10466.374023
10431.985352
10500.083984
10481.198242
10392.201172
10433.587891
10448.024414
10332.184570
10371.345703
10428.896484
10442.441406
10394.073242
10400.791016
10420.308594
10378.792969
10330.394531
10362.416016
10334.977539
10418.132812
10540.879883
10445.058594
10405.673828
10356.825195
10377.521484
10309.696289
10433.904297
10469.069336
10365.332031
10366.890625
10388.373047
10392.388672
10407.358398
10475.576172
10502.711914
10507.792969
10406.592773
10390.308594
10341.442383
10242.372070
10291.038086
10320.900391
10353.212891
10448.036133
10448.171875
10504.082031
10562.084961
10633.618164
10602.864258
10599.700195
10412.938477
10212.504883
10013.902344
9907.163086
9876.653320
9921.382812
9992.143555
9919.152344
10054.785156
10143.504883
10191.924805
10103.617188
10141.249023
10208.296875
10199.348633
10245.364258
10295.119141
10273.584961
10270.323242
10255.796875
10269.268555
10356.544922
10363.955078
10341.067383
10397.214844
10411.496094
10302.949219
10369.673828
10442.320312
10378.757812
10360.885742
10360.249023
10369.657227
10332.917969
10330.930664
10380.698242
10339.937500
10362.120117
10413.596680
10339.106445
10343.891602
10373.060547
10304.987305
10300.270508
10327.970703
10299.661133
10344.599609
10335.109375
10357.530273
10262.806641
10329.797852
10382.140625
10381.895508
10370.198242
10422.777344
10348.341797
10362.568359
10357.811523
10319.807617
10273.744141
10349.183594
10324.648438
10359.672852
10399.501953
10420.541016
10412.580078
10365.274414
10387.446289
10355.699219
10358.986328
10424.932617
10379.770508
10367.852539
10444.875000
10359.659180
10335.678711
10386.512695
10310.640625
10310.927734
10375.084961
10302.601562
10349.316406
10423.386719
10373.363281
10312.332031
10323.082031
10336.724609
10297.072266
10269.638672
10318.419922
10227.018555
10268.093750
10321.753906
10351.008789
10315.655273
10287.882812
10282.545898
10173.701172
10204.894531
10270.897461
10261.166016
10283.917969
10369.038086
10361.979492
10317.627930
10321.893555
10385.280273
10348.534180
10327.662109
10326.773438
10288.931641
10266.198242
10284.066406
10287.964844
10298.035156
10330.888672
10319.893555
10247.959961
10248.629883
10241.182617
10252.908203
10197.997070
10249.994141
10203.507812
10223.972656
10298.917969
10287.081055
10244.688477
10292.602539
10234.303711
10160.913086
10225.522461
10264.208984
10237.570312
10290.040039
10349.321289
10288.934570
10256.389648
10310.731445
10276.089844
10300.429688
10335.254883
10301.915039
10224.478516
10295.737305
10358.192383
10320.076172
10351.625977
10406.249023
10357.001953
10307.377930
10331.636719
10258.345703
10288.472656
10337.426758
10307.056641
10369.060547
10360.284180
10367.151367
10264.615234
10233.622070
10266.161133
10214.097656
10284.310547
10279.337891
10295.617188
10267.351562
10351.513672
10341.476562
10337.236328
10376.066406
10336.630859
10299.541016
10250.782227
10229.791992
10241.609375
10303.830078
10342.507812
10361.973633
10329.409180
10347.737305
10298.761719
10271.727539
10296.820312
10270.194336
10306.514648
10384.727539
10326.274414
10338.308594
10379.937500
10307.904297
10282.222656
10291.058594
10219.483398
10244.336914
10251.122070
10229.629883
10217.266602
10267.716797
10185.605469
10196.069336
10254.239258
10234.580078
10225.333984
10227.756836
10199.476562
10209.600586
10282.248047
10290.321289
10293.451172
10287.124023
10298.062500
10291.576172
10233.060547
10320.037109
10250.474609
10282.073242
10288.857422
10260.893555
10240.040039
10273.162109
10289.415039
10321.558594
10353.354492
10355.400391
10322.492188
10270.031250
10291.793945
10274.183594
10339.285156
10325.208984
10307.282227
10310.772461
10303.159180
10304.877930
10347.030273
10354.288086
10301.785156
10293.050781
10252.952148
10256.632812
10206.569336
10274.740234
10302.170898
10216.313477
10239.632812
10302.007812
10280.791016
10266.747070
10292.649414
10291.998047
10293.810547
10318.477539
10301.680664
10246.419922
10246.632812
10270.653320
10234.497070
10231.987305
10258.399414
10236.744141
10214.933594
10323.537109
10266.942383
10238.061523
10206.176758
10245.697266
10220.781250
10256.457031
10311.549805
10307.262695
10336.829102
10336.374023
10252.461914
10209.979492
10242.703125
10244.397461
10256.782227
10294.463867
10335.860352
10355.047852
10389.694336
10372.834961
10329.782227
10273.653320
10275.764648
10164.222656
10185.061523
10252.033203
10285.670898
10293.062500
10345.025391
10320.173828
10299.573242
10358.868164
10338.428711
10345.588867
10399.598633
10374.192383
10312.406250
10311.811523
10224.383789
10195.880859
10203.477539
10194.638672
10213.411133
10236.167969
10229.994141
10200.903320
10195.605469
10190.845703
10171.897461
10166.121094
10228.957031
10189.648438
10242.838867
10265.732422
10281.046875
10286.974609
10311.901367
10246.925781
10200.343750
10216.700195
10217.814453
10253.553711
10329.630859
10359.356445
10331.929688
10349.148438
10344.922852
10334.859375
10336.955078
10378.249023
10442.738281
10447.251953
10450.661133
10527.129883
10512.611328
10427.101562
10332.194336
10288.667969
10225.779297
10191.564453
10299.424805
10297.032227
10370.076172
10340.518555
10304.185547
10287.688477
10261.617188
10241.934570
10261.588867
10190.994141
10192.223633
10177.328125
10160.884766
10162.929688
10142.232422
10150.041016
10157.966797
10136.558594
10193.426758
10233.836914
10191.546875
10143.747070
10165.294922
10175.921875
10179.424805
10162.626953
10192.042969
10186.021484
10189.557617
10204.257812
10179.867188
10213.694336
10197.923828
10204.157227
10221.763672
10281.406250
10313.541016
10252.481445
10256.220703
10213.992188
10182.824219
10205.235352
10265.822266
10223.193359
10286.386719
10368.593750
10333.678711
10280.548828
10274.903320
10242.500977
10275.940430
10254.352539
10268.084961
10299.161133
10323.636719
10317.586914
10302.031250
10301.416016
10309.983398
10278.400391
10264.217773
10268.336914
10318.408203
10350.287109
10340.518555
10414.556641
10357.923828
10348.508789
10321.913086
10311.486328
10340.284180
10382.097656
10383.355469
10379.057617
10422.375977
10302.976562
10316.500977
10301.915039
10260.668945
10283.658203
10265.113281
10301.843750
10248.784180
10261.136719
10183.487305
10199.676758
10232.654297
10224.057617
10252.881836
10227.828125
10231.253906
10232.582031
10205.645508
10186.352539
10236.562500
10167.495117
10169.225586
10200.203125
10144.053711
10169.545898
10144.523438
10131.587891
10184.187500
10179.587891
10180.807617
10252.942383
10282.007812
10191.095703
10261.079102
10266.292969
10235.145508
10281.750977
10309.523438
10305.272461
10264.998047
10294.208008
10255.131836
10264.411133
10280.968750
10288.837891
10285.988281
10324.162109
10274.281250
10231.119141
10269.958008
10262.791016
10211.507812
10214.385742
10190.838867
10174.706055
10210.583008
10260.459961
10274.012695
10375.458008
10306.529297
10274.818359
10234.352539
10200.750977
10199.915039
10208.502930
10245.437500
10210.180664
10247.347656
10279.159180
10263.257812
10263.717773
10297.247070
10276.379883
10285.767578
10276.311523
10254.900391
10282.666016
10296.718750
10422.622070
10439.959961
10435.106445
10452.965820
10527.794922
10356.420898
10342.728516
10357.611328
10248.117188
10271.446289
10337.986328
10315.052734
10307.716797
10347.062500
10233.090820
10263.958984
10222.721680
10215.416016
10224.588867
10277.588867
10204.359375
10200.462891
10206.749023
10243.972656
10285.976562
10284.998047
10249.061523
10191.242188
10205.406250
10244.548828
10200.744141
10238.300781
10247.762695
10275.559570
10275.816406
10364.521484
10393.538086
10311.818359
10334.947266
10313.691406
10269.428711
10256.636719
10312.007812
10269.388672
10273.534180
10326.009766
10304.129883
10269.175781
10307.820312
10245.222656
10234.530273
10277.934570
10316.515625
10306.288086
10300.902344
10351.686523
10304.608398
10247.854492
10276.215820
10237.261719
10234.133789
10307.655273
10341.248047
10310.051758
10262.125977
10272.184570
10208.838867
10193.380859
10260.981445
10239.923828
10214.971680
10288.106445
10252.408203
10241.066406
10246.300781
10299.854492
10284.763672
10317.520508
10314.787109
10243.926758
10268.935547
10288.815430
10242.752930
10299.102539
10326.824219
10292.718750
10251.832031
10301.662109
10248.363281
10258.900391
10316.519531
10242.214844
10228.792969
10247.833008
10216.210938
10212.475586
10295.717773
10250.196289
10220.223633
10218.002930
10225.857422
10203.317383
10260.791016
10301.859375
10282.391602
10296.652344
10259.782227
10233.468750
10232.169922
10200.908203
10161.797852
10212.459961
10210.269531
10187.504883
10197.749023
10255.570312
10164.543945
10200.130859
10250.533203
10237.296875
10302.979492
10325.638672
10348.376953
10272.560547
10258.431641
10233.821289
10242.035156
10261.249023
10300.646484
10300.606445
10306.495117
```
