## Supplementary material for "Functional connectivity across the human subcortical auditory system using an autoregressive matrix-Gaussian copula graphical model approach with partial correlations": Code: roi-02_mean_ts.txt

```
10795.927734
10705.392578
10660.381836
10638.857422
10652.645508
10636.243164
10617.525391
10610.448242
10620.403320
10613.477539
10615.534180
10628.502930
10629.520508
10615.394531
10619.766602
10641.087891
10629.839844
10663.359375
10671.434570
10660.830078
10651.500977
10648.167969
10654.287109
10645.104492
10655.697266
10644.702148
10636.991211
10654.744141
10675.559570
10652.015625
10664.623047
10668.689453
10674.319336
10676.080078
10668.161133
10659.400391
10656.792969
10660.098633
10665.988281
10669.047852
10681.634766
10680.709961
10643.947266
10617.401367
10611.304688
10600.190430
10586.346680
10583.996094
10606.730469
10594.263672
10612.385742
10640.482422
10663.156250
10676.721680
10689.675781
10702.861328
10689.174805
10698.131836
10692.287109
10674.294922
10661.207031
10634.165039
10607.712891
10615.380859
10625.391602
10624.223633
10606.179688
10600.436523
10579.913086
10548.412109
10574.093750
10581.204102
10570.634766
10561.496094
10590.057617
10588.773438
10558.121094
10575.434570
10569.259766
10575.482422
10604.929688
10602.365234
10582.636719
10578.025391
10563.091797
10551.579102
10554.381836
10571.092773
10560.434570
10567.173828
10596.813477
10607.886719
10602.809570
10611.064453
10588.600586
10581.475586
10590.673828
10589.318359
10583.264648
10612.477539
10609.901367
10603.158203
10612.843750
10637.027344
10627.205078
10632.477539
10635.752930
10605.690430
10630.920898
10632.157227
10611.116211
10614.321289
10589.940430
10568.066406
10592.526367
10589.653320
10603.243164
10593.481445
10598.732422
10615.637695
10626.816406
10609.432617
10603.321289
10611.834961
10599.125000
10601.849609
10622.247070
10633.912109
10625.238281
10606.507812
10588.900391
10582.958984
10583.458008
10589.122070
10598.888672
10609.483398
10619.550781
10626.170898
10641.039062
10648.964844
10659.004883
10664.399414
10665.160156
10646.097656
10627.888672
10605.618164
10582.365234
10575.183594
10605.000977
10602.289062
10599.155273
10608.311523
10606.172852
10570.169922
10560.218750
10560.823242
10589.622070
10620.963867
10634.781250
10645.592773
10640.982422
10615.730469
10579.738281
10539.343750
10529.860352
10542.464844
10546.475586
10559.049805
10563.347656
10564.126953
10566.207031
10555.091797
10542.816406
10545.745117
10537.642578
10534.495117
10536.853516
10535.857422
10530.472656
10550.150391
10551.593750
10533.485352
10550.309570
10587.104492
10550.541016
10578.710938
10589.953125
10596.205078
10608.169922
10609.742188
10602.849609
10609.916016
10630.950195
10626.092773
10626.098633
10653.799805
10612.834961
10587.968750
10607.787109
10593.655273
10601.472656
10590.389648
10574.262695
10550.255859
10537.351562
10547.143555
10539.513672
10514.926758
10529.331055
10536.596680
10535.213867
10546.916992
10568.935547
10567.426758
10594.955078
10588.313477
10580.047852
10568.547852
10548.830078
10560.855469
10549.297852
10569.983398
10596.222656
10596.460938
10596.533203
10619.298828
10648.317383
10621.738281
10633.634766
10615.650391
10601.537109
10585.369141
10588.701172
10593.521484
10613.563477
10627.437500
10637.243164
10614.096680
10588.110352
10587.264648
10588.035156
10587.950195
10645.250977
10641.342773
10606.978516
10607.229492
10582.401367
10574.582031
10569.204102
10598.324219
10588.304688
10583.875000
10595.155273
10594.765625
10595.019531
10617.311523
10637.834961
10633.413086
10627.869141
10626.985352
10603.863281
10587.319336
10585.961914
10613.797852
10603.409180
10661.074219
10700.095703
10716.910156
10752.392578
10757.384766
10664.966797
10752.566406
10727.956055
10614.299805
10479.006836
10379.660156
10304.717773
10251.452148
10222.638672
10222.965820
10239.618164
10281.522461
10310.870117
10312.150391
10304.118164
10327.424805
10348.058594
10379.160156
10411.308594
10444.172852
10485.135742
10477.089844
10519.045898
10540.893555
10549.071289
10568.215820
10585.834961
10588.298828
10581.964844
10583.875977
10610.085938
10597.761719
10579.964844
10588.001953
10577.302734
10579.795898
10607.594727
10634.420898
10615.946289
10630.598633
10622.535156
10600.480469
10564.155273
10552.653320
10538.397461
10494.476562
10503.249023
10488.580078
10475.424805
10478.705078
10483.051758
10478.942383
10481.871094
10507.732422
10506.311523
10517.735352
10531.573242
10515.768555
10489.340820
10489.797852
10484.189453
10485.018555
10509.914062
10521.139648
10531.544922
10570.908203
10584.699219
10578.567383
10587.552734
10557.758789
10549.661133
10569.229492
10577.496094
10584.478516
10583.613281
10595.036133
10573.161133
10574.766602
10581.936523
10552.751953
10552.880859
10566.930664
10564.473633
10559.238281
10563.946289
10555.178711
10531.573242
10531.629883
10548.875000
10537.459961
10562.702148
10559.678711
10518.591797
10500.320312
10507.637695
10509.032227
10501.926758
10486.309570
10467.817383
10444.236328
10441.378906
10451.916016
10435.197266
10448.974609
10463.174805
10485.774414
10473.781250
10493.750977
10512.932617
10520.716797
10503.857422
10512.960938
10512.068359
10502.973633
10521.416992
10525.013672
10530.207031
10557.029297
10567.927734
10554.721680
10548.287109
10518.679688
10489.194336
10475.114258
10491.851562
10487.833008
10481.486328
10520.930664
10525.626953
10530.559570
10554.411133
10550.202148
10544.425781
10535.023438
10529.318359
10513.104492
10517.177734
10511.665039
10491.919922
10478.766602
10506.739258
10489.100586
10472.666992
10485.799805
10473.953125
10475.387695
10457.664062
10468.937500
10462.659180
10471.074219
10497.873047
10504.728516
10485.343750
10461.951172
10441.547852
10415.201172
10439.691406
10460.076172
10473.483398
10479.004883
10491.260742
10446.835938
10434.335938
10419.685547
10398.357422
10399.571289
10409.243164
10403.769531
10398.307617
10415.656250
10422.930664
10422.075195
10448.575195
10452.859375
10455.256836
10469.624023
10459.852539
10439.565430
10442.201172
10440.934570
10435.465820
10464.978516
10466.416016
10451.324219
10453.313477
10460.497070
10451.939453
10456.484375
10471.699219
10465.000977
10464.583008
10468.510742
10481.586914
10433.921875
10431.249023
10413.386719
10410.032227
10431.818359
10435.629883
10423.845703
10443.470703
10437.430664
10423.833984
10437.398438
10451.509766
10432.900391
10455.672852
10471.449219
10462.433594
10462.371094
10446.066406
10428.440430
10442.669922
10446.957031
10431.603516
10446.112305
10473.860352
10472.936523
10483.006836
10503.308594
10504.708008
10497.819336
10502.211914
10501.579102
10488.966797
10511.235352
10523.042969
10499.970703
10516.741211
10493.438477
10486.803711
10493.134766
10495.315430
10496.939453
10484.825195
10507.400391
10518.000000
10510.452148
10527.594727
10531.252930
10524.333984
10541.993164
10530.462891
10512.499023
10505.365234
10502.822266
10475.814453
10458.827148
10479.193359
10473.663086
10463.250977
10489.458984
10508.540039
10488.324219
10507.065430
10480.035156
10452.451172
10445.095703
10449.849609
10453.131836
10453.699219
10462.424805
10475.075195
10487.112305
10517.910156
10513.225586
10511.135742
10501.043945
10473.940430
10456.458008
10464.300781
10486.797852
10493.159180
10520.262695
10535.195312
10501.832031
10493.973633
10489.967773
10478.356445
10472.550781
10490.746094
10505.380859
10512.024414
10529.180664
10555.220703
10565.549805
10555.490234
10544.297852
10506.778320
10461.886719
10482.326172
10488.275391
10498.028320
10522.349609
10499.836914
10481.131836
10490.374023
10487.851562
10486.013672
10489.941406
10491.420898
10485.395508
10483.883789
10453.971680
10435.830078
10457.577148
10442.473633
10414.905273
10426.601562
10412.401367
10389.419922
10418.675781
10414.115234
10393.936523
10428.171875
10421.333008
10415.240234
10426.304688
10455.625977
10467.321289
10490.281250
10494.692383
10466.496094
10440.324219
10441.898438
10431.330078
10425.133789
10431.894531
10473.057617
10496.549805
10504.747070
10515.780273
10503.365234
10492.393555
10522.750000
10555.041992
10576.983398
10594.375977
10628.217773
10662.611328
10639.550781
10590.546875
10566.803711
10513.976562
10467.130859
10495.654297
10490.421875
10487.291016
10510.671875
10510.489258
10492.045898
10510.294922
10485.999023
10448.465820
10465.924805
10456.084961
10451.844727
10444.968750
10426.335938
10403.465820
10397.282227
10406.464844
10394.533203
10389.965820
10398.744141
10378.367188
10357.851562
10398.350586
10399.793945
10396.194336
10435.658203
10436.290039
10411.245117
10408.254883
10395.951172
10375.482422
10393.832031
10410.850586
10413.014648
10414.772461
10420.216797
10396.861328
10368.266602
10394.998047
10411.802734
10414.353516
10455.437500
10475.881836
10485.882812
10482.081055
10506.391602
10493.001953
10501.540039
10514.511719
10493.413086
10509.365234
10532.895508
10490.123047
10459.433594
10502.969727
10511.426758
10501.447266
10509.605469
10530.741211
10512.160156
10496.046875
10505.667969
10509.311523
10491.772461
10517.806641
10540.172852
10520.549805
10554.756836
10563.875000
10521.382812
10539.292969
10552.806641
10545.791992
10586.059570
10585.266602
10567.985352
10555.251953
10510.990234
10507.922852
10526.051758
10511.199219
10520.788086
10532.943359
10470.421875
10451.454102
10420.127930
10404.676758
10409.032227
10392.502930
10391.666992
10431.905273
10422.561523
10435.416992
10445.424805
10435.218750
10399.412109
10430.636719
10424.856445
10395.306641
10391.266602
10380.683594
10376.380859
10399.765625
10401.595703
10409.029297
10407.911133
10428.248047
10427.394531
10459.312500
10485.221680
10473.417969
10495.470703
10498.527344
10483.258789
10495.299805
10478.265625
10464.380859
10467.744141
10469.386719
10475.463867
10488.214844
10511.703125
10504.760742
10514.489258
10512.079102
10496.968750
10488.637695
10487.730469
10465.804688
10468.595703
10494.596680
10509.579102
10536.978516
10572.326172
10572.804688
10535.220703
10508.138672
10478.111328
10453.384766
10464.066406
10454.823242
10455.890625
10458.000977
10461.425781
10453.703125
10453.381836
10459.151367
10471.337891
10477.002930
10494.272461
10483.097656
10516.027344
10430.611328
10528.384766
10555.408203
10587.075195
10603.564453
10584.465820
10566.363281
10537.204102
10526.338867
10499.008789
10482.042969
10475.483398
10494.649414
10500.738281
10499.134766
10475.990234
10463.866211
10451.558594
10449.125977
10444.674805
10463.598633
10445.765625
10439.451172
10455.696289
10457.155273
10450.610352
10478.867188
10497.500000
10488.104492
10490.230469
10478.495117
10480.540039
10498.762695
10518.448242
10500.983398
10512.414062
10541.905273
10569.281250
10579.574219
10582.405273
10571.324219
10536.149414
10506.778320
10511.316406
10510.816406
10544.463867
10549.981445
10528.227539
10539.993164
10541.243164
10552.674805
10547.818359
10533.954102
10521.407227
10508.136719
10514.524414
10534.663086
10536.772461
10498.004883
10482.602539
10495.510742
10489.330078
10528.271484
10546.478516
10546.363281
10550.513672
10562.988281
10528.759766
10518.634766
10505.973633
10504.376953
10494.263672
10507.861328
10511.278320
10504.820312
10544.730469
10546.071289
10554.194336
10555.375977
10549.544922
10530.739258
10514.620117
10508.122070
10506.233398
10517.720703
10538.396484
10518.269531
10546.886719
10543.197266
10531.623047
10534.328125
10553.378906
10515.354492
10498.566406
10484.614258
10487.731445
10475.622070
10484.014648
10480.802734
10473.820312
10479.263672
10470.344727
10457.625977
10479.203125
10500.321289
10499.845703
10525.034180
10526.208984
10508.283203
10495.650391
10482.882812
10466.079102
10471.958008
10441.963867
10420.400391
10431.753906
10447.095703
10465.423828
10465.611328
10476.343750
10479.432617
10488.585938
10505.493164
10509.357422
10489.445312
10469.541992
10491.720703
10499.631836
10506.121094
10529.744141
10565.451172
10577.157227
10561.541992
```
