## Supplementary material for "Functional connectivity across the human subcortical auditory system using an autoregressive matrix-Gaussian copula graphical model approach with partial correlations": Code: roi-03_mean_ts.txt

```
11393.542969
11209.244141
11108.851562
11001.344727
11049.616211
11062.606445
11074.680664
11029.487305
11004.232422
11039.375977
11020.405273
11060.600586
11048.851562
11017.510742
11058.295898
11121.436523
11153.747070
11130.221680
11159.629883
11151.625000
11090.204102
11103.730469
11188.266602
11148.608398
11116.437500
11159.385742
11104.693359
11159.208008
11191.957031
11160.847656
11118.289062
11134.912109
11088.884766
11099.727539
11080.369141
11062.128906
11066.594727
11006.041992
11102.751953
11120.572266
11161.401367
11134.266602
11171.446289
11126.257812
11072.224609
11072.296875
11084.598633
11090.744141
11123.402344
11134.310547
11077.193359
11195.836914
11186.032227
11186.628906
11164.207031
11221.611328
11183.139648
11149.088867
11113.046875
11033.365234
11068.268555
11043.457031
10972.101562
10965.722656
11026.862305
11060.570312
11022.003906
11073.796875
11101.656250
11045.536133
11024.229492
11087.006836
11040.893555
11003.866211
11068.264648
11064.067383
11010.756836
11067.132812
11029.049805
10980.630859
10981.229492
11020.440430
10945.055664
10957.697266
10982.508789
10964.581055
10945.165039
11027.587891
11067.091797
10990.280273
11079.952148
11046.017578
10987.852539
10977.435547
10932.280273
10846.520508
10936.738281
10991.940430
10966.941406
11018.580078
11058.320312
11020.368164
11028.786133
11049.364258
11046.982422
10998.539062
11039.817383
10975.160156
10971.995117
11035.563477
10975.836914
10928.682617
10970.210938
10929.739258
10928.479492
11032.232422
10992.083984
10972.998047
11027.182617
10945.873047
10897.163086
10911.789062
10838.498047
10871.430664
10893.507812
10886.894531
10902.095703
10962.107422
10920.594727
10908.884766
10923.887695
10890.587891
10937.569336
10983.659180
10962.266602
10960.544922
11021.262695
11012.225586
11059.618164
11081.690430
11068.117188
11062.163086
11018.127930
11029.578125
10974.769531
10981.564453
10963.080078
10924.572266
10933.629883
10898.342773
10889.739258
10948.328125
10971.853516
10923.592773
10876.670898
10942.598633
10990.783203
10973.479492
11016.708984
11014.210938
10921.895508
10921.142578
10878.197266
10838.151367
10830.966797
10885.638672
10871.601562
10869.319336
10959.376953
10960.939453
10956.715820
11049.383789
11054.230469
10996.019531
10952.671875
10920.389648
10867.334961
10885.899414
10891.690430
10904.216797
10926.475586
10892.169922
10933.283203
11005.614258
11026.677734
10987.053711
11008.477539
10981.110352
10934.939453
10914.948242
10935.287109
10894.850586
10954.427734
10979.592773
11005.017578
10987.846680
11024.125977
10930.495117
10932.905273
10991.615234
11011.587891
10965.145508
10917.985352
10932.518555
10857.112305
10842.539062
10877.589844
10865.250000
10830.632812
10842.216797
10823.818359
10866.775391
10937.173828
11003.139648
10951.171875
10948.143555
10905.553711
10889.751953
10775.490234
10837.955078
10860.700195
10871.217773
10961.957031
11032.267578
11011.132812
11022.783203
11080.067383
11023.072266
10940.280273
10942.065430
10920.498047
10888.990234
10906.777344
10959.901367
11018.000977
10997.254883
11013.125977
10961.948242
10923.434570
10933.302734
10989.623047
10971.612305
11004.168945
11035.147461
11002.251953
10873.912109
10893.796875
10947.600586
10944.305664
10971.459961
10979.735352
10923.369141
10949.319336
10938.126953
10971.153320
10956.387695
11025.610352
11102.809570
11043.355469
11008.037109
10948.717773
10877.399414
10852.336914
10859.954102
10916.139648
10925.857422
11112.452148
11002.254883
11123.871094
11193.188477
11257.713867
11265.733398
11251.969727
11004.445312
10816.965820
10587.649414
10403.257812
10374.215820
10410.174805
10469.341797
10435.373047
10457.471680
10574.280273
10602.390625
10588.426758
10667.061523
10723.550781
10753.292969
10756.231445
10817.124023
10819.263672
10792.558594
10791.462891
10810.479492
10908.389648
10875.941406
10904.154297
10950.078125
10964.411133
10908.791992
10925.438477
10952.823242
10886.072266
10882.310547
10989.765625
10937.508789
10885.480469
10898.029297
10913.829102
10849.624023
10911.284180
10940.205078
10935.316406
10900.209961
10927.008789
10779.639648
10778.581055
10859.182617
10780.154297
10779.598633
10895.445312
10908.742188
10822.079102
10868.180664
10839.707031
10821.576172
10899.303711
10922.940430
10907.022461
10908.511719
10927.535156
10881.305664
10836.372070
10848.024414
10891.070312
10832.724609
10892.553711
10895.677734
10917.607422
10926.847656
10938.665039
10911.276367
10966.765625
10943.328125
10905.787109
10954.472656
10951.612305
10827.404297
10865.629883
10831.839844
10792.787109
10814.023438
10927.136719
10921.775391
10873.540039
10957.694336
10925.651367
10853.811523
10888.506836
10868.485352
10826.619141
10877.200195
10877.826172
10791.930664
10756.524414
10897.606445
10865.392578
10812.106445
10844.305664
10769.974609
10681.769531
10721.131836
10710.331055
10745.538086
10801.459961
10882.019531
10852.929688
10807.310547
10855.626953
10828.973633
10764.266602
10779.586914
10808.900391
10762.247070
10768.085938
10770.817383
10780.315430
10797.469727
10857.652344
10884.501953
10809.128906
10746.424805
10723.465820
10662.083984
10720.154297
10777.962891
10690.955078
10692.167969
10809.024414
10742.501953
10754.564453
10822.014648
10788.849609
10706.520508
10688.617188
10746.274414
10746.722656
10862.177734
10878.267578
10792.331055
10825.424805
10790.904297
10715.629883
10756.772461
10826.861328
10758.459961
10765.265625
10809.084961
10793.411133
10782.219727
10858.904297
10939.000977
10859.881836
10871.123047
10853.144531
10807.904297
10800.067383
10840.283203
10760.370117
10813.541992
10856.020508
10835.070312
10792.988281
10728.542969
10702.879883
10633.033203
10690.453125
10729.381836
10715.398438
10774.950195
10837.766602
10762.815430
10763.998047
10845.356445
10767.937500
10727.930664
10730.264648
10651.603516
10692.725586
10770.586914
10806.350586
10820.853516
10859.163086
10811.756836
10735.142578
10753.135742
10734.325195
10724.484375
10744.027344
10818.514648
10757.536133
10812.573242
10827.783203
10742.790039
10762.543945
10755.534180
10706.014648
10706.059570
10760.539062
10705.676758
10768.764648
10735.750977
10683.913086
10699.935547
10781.625977
10711.052734
10716.554688
10748.800781
10695.135742
10690.039062
10768.075195
10767.153320
10741.257812
10764.224609
10737.839844
10667.522461
10690.741211
10701.634766
10615.924805
10754.618164
10766.022461
10754.739258
10742.339844
10801.680664
10755.125977
10753.214844
10800.834961
10823.591797
10758.980469
10782.264648
10754.393555
10696.351562
10735.565430
10752.507812
10696.429688
10744.333984
10780.925781
10745.917969
10798.636719
10837.508789
10811.926758
10786.057617
10800.733398
10794.731445
10680.109375
10746.468750
10760.734375
10728.242188
10687.286133
10748.312500
10692.995117
10685.160156
10782.443359
10812.582031
10772.805664
10812.822266
10780.544922
10701.826172
10677.118164
10686.844727
10634.597656
10646.902344
10698.065430
10654.179688
10670.642578
10744.472656
10654.761719
10657.277344
10704.149414
10690.864258
10639.428711
10684.367188
10723.415039
10730.947266
10777.904297
10772.642578
10700.417969
10699.169922
10675.885742
10622.780273
10693.889648
10708.277344
10754.561523
10787.184570
10879.757812
10894.485352
10876.844727
10812.263672
10780.556641
10686.827148
10643.988281
10683.281250
10702.754883
10731.155273
10785.828125
10744.511719
10792.033203
10849.841797
10846.379883
10821.764648
10898.352539
10847.511719
10832.261719
10774.679688
10675.889648
10651.771484
10714.171875
10687.454102
10668.722656
10680.637695
10674.364258
10625.415039
10674.519531
10643.959961
10630.524414
10663.182617
10648.457031
10618.486328
10712.600586
10733.362305
10739.569336
10725.591797
10733.732422
10691.317383
10676.728516
10661.583984
10716.112305
10697.485352
10707.509766
10749.498047
10733.825195
10789.058594
10785.468750
10773.841797
10759.112305
10852.136719
10889.394531
10870.134766
10923.415039
10994.523438
10994.014648
10949.953125
10898.449219
10833.413086
10739.873047
10705.438477
10816.914062
10777.542969
10821.132812
10831.027344
10854.680664
10791.654297
10815.101562
10772.149414
10710.719727
10706.763672
10703.923828
10615.389648
10653.864258
10620.868164
10588.735352
10585.275391
10676.475586
10619.268555
10663.722656
10652.591797
10576.854492
10563.597656
10626.083984
10585.769531
10619.651367
10646.811523
10606.666992
10579.912109
10585.482422
10649.100586
10626.733398
10628.671875
10671.082031
10640.754883
10631.437500
10675.256836
10636.858398
10643.817383
10708.110352
10677.749023
10712.188477
10713.453125
10755.826172
10725.253906
10717.617188
10745.959961
10659.440430
10684.421875
10686.322266
10610.761719
10661.373047
10688.959961
10686.687500
10756.073242
10804.893555
10803.547852
10766.326172
10714.684570
10786.125977
10708.556641
10737.525391
10738.759766
10779.466797
10780.842773
10802.243164
10850.289062
10814.835938
10820.207031
10788.866211
10801.904297
10815.242188
10912.859375
10930.407227
10940.519531
10930.010742
10853.920898
10822.311523
10794.062500
10743.245117
10753.196289
10759.511719
10764.440430
10742.176758
10679.413086
10640.003906
10677.770508
10655.778320
10626.899414
10665.254883
10664.110352
10615.716797
10632.694336
10654.707031
10706.190430
10637.739258
10599.651367
10614.820312
10607.036133
10597.756836
10575.388672
10570.229492
10568.194336
10608.482422
10600.782227
10579.510742
10631.056641
10648.377930
10600.554688
10700.311523
10725.456055
10738.498047
10776.180664
10730.646484
10714.031250
10730.937500
10720.395508
10722.177734
10719.607422
10789.747070
10775.072266
10781.905273
10736.248047
10688.076172
10699.304688
10725.842773
10677.016602
10721.150391
10684.251953
10663.370117
10677.497070
10721.833008
10762.323242
10803.982422
10888.087891
10806.729492
10749.692383
10693.724609
10620.964844
10602.284180
10630.079102
10610.298828
10639.972656
10644.152344
10683.570312
10650.587891
10665.857422
10712.527344
10658.728516
10714.847656
10746.365234
10722.674805
10717.300781
10770.095703
10857.919922
10904.879883
10943.169922
10976.740234
10946.853516
10864.915039
10819.861328
10798.030273
10709.075195
10702.337891
10773.356445
10734.989258
10756.022461
10793.103516
10647.107422
10651.713867
10656.059570
10640.847656
10661.857422
10721.745117
10665.065430
10702.194336
10715.817383
10654.651367
10679.027344
10697.510742
10659.612305
10612.774414
10600.687500
10548.724609
10517.609375
10597.330078
10666.937500
10678.084961
10759.246094
10874.716797
10888.632812
10842.145508
10878.895508
10766.626953
10755.748047
10774.502930
10768.606445
10755.935547
10736.147461
10773.797852
10728.734375
10741.969727
10760.145508
10726.870117
10732.179688
10761.826172
10705.550781
10684.266602
10738.501953
10787.794922
10716.125000
10678.050781
10672.364258
10720.741211
10676.748047
10781.850586
10809.816406
10774.169922
10781.899414
10752.794922
10709.040039
10673.642578
10650.579102
10616.946289
10646.595703
10694.302734
10688.037109
10657.971680
10724.098633
10696.947266
10680.967773
10758.989258
10774.938477
10736.329102
10782.162109
10736.707031
10668.566406
10756.027344
10690.158203
10700.257812
10676.578125
10717.384766
10750.014648
10799.005859
10782.453125
10718.367188
10715.465820
10728.899414
10684.311523
10616.666992
10695.004883
10629.348633
10660.841797
10649.305664
10593.787109
10684.635742
10713.908203
10722.668945
10714.290039
10732.654297
10708.392578
10715.549805
10689.819336
10664.796875
10644.630859
10654.826172
10598.277344
10606.717773
10639.199219
10706.612305
10635.982422
10645.066406
10705.191406
10662.676758
10702.990234
10734.159180
10748.336914
10756.915039
10746.722656
10669.800781
10674.667969
10680.152344
10714.299805
10805.842773
10792.770508
```
