## Supplementary material for "Functional connectivity across the human subcortical auditory system using an autoregressive matrix-Gaussian copula graphical model approach with partial correlations": Code: roi-04_mean_ts.txt

```
8895.566406
8715.798828
8902.694336
8658.164062
8631.799805
8639.625977
8771.775391
8663.644531
8470.302734
8614.659180
8771.972656
8789.762695
8824.517578
8869.923828
8626.050781
8823.524414
8849.246094
8668.374023
8636.873047
8769.649414
8634.732422
8861.653320
8855.859375
8710.352539
8720.655273
8941.762695
8679.224609
8692.968750
8814.847656
8799.297852
8720.807617
8570.643555
8834.005859
8637.798828
8601.897461
8731.949219
8560.438477
8750.624023
8756.391602
8775.526367
8773.373047
8868.859375
9033.027344
8552.062500
8848.221680
8771.832031
8855.398438
8654.277344
8996.722656
8958.498047
8560.495117
8965.435547
8596.746094
8692.691406
8782.837891
8698.330078
8907.220703
8574.344727
8764.730469
8692.584961
8590.091797
8794.437500
8818.819336
8636.082031
8726.144531
8778.721680
8671.785156
8643.751953
8771.380859
8649.863281
8715.575195
8711.866211
8779.726562
8625.873047
8768.610352
8743.548828
8678.365234
8788.850586
8953.044922
8867.617188
8631.573242
8748.437500
8919.930664
8734.367188
8450.994141
8647.288086
8713.917969
8739.023438
8713.650391
8664.193359
8697.013672
8619.970703
8451.050781
8666.544922
8646.177734
8709.327148
8655.598633
8639.017578
8447.902344
8679.661133
8659.851562
8723.851562
8506.041016
8741.492188
8740.413086
8736.812500
8585.914062
8773.625000
8603.264648
8848.846680
8622.982422
8561.373047
8522.015625
8593.313477
8753.269531
8632.525391
8491.708984
8738.492188
8791.298828
8538.137695
8791.863281
8714.273438
8733.570312
8582.948242
8789.837891
8467.954102
8675.796875
8642.581055
8713.622070
8766.996094
8716.437500
8507.542969
8615.789062
8928.176758
8660.180664
8495.916992
8730.207031
8630.066406
8700.597656
8859.861328
8603.078125
8565.984375
8880.943359
8831.240234
8827.553711
8566.810547
8559.836914
8494.273438
8682.698242
8901.218750
8486.277344
8625.085938
8647.050781
8789.964844
8533.767578
8559.207031
8863.941406
8598.957031
8648.912109
8735.231445
8763.320312
8905.640625
8814.079102
8693.486328
8727.229492
8858.642578
8729.408203
8580.826172
8918.048828
8831.814453
8846.328125
8809.422852
8863.822266
8949.896484
8875.721680
8695.953125
8833.812500
8789.363281
8764.326172
8770.349609
8738.636719
8867.440430
8940.908203
8857.426758
8998.882812
8709.119141
8852.909180
8885.844727
8846.789062
8731.906250
8708.693359
8967.384766
8711.646484
8754.291016
8578.881836
8682.899414
8739.058594
8841.271484
8623.082031
8816.175781
9049.583984
8944.720703
8796.453125
8902.359375
8820.401367
8787.499023
8929.922852
8934.656250
8844.097656
8795.360352
8833.480469
8802.429688
8810.522461
8975.597656
8800.937500
8853.537109
8630.599609
9009.388672
8791.644531
8796.154297
8564.160156
8759.001953
8790.095703
8917.395508
9051.591797
8760.114258
9003.421875
9007.132812
8986.700195
8854.337891
9069.433594
8844.275391
8851.849609
8662.694336
8750.681641
8987.608398
8827.094727
8804.175781
8831.370117
8800.968750
8840.947266
9191.107422
8980.917969
9067.103516
9131.410156
8828.995117
8793.629883
8893.955078
8872.437500
8886.967773
8935.890625
9064.314453
8852.994141
8964.008789
9035.462891
9000.260742
8822.976562
9061.416016
8905.475586
8880.462891
8927.254883
9179.138672
9022.628906
9031.546875
9095.875000
8976.929688
9310.964844
8968.121094
8992.545898
9115.582031
8886.278320
9025.580078
8886.072266
8898.154297
8912.540039
8940.521484
8750.697266
8643.951172
8631.781250
8488.291016
8557.903320
8704.765625
8716.324219
8575.197266
8740.068359
8794.027344
8748.105469
8734.650391
8966.810547
8868.787109
8820.332031
8770.689453
8688.961914
8717.448242
8946.676758
8695.964844
8785.374023
8719.882812
8946.175781
8829.292969
8871.749023
8963.759766
8857.917969
8776.164062
8701.061523
8715.029297
8738.206055
8766.976562
8745.184570
8830.871094
8674.126953
8782.710938
8956.279297
8810.578125
8799.949219
8819.591797
8766.841797
8783.416016
8749.137695
8474.876953
8449.593750
8772.314453
8433.934570
8402.461914
8597.890625
8537.165039
8271.757812
8635.930664
8571.279297
8644.857422
8895.957031
9057.761719
9012.321289
9091.516602
8871.350586
9040.197266
8841.213867
8733.232422
8722.646484
8902.228516
8877.414062
8791.237305
8694.579102
8893.066406
8601.957031
8859.396484
8852.083008
8638.105469
8654.961914
8796.203125
8815.341797
8503.516602
8823.898438
8744.353516
8581.893555
8795.924805
8620.279297
8622.908203
8693.700195
8888.513672
8529.916992
8565.675781
8374.839844
8530.420898
8437.522461
8619.213867
8316.685547
8445.107422
8465.160156
8611.291016
8612.608398
8340.474609
8410.884766
8624.988281
8432.983398
8436.142578
8421.020508
8428.819336
8452.041992
8704.117188
8552.994141
8597.013672
8752.058594
8619.806641
8830.956055
8903.738281
8886.669922
8793.357422
8880.840820
8979.663086
8634.175781
8653.645508
8696.890625
8623.052734
8779.671875
8920.132812
8743.525391
8706.451172
8689.185547
8852.235352
8451.826172
8585.599609
8758.462891
8660.330078
8340.223633
8641.951172
8386.329102
8523.248047
8732.261719
8613.564453
8581.296875
8621.246094
8587.488281
8498.160156
8471.403320
8488.177734
8350.532227
8455.187500
8601.941406
8199.947266
8466.210938
8496.131836
8380.372070
8527.404297
8820.091797
8336.403320
8445.134766
8458.295898
8608.483398
8473.136719
8293.855469
8136.673828
7818.351562
8305.708984
8231.542969
8154.534180
8233.901367
8138.737305
8353.132812
8233.903320
8345.069336
8346.841797
8380.310547
8396.519531
8404.874023
8314.859375
8521.951172
8396.417969
8285.096680
8608.478516
8419.448242
8206.247070
8197.253906
8299.489258
8155.810547
8091.379883
8311.283203
8021.420898
8168.840820
8188.534180
8143.019531
8262.173828
8292.000000
8237.933594
8175.897461
8230.757812
8422.056641
8182.385742
8390.251953
8280.261719
8236.205078
8387.155273
8161.945312
8088.592285
8293.089844
8057.614258
8234.564453
7958.861328
8175.262207
8222.321289
8136.437500
8422.474609
8352.109375
8242.444336
8212.599609
8065.550781
8167.389648
8343.255859
8168.602051
8188.863281
8105.341309
8324.147461
8389.388672
8482.993164
8305.613281
8564.922852
8388.283203
8483.789062
8125.011719
8211.845703
8327.697266
8270.210938
8345.506836
8534.324219
8187.867188
8399.430664
8636.616211
8429.634766
8478.119141
8665.890625
8416.887695
8262.371094
8449.248047
8384.916016
8100.049805
8205.563477
8333.773438
8313.306641
8321.499023
8397.014648
8532.570312
8482.371094
8273.830078
8246.298828
8035.266602
8147.389648
8353.596680
7839.271484
8259.864258
8398.015625
8052.758789
8172.713379
8460.077148
8196.842773
8258.760742
8596.713867
8409.244141
8381.880859
8405.066406
8390.767578
8541.650391
8545.266602
8592.054688
8342.773438
8352.677734
8571.184570
8304.817383
8311.658203
8424.369141
8349.687500
8306.371094
8491.138672
8451.654297
8273.922852
8659.845703
8544.376953
8330.535156
8468.695312
8441.673828
8702.246094
8509.637695
8462.550781
8525.931641
8498.509766
8555.564453
8596.125000
8373.273438
8584.208984
8629.302734
8326.814453
8476.960938
8488.724609
8235.935547
8379.642578
8287.663086
8168.900879
8352.204102
8400.542969
8274.107422
8086.478516
8268.517578
8373.088867
8186.799805
8178.527344
8055.387695
8177.765625
8089.404785
8056.015625
8168.680664
8209.667969
8397.664062
8046.454102
8116.228516
8084.264160
8161.656250
8166.670410
8480.238281
8322.313477
8323.479492
8376.089844
8302.907227
8398.697266
8266.507812
8693.972656
8503.158203
8570.240234
8711.347656
8822.358398
8494.879883
8596.142578
8784.069336
8708.761719
8732.678711
8831.834961
8746.175781
8817.015625
8894.233398
8463.488281
8628.212891
8638.650391
8662.985352
8344.755859
8102.374023
8415.457031
8335.757812
8303.861328
8398.077148
8123.622070
8290.313477
8276.400391
8402.508789
8142.551270
8297.103516
8325.065430
8069.791992
8110.094727
8278.412109
8216.988281
8130.445312
8144.320312
8103.153320
8166.316406
8240.555664
8042.728516
8227.727539
8203.730469
8429.959961
8109.354980
8446.154297
8168.125488
8166.036133
8196.048828
8335.309570
8095.962891
8243.848633
8220.755859
8066.799316
8166.605469
8273.357422
8043.437500
8063.395508
8199.640625
8132.425293
8329.074219
8369.779297
8273.646484
8280.944336
8514.310547
8232.498047
8192.070312
8329.447266
8202.962891
8043.276367
8403.810547
8260.119141
8147.195312
8365.562500
8147.615723
8364.861328
8484.500000
8214.613281
8555.935547
8379.201172
8352.753906
8511.985352
8368.451172
8212.294922
8368.316406
8327.513672
8323.294922
8630.653320
8279.452148
8204.647461
8542.934570
8233.321289
8256.385742
8300.092773
8098.863281
8292.742188
8050.229004
8093.533691
8330.158203
8078.759766
8225.603516
8409.821289
7939.655273
8031.561523
8454.055664
8168.267578
8010.287109
8252.692383
8054.491211
7846.499512
8314.044922
7878.318359
7767.463867
8132.559570
8003.232422
8069.042480
7895.930664
7934.226562
8085.245117
7983.854492
8041.673828
7866.457031
8252.383789
8123.591797
8253.847656
8338.831055
8232.466797
8138.434082
8462.858398
8303.898438
8266.402344
8641.988281
8206.465820
8237.395508
8321.611328
8562.051758
8252.273438
8256.208984
8470.308594
8365.276367
8532.244141
8255.958008
8382.437500
8437.697266
8320.323242
8527.274414
8514.309570
8518.451172
8331.836914
8264.890625
8285.396484
8259.046875
8400.252930
8259.220703
8229.477539
8261.688477
8345.228516
7966.614258
8316.472656
8213.723633
8356.940430
8297.751953
8522.807617
7947.673340
8608.972656
8525.861328
8474.244141
8621.800781
8459.505859
8144.509766
8409.639648
8253.266602
8131.705078
8489.181641
8220.229492
8142.000000
8428.817383
8227.391602
8265.331055
8595.478516
8308.180664
8420.187500
8348.709961
8437.235352
8465.291992
8463.923828
8352.109375
8223.390625
8247.076172
8267.716797
8182.949219
8229.160156
8247.320312
8110.937012
8302.893555
8307.752930
8262.910156
8267.734375
8348.097656
8506.539062
8198.957031
8537.035156
8397.594727
8312.154297
8379.143555
8446.891602
8383.540039
8367.473633
8455.605469
8258.203125
8420.334961
8518.238281
8488.033203
8391.954102
8554.005859
8364.472656
8233.764648
8479.999023
8548.639648
8373.453125
8502.796875
8510.285156
8703.232422
8670.898438
8512.037109
8647.179688
8529.631836
8890.585938
8677.583008
8656.625000
8677.128906
8483.761719
8208.444336
8446.786133
8513.763672
8502.501953
8215.128906
8560.472656
8591.466797
8663.937500
8586.503906
8537.787109
8711.535156
8670.997070
8596.078125
8483.524414
8736.210938
8698.753906
8593.449219
8656.758789
8701.060547
8639.222656
8320.269531
8522.353516
8350.245117
8524.197266
8439.531250
8494.119141
8320.478516
8548.709961
8376.152344
8396.220703
8588.152344
8377.748047
8362.250000
8610.771484
8548.832031
8386.117188
8484.654297
8478.243164
8486.859375
8429.298828
8382.289062
8388.591797
8526.878906
8392.349609
8252.391602
8388.101562
8623.582031
8460.535156
8343.794922
8284.090820
8198.195312
8334.868164
8179.385742
8037.560547
8143.254883
8422.790039
8446.148438
8483.083984
8504.142578
8429.833008
8375.613281
8480.494141
8568.398438
8685.578125
8503.953125
```
