## Supplementary material for "Functional connectivity across the human subcortical auditory system using an autoregressive matrix-Gaussian copula graphical model approach with partial correlations": Code: roi-05_mean_ts.txt

```
9752.620117
9701.089844
9803.366211
9548.266602
9564.802734
9928.560547
9590.815430
9560.709961
9808.615234
9796.091797
9638.102539
9671.363281
9641.140625
9592.342773
9695.236328
9677.333984
9968.343750
9715.860352
9665.815430
9823.826172
9654.536133
9781.205078
9680.313477
10025.087891
9695.413086
9961.266602
9729.538086
9699.299805
9648.202148
9663.651367
9894.668945
9608.048828
9661.270508
9628.491211
9916.468750
9739.357422
9659.342773
9718.937500
9766.454102
9785.766602
9919.183594
10015.374023
9507.505859
9860.522461
9866.788086
9604.099609
9820.026367
9721.104492
9572.931641
9704.035156
9719.209961
9862.572266
9703.671875
9737.707031
9751.259766
9856.925781
9789.303711
9806.616211
9767.558594
9570.826172
9934.834961
9555.803711
9545.213867
9749.117188
9532.054688
9740.646484
9724.282227
10022.810547
9625.543945
9512.252930
9715.273438
9263.444336
9328.095703
9513.378906
9841.683594
9652.973633
9722.019531
9810.801758
9541.423828
9643.350586
9895.836914
9698.519531
9607.283203
9700.576172
9519.635742
9513.708984
9589.025391
9551.268555
9438.753906
9643.857422
9777.164062
9517.627930
9778.170898
9615.939453
9552.594727
9585.497070
9683.272461
9604.379883
9723.083008
9668.719727
9623.387695
9859.930664
9842.595703
9745.716797
9606.700195
9840.818359
9587.491211
9528.385742
9849.120117
9570.391602
9553.156250
9596.093750
9591.344727
9424.339844
9587.477539
9755.857422
9630.767578
9953.991211
9810.316406
9728.284180
9564.762695
9453.708008
9922.769531
9908.251953
9556.648438
9840.629883
9685.766602
9705.644531
9566.720703
9708.357422
9582.433594
9637.162109
9671.157227
9575.122070
9677.739258
9453.206055
9747.052734
9540.560547
9714.247070
9493.286133
9563.165039
9776.608398
9545.038086
9431.193359
9679.348633
9692.767578
9610.267578
9702.742188
9521.986328
9522.513672
9755.624023
9650.842773
9672.831055
9464.973633
9670.697266
9764.170898
9862.232422
9857.626953
9664.096680
9550.190430
9601.195312
9620.509766
9555.392578
9651.864258
9476.486328
9552.575195
9765.474609
9621.244141
9886.177734
9730.310547
9338.859375
9579.469727
9744.076172
9660.101562
9780.916016
9585.744141
9445.994141
9654.843750
9673.401367
9553.605469
9632.096680
9776.055664
9520.224609
9666.676758
9385.031250
9388.922852
9513.033203
9655.728516
9696.180664
9502.134766
9411.275391
9580.372070
9692.413086
9827.287109
9609.653320
9708.730469
9810.916992
9492.423828
9589.940430
9309.246094
9637.847656
9482.790039
9748.039062
9367.887695
9606.579102
9556.208984
9706.216797
9699.908203
9679.405273
9700.791016
9418.155273
9376.481445
9614.679688
9440.984375
9611.163086
9375.842773
9445.204102
9595.104492
9543.430664
9695.131836
9563.557617
9699.200195
9601.589844
9787.581055
9535.845703
9749.727539
9713.084961
9528.905273
9527.220703
9539.139648
9599.566406
9638.289062
9413.712891
9539.366211
9667.084961
9350.052734
9445.887695
9496.426758
9317.468750
9612.222656
9680.810547
9669.006836
9558.120117
9309.630859
9581.643555
9713.465820
9564.292969
9621.660156
9530.737305
9591.922852
9398.948242
9705.220703
9647.840820
9741.267578
9643.147461
9550.616211
9649.974609
9709.782227
9496.749023
9566.662109
9554.015625
9605.829102
9613.813477
9687.589844
9470.146484
9941.382812
9827.500977
9734.407227
9984.647461
9681.345703
9524.786133
9705.225586
9820.816406
9709.369141
9578.648438
9743.618164
9471.117188
9424.732422
9458.410156
9516.380859
9171.647461
9544.941406
9460.169922
9458.875977
9712.553711
9722.248047
9565.056641
9708.752930
9671.422852
9606.203125
9474.674805
9620.092773
9512.505859
9475.333008
9544.207031
9585.381836
9549.083008
9497.761719
9793.209961
9748.561523
9764.228516
9535.166992
9800.590820
9570.289062
9492.523438
9545.417969
9694.866211
9694.931641
9789.440430
9615.799805
9784.911133
9578.211914
9733.447266
9510.927734
9595.811523
9992.196289
9713.791016
9726.602539
9691.711914
9602.908203
9863.628906
9597.099609
9786.022461
9654.876953
9806.251953
9763.669922
9641.441406
9741.685547
9726.136719
9413.757812
9449.312500
9636.567383
9621.260742
9686.747070
9777.917969
9420.405273
9675.180664
9521.971680
9620.219727
9525.732422
9552.946289
9543.282227
9545.353516
9755.581055
9977.525391
9686.616211
9495.922852
9628.683594
9955.528320
9675.950195
9606.112305
9429.835938
9652.909180
9517.579102
9813.494141
9610.056641
9701.593750
9949.029297
9733.765625
9830.058594
9892.004883
9645.605469
9857.049805
9856.356445
9677.058594
9632.265625
9621.768555
9728.152344
9625.944336
9617.646484
9600.046875
9465.416992
9488.973633
9454.529297
9839.398438
9494.599609
9547.134766
9467.999023
9446.966797
9558.217773
9594.247070
9664.873047
9685.690430
9562.432617
9711.093750
9560.875977
9307.156250
9446.243164
9726.076172
9432.705078
9718.799805
9717.742188
9620.774414
9315.248047
9473.174805
9461.508789
9896.929688
9532.790039
9661.632812
9590.240234
9707.718750
9933.869141
9707.485352
9692.673828
9648.891602
9600.872070
9635.540039
9841.898438
9612.039062
9835.085938
9542.114258
9565.990234
9589.050781
9519.654297
9404.797852
9456.087891
9609.445312
9671.154297
9646.858398
9650.129883
9920.378906
9714.922852
9783.919922
9507.532227
9373.681641
9545.482422
9462.380859
9426.253906
9644.772461
9501.372070
9503.534180
9469.125977
9612.164062
9651.632812
9794.505859
9553.859375
9783.441406
9802.094727
9842.872070
9656.418945
9657.637695
9550.350586
9550.596680
9822.118164
9384.080078
9611.571289
9525.437500
9544.993164
9881.774414
9668.936523
9673.670898
9619.009766
9490.346680
9623.323242
9420.183594
9580.607422
9408.459961
9859.438477
9651.009766
9684.382812
9541.797852
9795.509766
9558.625977
9561.463867
9729.842773
9655.519531
9599.256836
9696.481445
9566.281250
9545.867188
9592.137695
9593.456055
9829.601562
9594.135742
9675.148438
9414.475586
9493.116211
9207.780273
9483.733398
9598.665039
9612.275391
9828.327148
9486.908203
9473.045898
9523.150391
9694.208008
9472.278320
9543.010742
9684.030273
9602.082031
9511.729492
9576.280273
9527.424805
9652.709961
9640.561523
9585.300781
9509.621094
9666.231445
9692.987305
9807.108398
9327.078125
9630.571289
9688.468750
9469.478516
9469.881836
9667.667969
9553.065430
9729.124023
9577.698242
9746.440430
9454.077148
9749.045898
9551.557617
9480.475586
9683.667969
9610.849609
9472.813477
9612.956055
9678.572266
9795.643555
9523.351562
9720.625977
9547.598633
9736.368164
9678.537109
9788.111328
9450.686523
9673.284180
9529.021484
9700.153320
9618.397461
9466.717773
9661.791016
9451.483398
9664.805664
9400.213867
9530.692383
9587.305664
9572.639648
9841.996094
9603.577148
9645.278320
9463.526367
9656.543945
9629.957031
9593.403320
9548.415039
9712.076172
9578.732422
9480.223633
9701.236328
9666.216797
9418.689453
9743.063477
9570.275391
9458.945312
9699.176758
9686.205078
9677.573242
9377.614258
9673.762695
9495.562500
9614.635742
9561.890625
9561.158203
9694.718750
9498.030273
9499.193359
9555.835938
9579.537109
9370.812500
9477.173828
9428.553711
9539.056641
9404.960938
9852.645508
9773.874023
9382.214844
9412.554688
9543.614258
9746.395508
9511.759766
9523.877930
9445.525391
9401.178711
9572.459961
9530.175781
9578.003906
9665.746094
9620.843750
9263.875000
9363.285156
9438.717773
9457.009766
9552.912109
9505.297852
9328.426758
9451.907227
9804.007812
9497.645508
9655.216797
9595.339844
9816.112305
9580.135742
9510.059570
9656.774414
9648.545898
9562.215820
9872.904297
9626.614258
9707.738281
9410.735352
9653.563477
9531.645508
9353.544922
9402.359375
9560.725586
9455.524414
9482.165039
9434.222656
9810.110352
9489.871094
9663.085938
9806.311523
9451.909180
9671.080078
9720.912109
9480.299805
9691.915039
9785.887695
9610.632812
9538.431641
9753.303711
9555.338867
9464.894531
9632.547852
9858.038086
9498.326172
9579.697266
9498.759766
9545.951172
9647.926758
9423.430664
9707.240234
9508.273438
9401.922852
9546.141602
9739.178711
9579.854492
9728.856445
9287.478516
9917.515625
9938.136719
9702.209961
9480.615234
9301.732422
9306.366211
9698.596680
9491.370117
9559.881836
9599.052734
9510.297852
9755.495117
9564.374023
9576.767578
9528.104492
9733.261719
9702.784180
9626.411133
9518.038086
9838.751953
9534.856445
9638.470703
9600.660156
9550.358398
9639.201172
9478.608398
9553.820312
9635.083008
9309.164062
9563.361328
9451.929688
9567.500977
9628.793945
9820.233398
9531.415039
9366.784180
9495.278320
9489.479492
9521.511719
9692.989258
9472.737305
9484.797852
9526.852539
9690.776367
9471.698242
9817.018555
9698.284180
9578.227539
9442.903320
9697.892578
9419.073242
9516.412109
9550.661133
9475.100586
9745.186523
9621.175781
9595.414062
9490.820312
9616.560547
9497.587891
9618.343750
9402.600586
9698.415039
9504.731445
9474.061523
9679.437500
9605.791992
9505.431641
9659.830078
9573.070312
9691.180664
9568.558594
9580.466797
9559.573242
9460.048828
9551.665039
9528.965820
9365.708008
9285.260742
9604.351562
9378.959961
9552.246094
9612.942383
9768.753906
9636.681641
9484.942383
9583.846680
9340.823242
9777.231445
9731.370117
9487.051758
9611.242188
9545.016602
9766.503906
9460.092773
9708.243164
9745.534180
9775.323242
9752.595703
9564.567383
9341.283203
9511.466797
9556.066406
9376.180664
9461.627930
9403.376953
9613.670898
9449.481445
9408.342773
9460.896484
9634.250000
9531.398438
9656.877930
9493.592773
9522.651367
9444.228516
9169.013672
9528.004883
9636.416016
9824.903320
9683.880859
9412.296875
9702.131836
9775.595703
9590.953125
9477.280273
9643.970703
9811.371094
9476.931641
9710.803711
9667.794922
9598.683594
9749.251953
9669.940430
9372.238281
9459.913086
9849.763672
9543.721680
9555.377930
9745.922852
9698.773438
9610.315430
9818.025391
9609.281250
9665.282227
9622.688477
9459.701172
9553.339844
9346.262695
9533.631836
9625.727539
9723.054688
9705.104492
9553.316406
9557.775391
9483.722656
9541.637695
9510.912109
9577.375977
9754.452148
9482.009766
9604.535156
9448.275391
9442.168945
9749.925781
9616.375000
9505.378906
9687.765625
9706.658203
9665.421875
9384.340820
9543.680664
9342.697266
9778.131836
9674.313477
9608.661133
9592.474609
9647.401367
9680.846680
9682.222656
9651.485352
9336.443359
9736.384766
9286.802734
9456.569336
9545.566406
9727.870117
9496.156250
9656.187500
9518.438477
9871.111328
9654.169922
9848.911133
9667.641602
9659.244141
9504.461914
9867.405273
9501.723633
9714.559570
9618.714844
9631.332031
9673.032227
9604.374023
9716.788086
9546.605469
9475.457031
9411.728516
9711.691406
9434.418945
9601.135742
9532.494141
9428.386719
9723.302734
9616.125977
9364.324219
9463.168945
9590.654297
9708.339844
9420.396484
9572.534180
9346.405273
9656.482422
9801.076172
9475.329102
9588.653320
9492.539062
9654.165039
9694.236328
9715.235352
9520.673828
9695.503906
9658.386719
9354.750977
9698.958984
9326.748047
9602.399414
9363.894531
9354.138672
9479.496094
9821.289062
9809.689453
9474.043945
9633.662109
9734.897461
9527.476562
9590.895508
9775.252930
9644.801758
9771.428711
```
