## Supplementary material for "Functional connectivity across the human subcortical auditory system using an autoregressive matrix-Gaussian copula graphical model approach with partial correlations": Code: roi-06_mean_ts.txt

```
9695.829102
9349.205078
9428.998047
9465.380859
9564.170898
9954.766602
9669.915039
9706.715820
9664.272461
9589.641602
9605.282227
9160.530273
9330.775391
9171.609375
9394.446289
9671.434570
9657.412109
9851.198242
9670.570312
9503.330078
9574.381836
9482.923828
9346.761719
9220.703125
9365.695312
9353.896484
9304.113281
9363.606445
9786.335938
9758.195312
9604.067383
9637.667969
9483.213867
9605.948242
9589.834961
9387.437500
9148.712891
9048.212891
9393.985352
9241.537109
9513.787109
9613.949219
9701.537109
9559.723633
9862.265625
9659.914062
9565.537109
9706.361328
9489.519531
9349.114258
9177.961914
9615.501953
9691.906250
9628.296875
9780.220703
9460.396484
9531.886719
9217.187500
9366.069336
9314.123047
9776.691406
9682.009766
9754.764648
9704.557617
9638.699219
9602.872070
9287.084961
9472.851562
9245.693359
9373.522461
9753.648438
9629.257812
9413.180664
9808.353516
9567.550781
9706.737305
9447.491211
9305.619141
9221.925781
9388.453125
9415.628906
9530.735352
9353.984375
9371.678711
9508.561523
9440.138672
9657.157227
9591.317383
9422.330078
9610.826172
9747.074219
9381.839844
9757.960938
9633.073242
9442.926758
9519.129883
9761.719727
9298.958984
9352.043945
9337.109375
9200.882812
9229.441406
9102.441406
9394.214844
9417.786133
9299.683594
9279.589844
9297.388672
9317.104492
9399.906250
9431.637695
9268.984375
9185.443359
9393.457031
9262.131836
9330.932617
9310.106445
9478.941406
9636.408203
9651.796875
9825.122070
9409.283203
9438.054688
9414.227539
9578.696289
9430.169922
9460.990234
9521.711914
9610.983398
9571.784180
9394.059570
9501.475586
9441.350586
9463.301758
9531.757812
9456.517578
9237.449219
9503.117188
9444.998047
9389.525391
9376.688477
9443.456055
9536.393555
9467.983398
9545.108398
9452.945312
9571.702148
9781.527344
9710.255859
9538.509766
9619.469727
9828.145508
9278.599609
9516.292969
9561.179688
9489.566406
9447.615234
9589.990234
9529.358398
9420.644531
9777.334961
9520.053711
9396.443359
9425.727539
9397.100586
9109.738281
9238.150391
8960.638672
9074.707031
9386.956055
9153.543945
9216.373047
9249.240234
8980.212891
9406.398438
9032.567383
9011.692383
9291.961914
9015.505859
9219.808594
9545.003906
9259.234375
9362.618164
9429.566406
9395.066406
9534.342773
9512.582031
9319.490234
9323.347656
9267.849609
9169.011719
9300.157227
8991.215820
9140.493164
9189.839844
8765.212891
9121.745117
9345.340820
9423.359375
9257.179688
9147.072266
9374.339844
9401.163086
9475.040039
9368.338867
9504.791016
8924.140625
9084.899414
8994.400391
9022.546875
8908.594727
8912.463867
9359.531250
9074.271484
9322.836914
9357.000000
9356.774414
8980.248047
9390.197266
9306.250000
8976.005859
9254.358398
9207.355469
9000.023438
9034.064453
9050.728516
8996.500000
8831.724609
8945.406250
9113.408203
8950.816406
8963.596680
9289.477539
9399.668945
9115.842773
9020.093750
9188.285156
8935.125000
9239.998047
9332.500977
8940.823242
8917.444336
9003.183594
8907.656250
9128.159180
9252.576172
9167.793945
8935.416016
9242.507812
9170.306641
8821.559570
8908.057617
8834.703125
8867.619141
8768.953125
8660.009766
8927.830078
8773.740234
8881.668945
9270.071289
9028.911133
9136.445312
9071.869141
8942.682617
8900.415039
8735.662109
8962.308594
9549.458008
9882.322266
9270.945312
9444.008789
9321.935547
9441.927734
9426.558594
9245.635742
9014.949219
8905.477539
8898.642578
8645.800781
8853.705078
8855.549805
8970.419922
8898.255859
8792.071289
8502.947266
8645.310547
8573.708008
8641.500000
8500.721680
8907.918945
8990.268555
8933.177734
8951.839844
9123.952148
8946.366211
8997.767578
9117.896484
8724.244141
8662.117188
8828.287109
8748.160156
8984.477539
8673.540039
9081.843750
9172.537109
8917.500000
8914.355469
9050.450195
8917.348633
9018.888672
9044.530273
8973.769531
8908.824219
8935.664062
8923.730469
8788.316406
8928.908203
9012.938477
8876.898438
8876.378906
8936.652344
8778.289062
9002.599609
8916.253906
8787.015625
8972.520508
8997.241211
8994.197266
8994.603516
8863.486328
8810.460938
8615.903320
8782.560547
8618.149414
8699.499023
8725.905273
8702.648438
8852.987305
8822.273438
9026.238281
8971.652344
8904.767578
8970.445312
8937.529297
9029.841797
9061.957031
8845.650391
8794.978516
9071.076172
8865.159180
8950.485352
8928.397461
9028.900391
8937.966797
8901.221680
8719.916992
9029.109375
8686.701172
8873.003906
8960.247070
8977.403320
8899.126953
8849.122070
8692.669922
8759.925781
8877.876953
8954.034180
8989.063477
8843.167969
8779.125977
8880.105469
8745.107422
8904.578125
8759.282227
8885.315430
8788.902344
8724.149414
8765.544922
8809.222656
8801.316406
8828.034180
8759.888672
8831.361328
8641.105469
8737.504883
8724.667969
8571.908203
8721.175781
8697.868164
8828.801758
8881.193359
8617.596680
8829.451172
8793.586914
8752.331055
8697.119141
8955.682617
8880.503906
8832.287109
8864.335938
8819.910156
8834.212891
8684.253906
8922.978516
8720.180664
8750.804688
8795.243164
8837.750977
8866.997070
8774.927734
8813.965820
8883.853516
8759.424805
8989.291016
8785.124023
8779.013672
8770.703125
8707.694336
8736.176758
8693.331055
8714.952148
8872.260742
8683.392578
8962.768555
8934.436523
8817.043945
8749.817383
8623.994141
8735.871094
9060.685547
8821.207031
8679.440430
8682.338867
8718.940430
8903.640625
8901.677734
8754.970703
8797.245117
8887.519531
9055.754883
8873.378906
8894.480469
8705.930664
8893.056641
8720.363281
8652.580078
8866.343750
8716.379883
8866.317383
8811.956055
8865.632812
8937.746094
8598.638672
8776.426758
8869.182617
8565.452148
8880.264648
8942.955078
8952.974609
8845.825195
9070.418945
8864.963867
8946.187500
8952.405273
9011.004883
9025.616211
8811.614258
8681.606445
8855.019531
8989.454102
8691.681641
8916.082031
8950.603516
9070.375000
8819.180664
8899.818359
8856.799805
8753.569336
8904.188477
8986.218750
8834.530273
8889.457031
8848.568359
8751.694336
8756.171875
8903.290039
8735.025391
8798.757812
8881.916016
8814.397461
8836.893555
9047.480469
8655.500000
8783.293945
8728.919922
8857.267578
8905.829102
8838.017578
8710.775391
8936.038086
8741.133789
8625.577148
8871.466797
8789.060547
8679.056641
8743.499023
8761.568359
8674.535156
8771.406250
8676.476562
8818.289062
8971.430664
8850.912109
8756.036133
8899.500000
8869.234375
8833.053711
8838.067383
8836.099609
8654.970703
8740.877930
9020.399414
8900.968750
8966.330078
9005.023438
8753.246094
8894.811523
8897.793945
8835.687500
8714.153320
8713.470703
8915.778320
8913.807617
8934.840820
8747.095703
8600.498047
8742.976562
8668.807617
8903.763672
8637.893555
8762.658203
8816.113281
8787.333008
8717.036133
8645.440430
8636.964844
8802.589844
8699.326172
8610.887695
8713.152344
8786.100586
8915.564453
8826.468750
8728.562500
8939.945312
8940.421875
8744.794922
8760.566406
8604.981445
8745.333984
8617.268555
8729.108398
8684.678711
8871.752930
8722.217773
8890.392578
8626.378906
8681.838867
9132.985352
8929.492188
8847.568359
8739.087891
9001.712891
8925.182617
8987.765625
8929.644531
8672.494141
9028.090820
8913.084961
8542.020508
8927.415039
8823.044922
8737.115234
8721.306641
8644.603516
8702.380859
8697.719727
8772.328125
8652.049805
8504.848633
8879.379883
8916.844727
8758.209961
8702.980469
8550.866211
8673.691406
8602.510742
8703.722656
8557.461914
8529.977539
8743.398438
8803.078125
8747.455078
8641.246094
8731.569336
8706.909180
8789.772461
8598.530273
8680.238281
8717.363281
8714.513672
8820.515625
8919.175781
8894.252930
8769.349609
8948.539062
8837.689453
8650.486328
9033.109375
8916.344727
8846.450195
8866.770508
8769.061523
8721.697266
8943.251953
8656.984375
9057.597656
8704.451172
8674.357422
8866.540039
9121.214844
8921.992188
8920.278320
8727.864258
8810.058594
8838.963867
8707.790039
8714.599609
8828.876953
8724.857422
8751.349609
8536.098633
8609.061523
8472.434570
8772.160156
8822.610352
8782.635742
8759.675781
8859.762695
8816.501953
8709.621094
8658.822266
8866.373047
8815.439453
8725.816406
8772.045898
8766.994141
8556.160156
8478.590820
8565.719727
8757.298828
8818.367188
8733.231445
8685.729492
8850.753906
8888.951172
8787.006836
8760.428711
8918.686523
8796.826172
8827.900391
8895.328125
8756.235352
8817.951172
8735.681641
8803.913086
8638.919922
8838.585938
8649.414062
8525.908203
8693.235352
8570.196289
8829.357422
8824.739258
8669.094727
8722.594727
8724.125977
8498.304688
8838.319336
8703.551758
8826.981445
8846.045898
8612.621094
9035.910156
8837.439453
8779.613281
8763.015625
8797.928711
8806.987305
8784.270508
8669.910156
8620.977539
8803.376953
8533.344727
8787.046875
8708.060547
8761.617188
8823.898438
8893.162109
8865.990234
9095.752930
8919.620117
8844.125977
8667.961914
8760.333008
8668.863281
8798.835938
8777.471680
8710.142578
8785.110352
8836.303711
8620.039062
8850.668945
8489.578125
8512.408203
8558.742188
8712.298828
8586.392578
8679.626953
8727.169922
8661.222656
8598.800781
8783.645508
8614.658203
8738.779297
8475.865234
8502.355469
8647.695312
8723.921875
8781.030273
8583.795898
8811.509766
9031.759766
8718.001953
8880.030273
8823.550781
8838.691406
8734.588867
8636.858398
8752.984375
8726.139648
8667.565430
8808.271484
8855.000977
8800.851562
8632.008789
8867.190430
8633.713867
8684.257812
8836.440430
8589.436523
8665.145508
8442.414062
8629.874023
8693.944336
8782.552734
8985.110352
9030.660156
8715.724609
8516.003906
8885.488281
8826.333984
8613.298828
8679.460938
8584.088867
8489.207031
8703.307617
8485.918945
8722.965820
8636.011719
8543.104492
8615.814453
9077.931641
8877.679688
8893.937500
9107.649414
8763.620117
8941.416992
8802.375000
8713.324219
8845.992188
8712.362305
8713.437500
8757.988281
8763.410156
8801.590820
8513.395508
8596.314453
8557.416016
8534.442383
8513.453125
8736.250977
8754.011719
8607.281250
8809.296875
8902.964844
8695.285156
8712.229492
8595.477539
8753.418945
8574.258789
8565.329102
8732.291016
8752.986328
8559.995117
8691.293945
8568.621094
8598.941406
8962.652344
8473.682617
8624.865234
8707.772461
8706.451172
8694.184570
9003.009766
8819.017578
8842.963867
8654.134766
8760.155273
8697.655273
8640.466797
8674.862305
8567.296875
8747.077148
8699.931641
8488.936523
8668.407227
8524.960938
8416.584961
8604.052734
8721.182617
8706.467773
8795.835938
8942.708984
8700.818359
8707.816406
8620.622070
8850.671875
8676.762695
8644.306641
8666.847656
8900.500977
8861.389648
8601.188477
8819.250977
8677.760742
8494.901367
8602.886719
8560.921875
8737.792969
8606.207031
8625.980469
8617.953125
8872.942383
8656.875000
8593.319336
8686.597656
8692.030273
8771.831055
8731.252930
8815.122070
8800.763672
8867.650391
8831.193359
8809.837891
8783.235352
8950.225586
8790.884766
8779.783203
8760.177734
8774.126953
8746.385742
8759.703125
8612.810547
8776.621094
8615.472656
8506.082031
8618.501953
8523.501953
8493.197266
8646.825195
8637.674805
8668.144531
8545.294922
8600.956055
8674.550781
8563.426758
8661.777344
8672.810547
8595.540039
```
