## Supplementary material for "Functional connectivity across the human subcortical auditory system using an autoregressive matrix-Gaussian copula graphical model approach with partial correlations": Code: roi-07_mean_ts.txt

```
11374.589844
11487.547852
11172.529297
11040.353516
11251.420898
11297.288086
11115.395508
11190.284180
11120.954102
10995.125977
11197.974609
11195.230469
11066.760742
10973.925781
11228.202148
11079.191406
11177.574219
11198.530273
11230.493164
11143.459961
11110.316406
11211.666016
11110.709961
11214.795898
10991.812500
11168.102539
11152.565430
11218.386719
11288.535156
11212.516602
11299.502930
11264.416992
11106.916016
11290.040039
11244.047852
11103.358398
10997.539062
11179.553711
11236.426758
11033.694336
11231.439453
11161.667969
11148.335938
11262.780273
11157.000977
11003.118164
11247.817383
11072.438477
11094.381836
11048.311523
11225.113281
11235.102539
11226.774414
11283.697266
11257.868164
11113.471680
11162.616211
11229.088867
11100.175781
11179.070312
11075.276367
11150.558594
11082.036133
11207.959961
11238.086914
11038.782227
11147.415039
11062.760742
11019.771484
11099.726562
11166.729492
11123.496094
11142.317383
11077.638672
11117.883789
11161.324219
11120.208984
11045.405273
11126.060547
11090.555664
11142.563477
10910.130859
10969.284180
11051.204102
11000.464844
11069.078125
11142.262695
11097.752930
11117.112305
11198.398438
11110.031250
11133.200195
11098.309570
11126.222656
11038.426758
11159.063477
11198.461914
11023.019531
11035.791992
11024.403320
11110.549805
11110.001953
11169.843750
11063.628906
11235.622070
11010.777344
10974.226562
10882.432617
11112.590820
11044.570312
11081.403320
11052.181641
10940.458008
11042.016602
11071.178711
11007.929688
11165.355469
11120.563477
11167.150391
10951.491211
11057.189453
11081.184570
11039.894531
10988.280273
11131.083984
11135.241211
11135.025391
11231.795898
11286.078125
11136.055664
11078.936523
11025.395508
11184.752930
11192.889648
11075.798828
11166.320312
11070.140625
11184.282227
11054.764648
11038.938477
11261.053711
11096.321289
11022.289062
11199.726562
11208.989258
11121.480469
11117.707031
11102.733398
11105.467773
10911.941406
11147.769531
11131.108398
11048.849609
11258.289062
11006.923828
11217.235352
11220.477539
11292.430664
11331.575195
11097.961914
11016.416992
11297.334961
11146.546875
11160.666992
11116.741211
11039.895508
11123.658203
11117.406250
11116.532227
11101.649414
11121.250977
11271.999023
11032.547852
11038.371094
11128.546875
11070.467773
11162.757812
11063.430664
11140.350586
11288.202148
11311.014648
11251.207031
11263.963867
11187.648438
11185.678711
11070.333008
11197.907227
11019.831055
11145.692383
11110.897461
11115.899414
11206.416016
11309.616211
11135.781250
10951.959961
10992.937500
11037.305664
11182.203125
11180.267578
11134.259766
11295.461914
11227.433594
11214.837891
11132.711914
11158.347656
11195.473633
11070.622070
11061.847656
11017.584961
11190.837891
11060.468750
11077.684570
11205.727539
11085.970703
11219.321289
11231.966797
11140.362305
11159.316406
11215.208008
11182.724609
11112.117188
11292.061523
11239.850586
11201.250977
11068.860352
11148.532227
11130.150391
11157.529297
11163.780273
11187.708008
11067.930664
11134.782227
11387.031250
11088.587891
11271.902344
11089.174805
11290.251953
11233.988281
11182.207031
11357.985352
11338.918945
11181.645508
11169.743164
11152.207031
11173.949219
11209.004883
11223.656250
11184.694336
11148.426758
11124.485352
11282.765625
11240.827148
11266.769531
11228.855469
11124.983398
11165.575195
11159.735352
11266.980469
11207.269531
11245.422852
11121.765625
11160.543945
11074.581055
11275.327148
11273.347656
11289.346680
11205.711914
11381.113281
11447.964844
11541.300781
11336.918945
11397.685547
11523.024414
11450.342773
11328.430664
11159.680664
11105.088867
11109.182617
10905.869141
10819.697266
10969.140625
11011.022461
10895.389648
10893.618164
11042.670898
11026.573242
10986.855469
10920.329102
11135.416992
11017.170898
10995.436523
11078.667969
11194.410156
11072.613281
11057.052734
11030.116211
11117.118164
11153.847656
11139.979492
11157.152344
11109.546875
11073.907227
11130.892578
11112.670898
11026.524414
11033.698242
11266.922852
11212.688477
11255.751953
11283.878906
11200.086914
11236.876953
11247.989258
11178.059570
11058.658203
11055.007812
11249.829102
11042.766602
11051.537109
11264.938477
11122.543945
11118.032227
11052.817383
11276.116211
11097.631836
11135.984375
11204.647461
11154.798828
11060.941406
11140.373047
11153.688477
11176.410156
11026.704102
11145.404297
11055.138672
10939.797852
11177.946289
11161.345703
11109.036133
11167.999023
11166.750977
11223.941406
11143.113281
11100.070312
11266.827148
11076.490234
11117.236328
11042.537109
11304.747070
11089.311523
11228.241211
11211.744141
11144.394531
11099.205078
11221.077148
11279.844727
11051.510742
11250.100586
11221.439453
11147.186523
11204.811523
11077.113281
10927.556641
11238.391602
11078.358398
11175.155273
11072.358398
11153.360352
11198.957031
11059.765625
11049.366211
11106.684570
10991.144531
11058.449219
11093.897461
10989.938477
11113.012695
11176.580078
11162.130859
10996.626953
11061.147461
11059.542969
11246.806641
11209.629883
11104.528320
11083.340820
11025.402344
11156.509766
11205.713867
11195.374023
11129.534180
11047.335938
11084.761719
11149.316406
11111.155273
11033.551758
11075.281250
11109.733398
11153.319336
11085.669922
11123.531250
10989.225586
11250.191406
11104.748047
10998.896484
11077.218750
11114.632812
11144.682617
11213.438477
11183.420898
11116.928711
11095.731445
11036.843750
11024.934570
11098.723633
11092.108398
11124.311523
11006.095703
10995.559570
11119.780273
11106.271484
11170.982422
11249.846680
11169.407227
11063.561523
11004.533203
10996.653320
10967.031250
11045.560547
11102.422852
11189.325195
11002.418945
11159.035156
11056.987305
11066.022461
10937.917969
11010.914062
11201.743164
11152.055664
11112.911133
11125.847656
11043.538086
10995.060547
11030.339844
10951.598633
11005.705078
11040.666992
11080.454102
11034.472656
11091.116211
11155.458984
11145.405273
11043.667969
10983.822266
11036.728516
11012.662109
11116.857422
11016.621094
11107.660156
11127.847656
11180.475586
10973.994141
11054.830078
11140.581055
11194.545898
11168.346680
11210.956055
11031.836914
11181.627930
10924.793945
11044.163086
11131.653320
11036.589844
11144.302734
11096.396484
10991.777344
11172.605469
10997.399414
11087.358398
11110.141602
11070.704102
11188.708008
11000.511719
10887.660156
11165.116211
11132.327148
11111.761719
11112.096680
10956.243164
10901.733398
10995.660156
11084.683594
10988.345703
10902.163086
10876.663086
11004.246094
11182.829102
11022.157227
11338.416016
10952.038086
10990.613281
11125.518555
11037.753906
11134.444336
11072.202148
11030.918945
11047.909180
10940.131836
10996.127930
11209.532227
11011.076172
11106.736328
11201.619141
11210.346680
11122.601562
11128.457031
11149.071289
11048.371094
10983.497070
11062.816406
11078.184570
11196.407227
11109.462891
11225.252930
11149.811523
11018.547852
11220.534180
11073.603516
10803.100586
10945.413086
11042.897461
11067.227539
10953.758789
11059.795898
11039.351562
11130.067383
11054.212891
10989.702148
11043.241211
10894.061523
11021.840820
11131.382812
10916.243164
11186.352539
11078.121094
11256.636719
11009.790039
11065.930664
10921.569336
11078.797852
11065.133789
11060.483398
11222.593750
11136.747070
11068.453125
11169.110352
11191.188477
11025.500000
11002.125000
11066.059570
11051.602539
11053.155273
11020.183594
11185.367188
11006.797852
10873.805664
11003.458008
11036.738281
11104.323242
11196.399414
11226.178711
11209.917969
11116.912109
11156.319336
10939.706055
10979.822266
11015.739258
11154.070312
11058.230469
11086.954102
11084.616211
10974.743164
11006.296875
10989.858398
11091.110352
11003.213867
10961.361328
11059.163086
10939.930664
11163.165039
11084.077148
11126.350586
11019.250000
10953.527344
11112.786133
10980.795898
10944.956055
11121.953125
10949.529297
10996.044922
10964.119141
10911.884766
10971.620117
11090.669922
11120.120117
11165.493164
11026.415039
11114.977539
11118.308594
11252.698242
11216.897461
11158.247070
11096.204102
11340.094727
11021.633789
10962.682617
11127.130859
11154.485352
11216.889648
11189.540039
11232.652344
11232.024414
11122.377930
11305.964844
11153.532227
10908.884766
11093.069336
11083.759766
11222.789062
11095.928711
11028.105469
11199.625977
11086.573242
11005.706055
11025.554688
10970.591797
10810.602539
10990.996094
10940.364258
11042.178711
10950.650391
10841.770508
10934.315430
11093.415039
11096.435547
11024.385742
11205.544922
11175.588867
11104.302734
10956.355469
11113.958984
11058.402344
11016.642578
11012.975586
11061.916992
11114.097656
10968.792969
11016.738281
11054.789062
11187.268555
10926.826172
10918.178711
11203.268555
11006.847656
10954.648438
10988.822266
11223.367188
10987.701172
11081.709961
11080.829102
11168.452148
11326.160156
11098.752930
11053.944336
11005.331055
10984.988281
11111.489258
11017.377930
11024.704102
11118.993164
11034.306641
11183.059570
11153.061523
11049.292969
10875.409180
11001.496094
10935.602539
11028.381836
11195.424805
11189.550781
11212.176758
11155.079102
11006.658203
11236.918945
11202.843750
11148.503906
11070.872070
11181.716797
11010.908203
11183.511719
11033.935547
10978.086914
11151.275391
10969.731445
11052.419922
11042.981445
11030.855469
11178.383789
11097.870117
10937.058594
11105.696289
11014.442383
11091.127930
10934.911133
10955.318359
10822.566406
11027.980469
10921.537109
10977.519531
11115.274414
11042.118164
10844.023438
10968.547852
10952.288086
10832.768555
10909.399414
11013.571289
10935.858398
10795.475586
11039.407227
11089.755859
11066.999023
11128.787109
11025.712891
10836.582031
11032.761719
11030.913086
11153.326172
10967.933594
11071.958984
10958.367188
11052.499023
11152.836914
10937.160156
11153.536133
11313.436523
10931.451172
11063.496094
11010.407227
11078.622070
10930.462891
11031.497070
10976.322266
10938.991211
11095.133789
10958.939453
11024.592773
11004.894531
11051.035156
11010.445312
11001.698242
11122.834961
11058.243164
10950.606445
11175.529297
11080.751953
11165.665039
10860.694336
11134.991211
11048.334961
11226.172852
11271.764648
11060.681641
11064.597656
11045.981445
11120.759766
11145.709961
11048.253906
11165.945312
10982.179688
11097.274414
11044.500977
11109.847656
11138.540039
11176.082031
11089.089844
11160.342773
11079.375977
11045.944336
11130.582031
10931.299805
10924.592773
10894.036133
11043.430664
10999.950195
10851.472656
10947.805664
10915.014648
10917.566406
11009.036133
11024.927734
11012.438477
10996.272461
11203.940430
10949.988281
10994.214844
11014.600586
10941.181641
10920.087891
10935.968750
10974.243164
11234.374023
11135.352539
11057.606445
11025.719727
10989.053711
11045.381836
11012.247070
11048.776367
11038.263672
10970.777344
10973.608398
11090.000000
11044.334961
11128.274414
11063.936523
11045.603516
11037.556641
10956.487305
11047.756836
10992.813477
11035.499023
11108.800781
11088.860352
10980.655273
10878.776367
10974.785156
10882.564453
11086.124023
10926.612305
11002.836914
11013.884766
11079.183594
10968.555664
11016.042969
11017.738281
11016.779297
11040.208008
10986.311523
10998.340820
11076.467773
11132.273438
11056.977539
10940.914062
11077.020508
10954.354492
10804.487305
10999.775391
11077.165039
11051.997070
10975.707031
10958.508789
10869.581055
11022.227539
11019.638672
10894.920898
11010.616211
11032.084961
11089.696289
11130.667969
11132.133789
11073.246094
11077.191406
11201.891602
11064.581055
11120.881836
11136.058594
11017.957031
10881.477539
11000.870117
10993.741211
10774.825195
11026.793945
10972.122070
10990.299805
10881.064453
10846.827148
10814.072266
10982.144531
11019.673828
10952.516602
10870.605469
10980.462891
10890.797852
11014.126953
10806.500977
10910.514648
11027.627930
11112.352539
11033.186523
```
