## Supplementary material for "Functional connectivity across the human subcortical auditory system using an autoregressive matrix-Gaussian copula graphical model approach with partial correlations": Code: roi-08_mean_ts.txt

```
11321.512695
11274.727539
11135.660156
11108.990234
11125.261719
11031.228516
11070.064453
11109.141602
11164.202148
11083.082031
11085.511719
11127.958984
11036.573242
10996.044922
11073.225586
11033.256836
11047.298828
11124.055664
11126.244141
11059.770508
11110.928711
11234.787109
11029.431641
11088.064453
11118.994141
11105.811523
11232.892578
11157.749023
10968.658203
10970.457031
11156.509766
11149.855469
11170.937500
11118.330078
11218.142578
11024.304688
11124.302734
11096.487305
11132.054688
11016.228516
11130.595703
11038.355469
10989.920898
11043.083008
11130.858398
10986.233398
11120.539062
11131.163086
11131.569336
11084.675781
11115.766602
11142.937500
11009.092773
11135.146484
11127.363281
11027.666992
11075.643555
11147.308594
11199.309570
11053.270508
11122.831055
11121.667969
11116.541992
11234.124023
11127.856445
11156.099609
11074.111328
11013.788086
11092.800781
11076.801758
11001.399414
11057.592773
10926.538086
11203.958008
11087.045898
10984.729492
11051.198242
11180.933594
11096.665039
11105.070312
11183.195312
11077.522461
11011.032227
11183.382812
10994.855469
11100.471680
11155.701172
10996.496094
11025.687500
11235.656250
11076.887695
11070.374023
11150.075195
10976.804688
11124.916016
11115.658203
11257.097656
11062.960938
11145.916016
11177.528320
11001.148438
11013.356445
11136.558594
11067.564453
11152.430664
11225.250977
11131.980469
11063.818359
11131.488281
11070.145508
11220.530273
11168.395508
11138.247070
11203.749023
11118.809570
11113.764648
11067.625000
11263.476562
11161.477539
11159.678711
11132.354492
11138.356445
11280.230469
11106.770508
11077.472656
11198.946289
11229.605469
11157.133789
11223.060547
11046.680664
11198.086914
11202.166992
11073.241211
11029.323242
11100.112305
10971.543945
11057.156250
11120.697266
11093.423828
11008.294922
11099.347656
11084.409180
11052.939453
11069.222656
11216.956055
11038.389648
11046.094727
11125.632812
11014.114258
11054.398438
11166.454102
11092.316406
10994.909180
11036.592773
11235.542969
11143.262695
11034.904297
11287.783203
11072.491211
11058.439453
11151.700195
11237.394531
11158.553711
11167.347656
11148.041016
10991.792969
11139.023438
11091.772461
11132.025391
11130.337891
11259.465820
10980.062500
11058.946289
11129.288086
11122.020508
11134.840820
11115.778320
11101.655273
11059.376953
11121.130859
10946.197266
11073.345703
11181.697266
10933.397461
10986.968750
11007.318359
11071.560547
11038.721680
11052.347656
11200.880859
11113.605469
11123.582031
11274.778320
11143.541016
11160.799805
11046.271484
11093.353516
11031.341797
11173.229492
11059.028320
11075.987305
11072.048828
11084.675781
11002.549805
11080.569336
11162.383789
10991.206055
11040.167969
11123.022461
11048.121094
10948.224609
11065.992188
11032.566406
11083.632812
11058.556641
11207.780273
11058.903320
11027.486328
11025.041016
11109.543945
11044.447266
11056.779297
11159.564453
11096.008789
11088.450195
11204.958008
11069.869141
11146.384766
11323.845703
11200.957031
11057.951172
11154.521484
11100.538086
11120.909180
11193.237305
11313.426758
11274.446289
11263.288086
11161.341797
11285.431641
11127.016602
11202.670898
11273.045898
11134.611328
11246.433594
11280.016602
11075.928711
11208.413086
11103.577148
11175.840820
11237.344727
11257.514648
11245.922852
11129.625977
11040.481445
11166.013672
11173.760742
11229.956055
11188.313477
11273.190430
11233.253906
11234.508789
11210.172852
11269.735352
11243.749023
10892.714844
10910.643555
11142.022461
11327.564453
11102.962891
11022.935547
11153.387695
11049.285156
10942.798828
10847.325195
10971.019531
10885.943359
10768.920898
10824.209961
10729.219727
10777.708984
10791.303711
10704.406250
10853.398438
10728.791016
10769.278320
10751.443359
10848.773438
10830.708984
10999.758789
10873.180664
10879.646484
11075.273438
10969.183594
10897.875000
11032.467773
11140.212891
11082.657227
11029.357422
11122.025391
11124.062500
11069.510742
11130.944336
11121.959961
11033.407227
11080.167969
11183.220703
11150.864258
11114.168945
11192.208984
11273.000000
11162.008789
11140.465820
11224.622070
11204.394531
11167.940430
11099.900391
11038.991211
11077.862305
11112.731445
11133.583984
10981.506836
11183.627930
11007.368164
11132.272461
11123.747070
11106.493164
11087.198242
11115.618164
11043.570312
11233.871094
11083.864258
11144.400391
11178.478516
11093.837891
11107.385742
11177.433594
11056.721680
11076.954102
11108.157227
11147.366211
11272.801758
11058.125000
11184.798828
11258.914062
11273.420898
11155.298828
11184.757812
11256.477539
11189.772461
11362.930664
11303.884766
11187.099609
11308.560547
11289.522461
11174.378906
11191.752930
11204.975586
11106.655273
11084.731445
11096.425781
11109.764648
11079.506836
11148.538086
11257.834961
11205.208008
11243.330078
11299.090820
11202.863281
11200.395508
11184.544922
11177.863281
11104.500977
11159.447266
11199.502930
11037.930664
11034.884766
11167.700195
11133.849609
11130.059570
11143.450195
11222.398438
11128.251953
11138.480469
11149.708984
11172.219727
11192.821289
11209.207031
11084.115234
10943.601562
11140.173828
11085.261719
11123.122070
11257.329102
11086.631836
11138.081055
11114.040039
11169.233398
10992.216797
11039.197266
11259.826172
10991.156250
11125.905273
11250.927734
11069.798828
11156.065430
11213.083984
11201.496094
11117.966797
11313.552734
11193.695312
11142.768555
11229.218750
11055.089844
11013.427734
11084.976562
11137.712891
11239.205078
11148.070312
11160.469727
11207.639648
10986.666016
11168.365234
11101.069336
11044.005859
11165.916992
11322.469727
11283.019531
11203.801758
11298.388672
11012.700195
11060.041992
11217.123047
11126.389648
11169.981445
11185.597656
11104.288086
11200.195312
11240.659180
11139.558594
11141.708984
11171.111328
11222.893555
11117.788086
11144.898438
11199.383789
11065.492188
11336.417969
11212.545898
11161.413086
11306.946289
11204.043945
11136.743164
11294.118164
11188.173828
11224.206055
11120.405273
11298.121094
11197.491211
11328.339844
11308.689453
11241.236328
11139.833008
11130.772461
11253.672852
11170.905273
11192.008789
11192.899414
11262.811523
11226.971680
11230.451172
11121.433594
11232.062500
11272.698242
11214.615234
11213.733398
11252.634766
11169.989258
11189.577148
11282.086914
11155.268555
11400.349609
11226.284180
11045.806641
11015.101562
11110.664062
11183.367188
11235.145508
11255.157227
11235.795898
11121.780273
11239.251953
11201.566406
11199.278320
11182.408203
11211.231445
11179.282227
11137.604492
11195.646484
11229.275391
11150.666992
11226.081055
11277.631836
11097.936523
11176.732422
11182.741211
11159.788086
11160.878906
11241.849609
11153.056641
11260.325195
11240.916016
11260.829102
11267.850586
11260.625000
11249.941406
11205.142578
11255.749023
11192.502930
11156.327148
11104.459961
11210.208984
11062.033203
11161.684570
11149.867188
11186.898438
11214.621094
11192.298828
11122.137695
11193.255859
11278.093750
11244.639648
11186.240234
11277.604492
11207.246094
11263.303711
11245.407227
11150.795898
11171.027344
11207.150391
11090.969727
10991.208984
11122.873047
11177.264648
11125.123047
11125.854492
11241.375977
11167.683594
11150.218750
11291.862305
11250.670898
11212.813477
11157.688477
11249.173828
11205.829102
11149.552734
11146.417969
11198.496094
11255.062500
11155.987305
11253.925781
11128.706055
11206.417969
11147.610352
11130.489258
11091.032227
11185.477539
11033.126953
11176.303711
11306.043945
11219.547852
11213.653320
11281.480469
11177.981445
11188.337891
11146.770508
11152.030273
11227.695312
11092.650391
11133.727539
11265.976562
11073.839844
11101.092773
11107.054688
11148.017578
10960.485352
11055.644531
11108.450195
11154.615234
11104.383789
11129.561523
11135.851562
11078.227539
11088.380859
11050.184570
11038.751953
11018.102539
11077.142578
11099.709961
11214.086914
11209.094727
11118.956055
11187.823242
11168.874023
11160.016602
11153.663086
11160.900391
11181.321289
11284.243164
11198.150391
11198.525391
11195.397461
11305.183594
11100.635742
11078.073242
11202.395508
11132.729492
11094.525391
11209.024414
11153.178711
11064.667969
11124.778320
11126.787109
11203.568359
11266.769531
11134.916992
11043.349609
11218.756836
11150.355469
11264.773438
11168.464844
11177.224609
11202.242188
11204.054688
11167.783203
11090.068359
11159.910156
11149.676758
11031.520508
11004.758789
11263.813477
11172.617188
11235.672852
11160.700195
11175.512695
11005.190430
11116.532227
11118.524414
11009.066406
11133.468750
11189.072266
11036.218750
11097.352539
11126.445312
10951.159180
11003.773438
11115.448242
10996.457031
11080.605469
11105.378906
11053.969727
11046.001953
11073.935547
11133.263672
11104.454102
11234.545898
11168.384766
11049.853516
11217.962891
11211.674805
11088.101562
11186.976562
11223.374023
11095.104492
11120.083008
11170.902344
11151.826172
11061.740234
11087.345703
11181.105469
11151.132812
11066.472656
11140.639648
11193.935547
11180.436523
11042.233398
11152.875000
11213.992188
11176.329102
11168.843750
11166.662109
11332.275391
11042.540039
11292.094727
11243.779297
11097.612305
11075.683594
10992.437500
11159.811523
11115.460938
11053.544922
11126.367188
11070.166016
11100.561523
11191.511719
11131.104492
11047.830078
11198.272461
10987.478516
11115.462891
11125.681641
11105.334961
11075.000000
11068.707031
11146.127930
11122.784180
11050.399414
11158.799805
11056.055664
11129.258789
11107.499023
10982.908203
11067.336914
11089.684570
11004.884766
11029.595703
11145.358398
11176.353516
11041.531250
11157.676758
11104.487305
11241.893555
11259.956055
11072.568359
11109.580078
11293.772461
11144.482422
11136.607422
11287.315430
11159.085938
11191.799805
11248.246094
11123.396484
11187.341797
11235.656250
11325.665039
11188.315430
11135.051758
11174.993164
11172.081055
11190.093750
11180.186523
11124.119141
11051.522461
11157.356445
11159.081055
11128.672852
11241.863281
11185.424805
11116.635742
11240.673828
11258.041992
11173.900391
11295.030273
11229.397461
11166.116211
11025.032227
11150.207031
11068.519531
11024.785156
11183.219727
11253.589844
11054.126953
11168.698242
11087.371094
11126.461914
11125.568359
11144.806641
11073.022461
11158.782227
11264.571289
11236.625000
11124.349609
11211.350586
11181.773438
11241.175781
11166.363281
11282.198242
11093.547852
11149.730469
11166.695312
11090.218750
11078.153320
11101.373047
11055.185547
11052.070312
11176.452148
11138.408203
11065.591797
11176.935547
11112.408203
11158.065430
11141.830078
11176.430664
11156.615234
11060.676758
11121.740234
11097.496094
11086.374023
11086.795898
11155.602539
11128.143555
11024.170898
11117.589844
11143.214844
11238.847656
11146.157227
11025.714844
11236.283203
11135.363281
11112.455078
10981.094727
11103.065430
11285.025391
11007.034180
11078.356445
11137.665039
10981.115234
11075.780273
11275.278320
11074.208008
10914.185547
11080.454102
11048.230469
10899.481445
10971.309570
10990.135742
10998.393555
10971.466797
11075.627930
11167.084961
11106.156250
11153.217773
10993.462891
11027.876953
11132.289062
10956.436523
10957.466797
11129.514648
11082.460938
11128.563477
11082.678711
11048.862305
11210.318359
11111.512695
11037.871094
10945.619141
11146.654297
11078.345703
10998.898438
11088.034180
11211.872070
11119.195312
11090.726562
11193.509766
11073.527344
11160.613281
11136.612305
10999.438477
11073.910156
11070.541992
11024.792969
11032.967773
11242.283203
11209.708008
11302.335938
11173.616211
11211.657227
11170.352539
11350.813477
11151.268555
11114.475586
11160.102539
11031.595703
10936.518555
11189.597656
11172.027344
11074.732422
11114.391602
11165.095703
11066.451172
11185.736328
11170.172852
11050.325195
10980.564453
11035.122070
11133.899414
11125.085938
11083.231445
11205.459961
```
