## Supplementary material for "Functional connectivity across the human subcortical auditory system using an autoregressive matrix-Gaussian copula graphical model approach with partial correlations": Code: roi-09_mean_ts.txt

```
11357.875000
11300.814453
11349.541992
11305.367188
11368.166992
11284.389648
11140.748047
11220.927734
11063.456055
11186.267578
11194.940430
11364.774414
11268.134766
11389.947266
11359.251953
11328.090820
11340.494141
11169.061523
11105.949219
10986.829102
10978.750000
11108.363281
11165.472656
11258.751953
11209.990234
11270.531250
11139.476562
11302.543945
11251.752930
11245.982422
11231.369141
11136.679688
11064.282227
11182.405273
11226.635742
11331.221680
11210.853516
11275.099609
11210.339844
11271.118164
11397.637695
11164.281250
11058.958008
11156.423828
11096.053711
11026.470703
11042.680664
11155.810547
11266.540039
11197.013672
11330.759766
11319.430664
11150.833008
11124.534180
11095.326172
11121.783203
11227.121094
11356.173828
11208.853516
11181.994141
11379.670898
11035.446289
11113.270508
11200.989258
11116.299805
11057.872070
11212.977539
11196.424805
11190.543945
11257.759766
11281.501953
10970.972656
10961.342773
11065.340820
11050.687500
11023.358398
11158.445312
11144.937500
11174.691406
11127.013672
11238.553711
11178.834961
11200.150391
11263.556641
11284.705078
11266.017578
11269.031250
11158.930664
11136.891602
11314.550781
11021.167969
11153.534180
11149.074219
11129.845703
11062.042969
11157.650391
11070.003906
11106.224609
11093.308594
11025.007812
11247.427734
11170.612305
11189.644531
11236.267578
11185.363281
11245.506836
11284.147461
11180.444336
11309.490234
11170.989258
11202.208984
11190.369141
11268.945312
11128.987305
11238.756836
11148.818359
11148.148438
11144.102539
11175.479492
11125.877930
11203.306641
11152.750000
11064.767578
11117.387695
11269.523438
11211.000000
11142.627930
11078.646484
11166.997070
11056.583008
11102.778320
11085.659180
11081.000000
10978.695312
11147.724609
10987.475586
11191.522461
11157.361328
11264.429688
11052.434570
11180.579102
11171.340820
11142.896484
11077.721680
11068.614258
11064.116211
11071.220703
11079.777344
10969.913086
11106.834961
11089.623047
11147.617188
11088.988281
11091.462891
11062.767578
11048.740234
11187.496094
11163.272461
11092.614258
11049.508789
11094.058594
11024.044922
11210.476562
11118.356445
11229.461914
11122.924805
11101.808594
11193.575195
11272.589844
11165.391602
11231.500000
11228.895508
11234.169922
11175.230469
11219.908203
11275.662109
11317.048828
11260.743164
11245.112305
11393.711914
11282.356445
11190.837891
11392.382812
11146.407227
11207.575195
11128.158203
11081.549805
11215.570312
11118.858398
11168.619141
11168.268555
11141.784180
11184.062500
11285.165039
11240.410156
11291.862305
11288.378906
11276.929688
11237.540039
11059.728516
11164.053711
10995.510742
11123.538086
11041.618164
11040.804688
11051.503906
11185.269531
11067.229492
11185.062500
11326.560547
11154.862305
11241.888672
11307.871094
11303.587891
11227.035156
11200.929688
11057.093750
11174.614258
11097.621094
11132.576172
11156.553711
11129.889648
11175.275391
11180.358398
11246.256836
11380.893555
11243.412109
11281.772461
11346.360352
11309.940430
11379.535156
11423.280273
11287.319336
11115.387695
11270.875000
11182.458984
11039.760742
11154.833984
11136.210938
11126.799805
11235.419922
11237.019531
11347.367188
11176.759766
11307.627930
11378.907227
11206.696289
11125.045898
11198.876953
11109.041016
11079.446289
11089.375977
11115.511719
11146.237305
11243.938477
11233.537109
11299.340820
11441.893555
11332.962891
11171.746094
11119.636719
11187.096680
11213.413086
11138.625000
11309.735352
11293.147461
11269.945312
11240.769531
11258.166016
11252.617188
11194.900391
11186.676758
11205.261719
11201.232422
11183.931641
11130.366211
11076.465820
10966.841797
11072.344727
10970.430664
11010.607422
10848.562500
10923.407227
10868.341797
10970.288086
10911.929688
10945.687500
10920.545898
11018.819336
11150.768555
10902.360352
11002.939453
11004.636719
10996.386719
10857.146484
11042.727539
11033.722656
11000.054688
10992.282227
11171.914062
11160.667969
11160.239258
11317.951172
11283.833008
11060.191406
11192.112305
11171.226562
11077.744141
11138.753906
11061.051758
11271.236328
11167.323242
11213.174805
11222.361328
11135.678711
11234.166992
11334.372070
11262.538086
11311.157227
11214.375977
11068.809570
11190.264648
11040.722656
11053.709961
11143.395508
11030.933594
11012.924805
10987.068359
11020.841797
11002.271484
11095.110352
11076.560547
11176.842773
11061.019531
11070.272461
11132.756836
11243.741211
11279.533203
11433.492188
11126.757812
10992.492188
11204.587891
10975.599609
11050.133789
11139.134766
10980.391602
11026.417969
11173.000000
11168.127930
11142.905273
11112.288086
11255.747070
11244.406250
11110.206055
11088.970703
11258.153320
11169.707031
11333.994141
11284.708008
11160.173828
11204.755859
10989.815430
11033.137695
11101.506836
11100.694336
11051.829102
11113.329102
11167.436523
11142.340820
11079.574219
11018.787109
11144.694336
11113.336914
11214.127930
11231.954102
11069.833984
10929.549805
11062.771484
10887.936523
10938.868164
11017.600586
11125.039062
11160.316406
11034.834961
11043.343750
11217.119141
11164.159180
11292.466797
11251.596680
11125.940430
11099.056641
10921.134766
10988.777344
11151.801758
11061.325195
11173.684570
10998.175781
11114.426758
11093.533203
11228.737305
11126.714844
11015.743164
11057.337891
11142.751953
10997.041992
10994.040039
11193.313477
11071.627930
11115.007812
11082.433594
11203.668945
11027.393555
11081.499023
11301.077148
11183.288086
11096.998047
11044.316406
10986.275391
10940.847656
11041.612305
11158.943359
11062.466797
11039.721680
11048.928711
11183.083008
11147.762695
11223.017578
11107.900391
11280.250977
11141.215820
11347.936523
11095.132812
11029.372070
11047.791016
11038.375977
11086.397461
10963.494141
11047.468750
11040.957031
11088.559570
11021.628906
10959.607422
11130.595703
11076.947266
11109.610352
11149.239258
11202.621094
11180.741211
11312.545898
11149.394531
11215.005859
11196.501953
11102.104492
11095.631836
11112.910156
11006.637695
11108.438477
11153.486328
11064.084961
11025.354492
11038.237305
11015.368164
11102.779297
11124.825195
11131.958984
11078.005859
11060.050781
11075.287109
11098.428711
11143.335938
11026.424805
11094.829102
11081.435547
11172.967773
11158.260742
10973.195312
11082.924805
11065.645508
11057.509766
11133.206055
11035.071289
11056.912109
11189.950195
11176.021484
11060.299805
11063.177734
11051.333984
11042.773438
11030.650391
10929.823242
11066.516602
11066.131836
10990.133789
11114.548828
11127.350586
11118.291992
11322.447266
11191.910156
11107.044922
11002.406250
10966.216797
11116.956055
11108.168945
11064.905273
11052.636719
11140.590820
11149.544922
11180.426758
11212.071289
11332.169922
11249.170898
11142.100586
11096.652344
10981.562500
11154.751953
11092.387695
11183.621094
11149.533203
11087.975586
11211.334961
11110.072266
11240.097656
11306.267578
11210.439453
11198.071289
10953.627930
11027.023438
11104.605469
11035.602539
11097.689453
10974.967773
11074.073242
11069.533203
11061.072266
11046.886719
11121.579102
11005.408203
11231.189453
11106.165039
11153.889648
11094.211914
11185.529297
11203.742188
11243.230469
11084.308594
11045.735352
11082.210938
10982.539062
10964.766602
11028.394531
11139.226562
11036.335938
10948.739258
11092.455078
11105.627930
11065.285156
11120.720703
11014.948242
10989.741211
11048.833008
11141.052734
11158.740234
11024.612305
11193.424805
11128.971680
11124.422852
11272.031250
11182.751953
11115.332031
11325.124023
11182.333008
11138.291016
11343.055664
11196.281250
11149.686523
11254.729492
11000.170898
11229.611328
11025.714844
11164.696289
11144.471680
11071.329102
11012.181641
11177.962891
10994.202148
10916.179688
11045.662109
11126.435547
11063.030273
10982.969727
11069.978516
10996.912109
10970.079102
11035.010742
11052.975586
11029.037109
10989.721680
11019.416992
11013.675781
10870.314453
11060.196289
10884.555664
11039.587891
11005.111328
11019.873047
11141.342773
11061.355469
11055.279297
11118.085938
11115.291992
11031.570312
11054.309570
11165.102539
11051.725586
11063.457031
11053.800781
11137.867188
11078.689453
11235.733398
11206.381836
11058.185547
11157.516602
11129.277344
11192.678711
11216.191406
11215.449219
11089.376953
11163.614258
11066.892578
11007.534180
11116.897461
11036.083008
11055.207031
11095.238281
11099.527344
11116.069336
11122.443359
11095.825195
11080.957031
11001.664062
11028.426758
10978.459961
10991.936523
10973.446289
11068.893555
11179.976562
11019.000000
11002.188477
11047.626953
10988.051758
11040.508789
11139.709961
11069.975586
11188.718750
11107.928711
11089.464844
11095.707031
10950.769531
10983.886719
10916.250000
10883.759766
11012.016602
11016.853516
11010.069336
10949.527344
11200.311523
11102.437500
11119.334961
11038.789062
11049.506836
11040.874023
11033.438477
11036.106445
11137.540039
11127.823242
11099.834961
11214.030273
11068.204102
11031.831055
11091.816406
11035.665039
11088.542969
11195.144531
10952.189453
11028.751953
11022.095703
11007.687500
11145.271484
11062.608398
11065.802734
10989.339844
11079.412109
11042.750977
11081.110352
11096.685547
11015.655273
11091.927734
11019.990234
10983.316406
11108.590820
11063.050781
10981.856445
11083.628906
11083.205078
10964.927734
10978.392578
10903.418945
11077.706055
11144.806641
10981.800781
11117.006836
11127.238281
10959.789062
10983.733398
11004.260742
11105.279297
10983.480469
10985.517578
10999.498047
11003.677734
10931.193359
11003.584961
10953.083984
11021.510742
10863.606445
10884.694336
11019.255859
11012.149414
10939.529297
10979.742188
11032.133789
10952.866211
11048.746094
10981.441406
10979.755859
11037.735352
10903.215820
10944.998047
11081.874023
11060.610352
11092.358398
11037.719727
11034.216797
10982.884766
11051.032227
11119.062500
11070.122070
11062.666992
11121.606445
11065.028320
11011.530273
11166.862305
11084.732422
11084.654297
11115.809570
11045.697266
11025.979492
11132.279297
11007.583008
10929.083008
11074.815430
10941.627930
11009.388672
11093.469727
11050.176758
10982.293945
10970.541016
11036.722656
11120.101562
11209.482422
11180.582031
11163.387695
11037.894531
11060.550781
11170.357422
11062.369141
11121.944336
11148.857422
11020.830078
11029.025391
11018.450195
11052.793945
11108.068359
11047.238281
11156.514648
11126.571289
11148.372070
11044.185547
10947.056641
10971.866211
11025.382812
10989.139648
10937.285156
11125.708984
11126.788086
11079.404297
11163.715820
11044.144531
11131.337891
11038.724609
11053.299805
11119.444336
11058.720703
11034.249023
11035.103516
11017.732422
11003.416992
11045.531250
10897.248047
11023.751953
11175.829102
11189.695312
11142.208008
11045.458984
11045.638672
11017.206055
11012.165039
11057.082031
11086.699219
11055.934570
11036.962891
11162.593750
11018.479492
11098.757812
11090.519531
11064.791992
11041.260742
10951.861328
10961.721680
11096.134766
11059.118164
11015.273438
11065.711914
11011.653320
11006.099609
11048.424805
10988.805664
10875.001953
10966.845703
10861.093750
11064.893555
10977.178711
11012.367188
10937.823242
11050.360352
11030.094727
11019.815430
11021.514648
11069.857422
11077.425781
10991.724609
11043.420898
11156.892578
11025.676758
11123.783203
11103.208984
11012.621094
11039.711914
11133.483398
10935.698242
11013.653320
10978.393555
11009.381836
11037.228516
10985.812500
11005.624023
11101.060547
11089.319336
11072.284180
11113.136719
11020.728516
11024.406250
11137.198242
11039.667969
11066.562500
11105.761719
11108.304688
10863.058594
11062.423828
11005.936523
10993.257812
11063.110352
11202.455078
11073.012695
11026.300781
11122.343750
11044.582031
10907.441406
10957.402344
10994.456055
11059.478516
10909.981445
10980.624023
10961.599609
10938.378906
10928.185547
10964.470703
11097.482422
10959.996094
11035.166992
```
