## Supplementary material for "Functional connectivity across the human subcortical auditory system using an autoregressive matrix-Gaussian copula graphical model approach with partial correlations": Code: roi-10_mean_ts.txt

```
9809.097656
9708.029297
9776.160156
9787.076172
9812.301758
9870.798828
9862.536133
9783.367188
9869.567383
9756.754883
9805.425781
9878.836914
9922.114258
9945.949219
9836.951172
9760.160156
9863.441406
9834.006836
9817.382812
9931.398438
9846.539062
9596.150391
9867.339844
9676.758789
9747.642578
9775.202148
9766.655273
9770.329102
9686.834961
9733.864258
9801.929688
9790.862305
9829.792969
9674.578125
9630.725586
9733.769531
9806.206055
9696.083008
9751.058594
9801.458008
9838.063477
9787.881836
9829.668945
9773.249023
9847.342773
9713.893555
9666.484375
9759.581055
9801.344727
9832.262695
9773.419922
9739.584961
9772.133789
9677.337891
9785.151367
9729.393555
9664.175781
9722.539062
9834.991211
9785.035156
9717.111328
9775.701172
9754.980469
9795.126953
9716.873047
9885.790039
9732.467773
9827.512695
9862.905273
9824.531250
9751.055664
9825.331055
9811.946289
9714.702148
9767.239258
9801.089844
9785.496094
9762.145508
9851.594727
9817.441406
9823.525391
9878.495117
9815.313477
9785.208008
9719.097656
9766.063477
9777.212891
9683.483398
9850.084961
9733.070312
9778.570312
9848.660156
9860.000000
9702.030273
9738.992188
9767.064453
9770.063477
9785.196289
9646.024414
9753.930664
9775.549805
9781.996094
9657.003906
9744.611328
9869.024414
9859.202148
9793.249023
9709.625000
9733.917969
9866.944336
9747.318359
9698.558594
9804.661133
9803.035156
9771.474609
9785.735352
9791.270508
9789.112305
9884.716797
9771.454102
9775.768555
9764.066406
9778.248047
9631.515625
9827.942383
9764.617188
9770.820312
9828.731445
9734.191406
9750.298828
9746.200195
9775.428711
9760.907227
9755.020508
9688.469727
9883.485352
9867.720703
9805.569336
9710.582031
9784.561523
9732.098633
9746.707031
9748.871094
9756.169922
9672.739258
9919.503906
9789.835938
9596.890625
9615.982422
9717.014648
9767.364258
9758.442383
9838.750977
9761.736328
9655.983398
9747.208008
9847.808594
9824.529297
9774.992188
9828.563477
9716.707031
9711.431641
9690.394531
9743.305664
9747.281250
9763.121094
9797.036133
9853.147461
9855.308594
9835.742188
9731.902344
9952.587891
9836.163086
9704.875977
9821.334961
9759.299805
9743.631836
9783.433594
9720.242188
9647.157227
9818.891602
9716.874023
9793.337891
9864.944336
9814.851562
9813.154297
9755.442383
9737.087891
9781.156250
9734.586914
9689.195312
9730.584961
9800.608398
9742.766602
9886.145508
9849.541992
9773.388672
9661.788086
9856.957031
9753.583008
9786.185547
9689.944336
9712.290039
9751.226562
9735.983398
9736.444336
9779.025391
9690.741211
9739.148438
9768.455078
9736.037109
9668.132812
9627.136719
9775.361328
9811.861328
9744.644531
9772.496094
9758.049805
9744.261719
9766.321289
9728.625000
9860.539062
9827.702148
9750.669922
9725.541992
9830.408203
9795.951172
9743.336914
9806.043945
9732.803711
9734.385742
9668.923828
9729.226562
9761.539062
9850.136719
9695.107422
9815.161133
9874.760742
9659.345703
9702.879883
9883.804688
9714.988281
9792.883789
9814.119141
9777.681641
9783.186523
9705.051758
9791.500000
9850.561523
9850.139648
9872.178711
9817.505859
9818.482422
9766.249023
9771.132812
9758.676758
9756.827148
9785.405273
9784.744141
9725.730469
9819.618164
9810.792969
9744.808594
9854.198242
9820.196289
10019.882812
10124.503906
9841.117188
9703.595703
10025.539062
9703.370117
9837.766602
9840.482422
9757.750000
9635.148438
9665.334961
9564.461914
9539.763672
9619.734375
9689.444336
9627.605469
9762.256836
9771.662109
9756.898438
9687.048828
9614.363281
9700.441406
9776.929688
9793.031250
9632.952148
9754.182617
9743.282227
9796.074219
9769.167969
9951.774414
9739.724609
9701.940430
9753.452148
9909.863281
9738.539062
9706.907227
9847.316406
9741.915039
9787.085938
9852.449219
9795.044922
9860.662109
9828.110352
9857.036133
9796.835938
9786.193359
9877.436523
9889.894531
9888.549805
9879.906250
9679.499023
9819.761719
9712.628906
9884.769531
9841.868164
10057.485352
9920.280273
9795.480469
9808.341797
9899.871094
9803.380859
9793.753906
9809.254883
9841.026367
9828.027344
9862.592773
9989.093750
9822.235352
9870.848633
9907.091797
9868.119141
9802.879883
9650.145508
9699.719727
9845.575195
9797.229492
9876.670898
9945.182617
9826.917969
9730.577148
9858.423828
9856.516602
9829.016602
9768.404297
9953.864258
9808.495117
9818.150391
9756.658203
9812.889648
9780.479492
9911.991211
9715.901367
9686.998047
9802.713867
9866.032227
9822.601562
9798.860352
9891.670898
9903.317383
9783.051758
9852.769531
9857.407227
9842.473633
9894.555664
9869.770508
9757.867188
9812.808594
9830.476562
9813.907227
9742.223633
9811.200195
9748.255859
9802.108398
9902.308594
9878.248047
9870.741211
9868.702148
9889.426758
9925.500977
9875.256836
9678.422852
9874.527344
9707.334961
9765.156250
9777.717773
9860.162109
9893.024414
9856.225586
9760.334961
9805.087891
9798.813477
9824.512695
9863.524414
9783.692383
9850.960938
9806.959961
9873.316406
9800.097656
9752.664062
9802.825195
9719.943359
9751.173828
9748.673828
9951.208008
9820.637695
9758.379883
9911.975586
9773.147461
9910.148438
9874.173828
9914.850586
9804.628906
9919.394531
9887.675781
9936.994141
9749.820312
9860.202148
9958.401367
9902.576172
9853.407227
9647.321289
9844.941406
9891.639648
9894.926758
9714.969727
10009.666992
9849.262695
9754.423828
9963.876953
9813.261719
9825.556641
9755.855469
9814.530273
9823.126953
9793.355469
9902.719727
9783.856445
9862.611328
9846.916992
9883.137695
9832.395508
9797.852539
9847.005859
9795.248047
9856.756836
9735.893555
9770.256836
9914.062500
9944.054688
9885.058594
9827.901367
9965.186523
9891.257812
9860.094727
9862.047852
9817.894531
9907.555664
9994.219727
9827.648438
9924.183594
9883.470703
9756.555664
9841.573242
9965.879883
9811.094727
9788.794922
9891.981445
9782.830078
9849.218750
9890.083008
9925.830078
9848.445312
9810.368164
9844.473633
9860.451172
9951.104492
9895.808594
9874.774414
9879.174805
9932.369141
9816.430664
9900.824219
9810.618164
9859.825195
9773.692383
9890.383789
9697.033203
9780.147461
9810.501953
9784.118164
9835.210938
9991.332031
9913.116211
9936.777344
9980.739258
10013.236328
9949.732422
9817.098633
9931.720703
9840.335938
9919.455078
9784.150391
10005.607422
9779.698242
9849.108398
9843.975586
9828.100586
9996.025391
9904.843750
9995.118164
9775.285156
9902.180664
9845.178711
9756.244141
9900.989258
9853.198242
9752.295898
9930.080078
9909.985352
9933.500977
9951.333008
10000.808594
9980.994141
9885.206055
9814.375000
9866.606445
9816.498047
9907.753906
9928.848633
9866.331055
9909.418945
9919.431641
9757.399414
9830.060547
9769.219727
9785.069336
9834.082031
9798.714844
9753.174805
9807.973633
9833.668945
9875.185547
9836.084961
9701.976562
9764.389648
9845.607422
9858.117188
9849.332031
9795.948242
9950.073242
9906.212891
9872.569336
9860.837891
9859.107422
9836.975586
9874.955078
9870.675781
9939.952148
9808.394531
9802.335938
9727.000977
9846.626953
9802.648438
9827.157227
9939.775391
9937.748047
9872.364258
9891.564453
9796.053711
9761.584961
9865.335938
9858.895508
9845.961914
9820.250977
9939.587891
9781.176758
9785.217773
9938.248047
9900.107422
9902.199219
9852.185547
9826.510742
9922.064453
9861.908203
9947.342773
9987.457031
9949.039062
9928.882812
9881.960938
9884.444336
9913.935547
9911.643555
9971.576172
9863.125977
9955.707031
9821.420898
10000.254883
9857.992188
9928.543945
9814.654297
9938.050781
9946.616211
10050.404297
10020.899414
9938.503906
10185.662109
10032.097656
9943.351562
9908.919922
9853.854492
9812.348633
9792.777344
9880.326172
9830.782227
9841.220703
9976.536133
9829.116211
9886.361328
9926.977539
9886.064453
9794.832031
10015.575195
9839.416992
9885.270508
9874.011719
9929.088867
9895.347656
9950.201172
9929.120117
9993.164062
9911.212891
9869.356445
9764.902344
9818.871094
9789.508789
9927.481445
9901.800781
9875.575195
9810.624023
9657.114258
9882.600586
9972.704102
9907.481445
9939.344727
9930.604492
9805.667969
9787.304688
9882.855469
9831.593750
9876.879883
9877.570312
9871.186523
9957.931641
9969.505859
9983.889648
9976.158203
9949.348633
9826.660156
9882.814453
9821.817383
9895.577148
9902.084961
9860.511719
10010.567383
9984.382812
9936.901367
10102.508789
9873.716797
9734.250977
9877.279297
9851.476562
9956.363281
10019.727539
10002.209961
10028.483398
10059.220703
10002.162109
9929.363281
10015.850586
9982.716797
9950.648438
9919.086914
9956.512695
9900.775391
9842.637695
9960.374023
9873.160156
9903.673828
9859.387695
9843.663086
10009.394531
9948.503906
9749.325195
9927.779297
9900.976562
9971.143555
9983.914062
10029.224609
9957.818359
9985.547852
10025.979492
10026.554688
9970.142578
9873.083008
9804.179688
9896.500000
9802.679688
9894.298828
9815.249023
9935.750000
9834.210938
9911.837891
9918.582031
9966.313477
9965.415039
10016.373047
9889.380859
9980.922852
9928.514648
9963.183594
9944.400391
9932.535156
9942.588867
9960.533203
9999.758789
9900.825195
9967.030273
9932.955078
10069.001953
9984.922852
9947.642578
9928.079102
10043.266602
9877.268555
9919.437500
9951.888672
9809.437500
9851.579102
10046.132812
9728.875000
9832.342773
10000.973633
10053.768555
9898.214844
9955.436523
9827.492188
9860.917969
9878.663086
10013.826172
10044.386719
9943.698242
9954.727539
9911.598633
9944.751953
9997.175781
9839.174805
9966.835938
9995.418945
9892.347656
9917.727539
9943.785156
10006.632812
9973.382812
10057.423828
10115.616211
10135.470703
10044.143555
10080.108398
10199.652344
10107.741211
9942.357422
10022.500977
9996.935547
10083.319336
10073.845703
10072.607422
9973.852539
10030.104492
10070.832031
9937.482422
9998.157227
10023.068359
10023.925781
9999.547852
10035.117188
9943.285156
9823.420898
9954.074219
9822.772461
9915.157227
10036.724609
10000.959961
9916.739258
10010.935547
9854.020508
10024.561523
10021.163086
9834.958008
9982.307617
9955.110352
9928.229492
10010.829102
9931.925781
10010.286133
9987.287109
10015.042969
9955.043945
9847.995117
10019.518555
10136.616211
9991.826172
9997.055664
9989.989258
9967.689453
9815.108398
9814.744141
9908.991211
9951.746094
9940.522461
10069.810547
10051.648438
9921.075195
10147.808594
10040.620117
9895.233398
9951.999023
9926.951172
9814.918945
9903.949219
9975.491211
9910.358398
9922.985352
9875.680664
9906.911133
9969.277344
9996.364258
9895.464844
9995.941406
9998.448242
10101.405273
9968.604492
9973.388672
10098.349609
10014.761719
9924.861328
9921.458008
9883.503906
9854.042969
9943.452148
9906.657227
9895.264648
9984.814453
9872.224609
10009.835938
10070.862305
9943.050781
9850.401367
10042.362305
9802.735352
10065.606445
10045.968750
9951.270508
9973.051758
9946.987305
9928.722656
9937.928711
9952.231445
10008.174805
9912.135742
9879.855469
9926.231445
9963.269531
9983.108398
9954.566406
9898.324219
9971.880859
9878.068359
9794.868164
9813.437500
9958.898438
9935.143555
9973.249023
9927.107422
9858.977539
9854.900391
9887.768555
10048.154297
10044.624023
9860.626953
9998.623047
9980.848633
9826.613281
9930.206055
9971.724609
9967.582031
```
