## Supplementary material for "Functional connectivity across the human subcortical auditory system using an autoregressive matrix-Gaussian copula graphical model approach with partial correlations": Code: roi-11_mean_ts.txt

```
9772.633789
9536.568359
9626.009766
9752.454102
9450.690430
9634.460938
9626.213867
9535.911133
9551.856445
9470.545898
9451.854492
9672.130859
9692.797852
9758.374023
9616.541992
9675.934570
9702.867188
9624.337891
9622.678711
9693.418945
9660.018555
9599.794922
9656.573242
9654.013672
9567.565430
9723.649414
9667.163086
9725.549805
9713.349609
9692.562500
9579.232422
9498.302734
9645.612305
9629.403320
9560.134766
9468.098633
9584.623047
9645.537109
9650.616211
9784.523438
9763.209961
9698.762695
9597.938477
9634.463867
9566.687500
9654.708984
9567.014648
9587.119141
9642.000000
9701.452148
9547.551758
9705.211914
9654.670898
9673.864258
9523.620117
9667.724609
9526.337891
9595.692383
9742.751953
9721.687500
9665.844727
9713.173828
9552.995117
9481.282227
9558.963867
9673.390625
9594.022461
9516.193359
9640.329102
9688.116211
9507.583008
9643.698242
9605.416016
9539.125977
9510.248047
9564.117188
9481.507812
9605.481445
9610.007812
9564.244141
9593.458984
9664.672852
9656.327148
9470.456055
9496.479492
9671.258789
9390.019531
9514.810547
9608.267578
9613.511719
9600.846680
9710.550781
9514.886719
9480.822266
9563.713867
9495.201172
9488.666016
9514.544922
9752.489258
9624.971680
9632.658203
9638.214844
9569.171875
9677.956055
9740.478516
9777.765625
9694.512695
9612.091797
9515.451172
9575.262695
9626.357422
9549.623047
9571.442383
9685.858398
9479.707031
9640.624023
9686.595703
9639.226562
9624.239258
9687.488281
9595.245117
9617.904297
9533.727539
9649.264648
9631.336914
9454.845703
9475.668945
9567.001953
9498.140625
9601.455078
9598.400391
9576.501953
9613.172852
9536.159180
9513.666992
9444.380859
9663.241211
9539.890625
9506.899414
9600.928711
9659.988281
9547.448242
9609.144531
9577.214844
9454.811523
9596.829102
9562.790039
9559.569336
9519.575195
9590.201172
9494.975586
9408.924805
9587.456055
9609.288086
9574.284180
9602.590820
9648.974609
9529.121094
9580.584961
9699.951172
9702.500977
9503.159180
9546.670898
9571.194336
9536.524414
9545.185547
9418.153320
9598.082031
9560.598633
9591.045898
9688.554688
9600.010742
9646.304688
9620.686523
9581.607422
9521.337891
9631.625977
9612.999023
9617.013672
9574.457031
9517.823242
9615.668945
9627.739258
9470.939453
9757.831055
9602.257812
9717.207031
9658.512695
9475.888672
9517.340820
9747.301758
9524.125977
9599.751953
9688.373047
9806.598633
9645.956055
9530.427734
9725.102539
9597.884766
9591.213867
9651.612305
9524.557617
9674.572266
9621.995117
9624.394531
9454.562500
9543.670898
9632.437500
9533.813477
9471.826172
9605.872070
9519.393555
9546.163086
9674.851562
9577.365234
9580.304688
9491.427734
9655.271484
9509.096680
9512.416992
9554.914062
9533.994141
9568.227539
9591.126953
9560.898438
9644.352539
9694.125000
9867.488281
9640.174805
9622.025391
9693.933594
9688.654297
9450.710938
9701.158203
9654.008789
9510.141602
9505.414062
9617.630859
9686.108398
9598.585938
9741.680664
9742.961914
9724.575195
9617.150391
9606.324219
9689.005859
9511.897461
9684.882812
9547.768555
9622.638672
9691.907227
9680.022461
9691.507812
9628.815430
9593.412109
9714.415039
9591.494141
9607.833984
9741.507812
9599.405273
9661.223633
9846.951172
9621.846680
9705.887695
9825.240234
9882.888672
9820.185547
9727.623047
9570.935547
9815.210938
9678.277344
9754.329102
9667.784180
9587.137695
9417.063477
9392.147461
9303.903320
9236.198242
9263.457031
9257.605469
9262.211914
9393.478516
9397.313477
9496.020508
9373.582031
9418.168945
9413.333008
9657.927734
9453.105469
9482.955078
9526.341797
9610.777344
9395.681641
9738.137695
9719.533203
9709.478516
9596.309570
9703.985352
9721.545898
9704.037109
9816.032227
9763.912109
9652.851562
9684.827148
9713.383789
9833.532227
9684.416016
9636.490234
9706.460938
9643.048828
9653.569336
9744.916992
9682.060547
9733.693359
9665.201172
9754.527344
9513.017578
9564.481445
9778.494141
9602.786133
9532.929688
9695.446289
9578.430664
9553.427734
9621.585938
9571.732422
9475.316406
9675.931641
9615.500977
9619.386719
9717.844727
9697.613281
9754.559570
9666.359375
9620.264648
9653.029297
9720.066406
9880.161133
9764.422852
9773.362305
9736.971680
9621.293945
9687.996094
9793.613281
9701.149414
9716.338867
9673.524414
9680.099609
9603.487305
9490.693359
9597.378906
9604.111328
9480.345703
9722.234375
9581.208984
9604.748047
9644.470703
9639.095703
9634.243164
9664.988281
9584.541992
9634.683594
9511.786133
9580.875977
9419.872070
9562.222656
9588.676758
9528.095703
9496.196289
9634.009766
9552.226562
9440.995117
9505.358398
9504.176758
9469.961914
9604.053711
9397.284180
9409.003906
9424.915039
9588.715820
9653.014648
9564.702148
9578.201172
9650.601562
9582.920898
9578.045898
9526.662109
9577.583008
9560.692383
9579.363281
9456.635742
9370.950195
9489.733398
9529.030273
9475.025391
9611.439453
9461.855469
9574.162109
9496.873047
9526.104492
9340.082031
9523.995117
9538.081055
9462.820312
9547.722656
9628.427734
9457.025391
9435.560547
9717.082031
9555.208008
9570.130859
9411.483398
9428.993164
9506.111328
9482.312500
9529.540039
9505.501953
9333.092773
9586.124023
9500.548828
9465.283203
9712.517578
9546.189453
9548.918945
9429.829102
9636.333984
9469.933594
9524.232422
9480.482422
9413.152344
9393.633789
9519.371094
9327.995117
9456.060547
9488.713867
9379.435547
9249.834961
9500.990234
9389.222656
9441.179688
9531.546875
9351.485352
9414.580078
9426.327148
9581.789062
9444.536133
9499.543945
9533.747070
9536.647461
9488.401367
9568.870117
9589.583008
9545.941406
9537.317383
9387.523438
9343.188477
9623.107422
9411.557617
9524.827148
9577.747070
9506.309570
9369.171875
9550.271484
9419.726562
9431.653320
9482.390625
9603.570312
9505.540039
9498.444336
9570.171875
9464.777344
9379.741211
9642.873047
9449.882812
9622.881836
9600.972656
9463.722656
9393.785156
9551.398438
9445.913086
9464.490234
9532.562500
9401.256836
9439.046875
9627.745117
9395.304688
9381.749023
9612.155273
9504.841797
9498.381836
9525.274414
9516.787109
9442.431641
9479.360352
9431.147461
9437.855469
9278.956055
9625.306641
9381.623047
9412.908203
9689.821289
9497.514648
9496.530273
9506.599609
9561.470703
9448.521484
9502.884766
9652.724609
9528.804688
9596.032227
9558.898438
9482.988281
9418.427734
9573.636719
9484.035156
9398.375000
9416.596680
9464.429688
9501.976562
9554.474609
9575.369141
9445.047852
9514.824219
9543.908203
9492.081055
9513.049805
9451.392578
9426.525391
9383.414062
9606.481445
9375.342773
9442.705078
9514.249023
9680.724609
9528.724609
9594.631836
9477.068359
9534.241211
9580.004883
9487.116211
9482.022461
9549.726562
9511.291992
9475.479492
9619.033203
9563.610352
9404.589844
9417.752930
9448.139648
9464.769531
9416.299805
9545.416016
9515.887695
9537.477539
9544.543945
9578.735352
9532.528320
9605.427734
9586.138672
9566.651367
9514.569336
9564.879883
9551.590820
9463.478516
9535.033203
9604.864258
9493.475586
9498.918945
9559.364258
9432.589844
9473.215820
9586.136719
9621.544922
9524.034180
9610.443359
9437.331055
9372.254883
9406.305664
9440.565430
9348.415039
9537.684570
9326.264648
9357.713867
9486.386719
9353.598633
9480.890625
9489.907227
9397.905273
9444.677734
9438.636719
9511.621094
9553.567383
9347.749023
9437.188477
9439.006836
9489.743164
9480.868164
9419.836914
9551.424805
9549.936523
9500.427734
9460.907227
9542.275391
9655.107422
9411.901367
9528.768555
9599.235352
9698.399414
9661.047852
9673.401367
9666.229492
9669.078125
9668.916992
9592.935547
9544.123047
9578.972656
9531.700195
9775.121094
9461.073242
9493.410156
9535.317383
9535.802734
9416.726562
9624.917969
9497.146484
9394.785156
9439.601562
9563.190430
9326.621094
9406.836914
9496.476562
9424.379883
9551.806641
9483.963867
9364.500000
9470.667969
9525.020508
9490.006836
9408.137695
9514.751953
9585.392578
9606.009766
9486.880859
9428.951172
9334.693359
9416.041016
9511.954102
9407.741211
9437.366211
9612.349609
9480.373047
9379.920898
9505.000000
9515.062500
9324.244141
9503.765625
9335.729492
9471.382812
9642.278320
9420.008789
9474.210938
9541.932617
9557.684570
9422.424805
9510.021484
9561.448242
9471.603516
9660.859375
9634.992188
9510.500000
9485.877930
9592.678711
9560.276367
9463.400391
9337.950195
9581.383789
9534.807617
9383.733398
9502.316406
9650.040039
9580.894531
9532.202148
9450.652344
9466.753906
9527.420898
9586.104492
9483.672852
9598.541992
9605.844727
9506.717773
9653.164062
9524.483398
9443.303711
9671.103516
9477.351562
9454.957031
9598.084961
9350.198242
9335.676758
9492.321289
9381.000000
9553.695312
9506.779297
9386.923828
9581.637695
9530.358398
9476.685547
9538.433594
9503.618164
9424.370117
9596.596680
9386.893555
9351.251953
9476.667969
9371.398438
9362.000000
9605.567383
9279.685547
9376.402344
9509.903320
9297.833984
9340.739258
9516.275391
9264.706055
9323.142578
9379.296875
9455.035156
9319.561523
9565.573242
9576.763672
9426.075195
9485.016602
9489.296875
9421.162109
9551.607422
9387.710938
9493.610352
9525.524414
9465.672852
9429.771484
9644.751953
9560.339844
9596.399414
9460.384766
9695.782227
9506.610352
9488.639648
9673.562500
9633.180664
9462.389648
9720.419922
9498.930664
9463.623047
9557.439453
9432.361328
9413.110352
9477.440430
9471.570312
9485.108398
9530.326172
9559.558594
9509.502930
9557.060547
9543.251953
9565.309570
9608.577148
9591.124023
9715.364258
9598.403320
9687.634766
9825.174805
9642.024414
9761.868164
9734.846680
9584.679688
9589.262695
9653.984375
9655.886719
9581.867188
9650.893555
9656.365234
9618.877930
9684.198242
9624.582031
9564.709961
9624.879883
9677.038086
9452.021484
9603.963867
9549.614258
9434.714844
9572.797852
9570.806641
9469.190430
9551.021484
9494.109375
9402.386719
9450.128906
9547.288086
9487.430664
9456.583008
9611.476562
9664.787109
9442.371094
9644.599609
9734.630859
9606.584961
9468.164062
9752.833008
9628.602539
9473.605469
9640.076172
9610.291016
9521.037109
9649.816406
9575.316406
9493.193359
9696.351562
9552.403320
9455.162109
9500.438477
9557.250977
9481.189453
9555.739258
9620.556641
9692.110352
9533.422852
9519.197266
9654.415039
9555.524414
9534.851562
9600.206055
9517.988281
9522.892578
9683.194336
9512.284180
9559.888672
9510.791016
9536.135742
9417.303711
9517.550781
9508.876953
9553.207031
9551.330078
9711.902344
9669.277344
9629.754883
9644.630859
9452.211914
9572.732422
9666.863281
9572.293945
9484.653320
9724.047852
9611.376953
9569.876953
9520.325195
9575.166016
9450.992188
9506.716797
9482.651367
9409.649414
9609.575195
9434.666016
9390.893555
9508.103516
9473.628906
9380.740234
9478.492188
9443.415039
9507.686523
9568.287109
9591.243164
9561.361328
9597.116211
9538.370117
9462.344727
9460.393555
9569.637695
9363.937500
9432.014648
9400.186523
9460.125000
9332.829102
9494.917969
9479.498047
9378.433594
9481.144531
9398.081055
9496.012695
9373.820312
9597.194336
9528.900391
9447.014648
9623.578125
9518.807617
9490.282227
9506.463867
9528.644531
9500.228516
```
