## Supplementary material for "Functional connectivity across the human subcortical auditory system using an autoregressive matrix-Gaussian copula graphical model approach with partial correlations": Code: roi-12_mean_ts.txt

```
11599.574219
11577.021484
11541.253906
11487.455078
11505.529297
11470.122070
11420.533203
11394.573242
11362.846680
11318.650391
11316.830078
11331.545898
11339.981445
11356.416016
11373.238281
11365.806641
11418.268555
11513.690430
11546.888672
11514.416992
11537.479492
11483.195312
11474.760742
11519.954102
11535.881836
11512.395508
11495.001953
11532.922852
11525.212891
11511.335938
11562.721680
11569.186523
11538.858398
11538.814453
11517.293945
11475.427734
11430.134766
11445.914062
11433.827148
11419.411133
11460.431641
11464.683594
11458.970703
11489.141602
11532.700195
11513.427734
11551.530273
11545.812500
11540.464844
11543.943359
11570.728516
11552.137695
11500.981445
11510.386719
11486.787109
11449.869141
11484.228516
11509.781250
11515.701172
11532.397461
11568.930664
11516.736328
11477.824219
11500.153320
11493.294922
11508.358398
11566.956055
11558.603516
11540.539062
11528.723633
11498.051758
11481.872070
11504.702148
11569.214844
11559.323242
11526.118164
11553.928711
11541.658203
11510.979492
11533.103516
11598.174805
11575.035156
11538.394531
11558.490234
11516.726562
11531.532227
11550.060547
11513.730469
11468.675781
11530.921875
11569.005859
11582.440430
11665.814453
11631.161133
11584.948242
11587.610352
11551.830078
11517.952148
11557.888672
11566.782227
11545.803711
11545.327148
11593.978516
11605.590820
11592.802734
11618.048828
11602.131836
11594.578125
11594.931641
11602.018555
11608.366211
11633.957031
11624.087891
11593.181641
11635.580078
11625.385742
11631.855469
11676.927734
11663.119141
11672.744141
11682.282227
11635.714844
11622.948242
11607.607422
11563.288086
11568.777344
11591.711914
11601.759766
11641.043945
11608.643555
11573.945312
11606.357422
11583.565430
11530.650391
11659.191406
11655.096680
11657.781250
11683.845703
11702.566406
11633.672852
11636.811523
11613.138672
11586.675781
11570.192383
11580.731445
11577.843750
11557.996094
11582.621094
11576.847656
11626.978516
11686.057617
11660.691406
11626.292969
11667.481445
11712.006836
11665.161133
11662.325195
11722.585938
11706.768555
11690.452148
11690.415039
11642.855469
11603.990234
11583.610352
11561.776367
11555.754883
11548.108398
11592.908203
11596.928711
11617.662109
11688.081055
11638.641602
11602.281250
11587.976562
11505.456055
11489.125977
11544.327148
11563.083008
11520.400391
11559.979492
11552.532227
11551.268555
11637.192383
11625.602539
11625.397461
11684.717773
11667.784180
11600.874023
11632.119141
11614.596680
11613.452148
11615.683594
11647.363281
11626.645508
11635.028320
11665.192383
11655.974609
11668.137695
11724.322266
11701.482422
11723.607422
11775.328125
11777.012695
11767.121094
11752.801758
11731.529297
11662.593750
11606.172852
11607.804688
11568.560547
11558.853516
11600.937500
11600.437500
11613.125000
11623.961914
11601.643555
11552.723633
11575.456055
11639.910156
11653.840820
11646.962891
11674.673828
11705.619141
11683.472656
11672.446289
11701.445312
11683.998047
11652.150391
11712.272461
11712.068359
11707.198242
11746.249023
11792.588867
11755.282227
11745.843750
11759.587891
11711.173828
11688.638672
11701.035156
11690.520508
11665.809570
11700.078125
11734.258789
11740.735352
11707.897461
11680.683594
11661.807617
11676.351562
11701.542969
11683.623047
11663.324219
11664.827148
11672.090820
11646.159180
11624.748047
11667.611328
11702.550781
11709.332031
11722.243164
11740.557617
11691.979492
11637.099609
11607.120117
11627.265625
11623.712891
11602.688477
11460.938477
11634.407227
11755.369141
11752.134766
11806.000977
11888.006836
11859.675781
11734.104492
11553.610352
11455.969727
11363.711914
11257.987305
11200.560547
11195.039062
11289.268555
11349.981445
11363.388672
11363.008789
11411.976562
11421.757812
11444.893555
11465.000000
11498.885742
11548.715820
11552.145508
11547.457031
11574.353516
11595.146484
11638.038086
11678.362305
11731.395508
11707.107422
11689.431641
11707.262695
11702.455078
11715.886719
11698.132812
11703.714844
11696.234375
11691.337891
11721.201172
11709.377930
11686.916992
11730.906250
11730.611328
11743.908203
11766.541016
11784.895508
11744.755859
11704.592773
11696.096680
11636.677734
11618.749023
11632.458984
11574.105469
11551.750977
11634.096680
11645.004883
11614.248047
11635.269531
11624.217773
11615.889648
11616.515625
11625.657227
11616.526367
11622.372070
11622.170898
11626.566406
11643.175781
11673.995117
11702.234375
11734.012695
11766.368164
11754.547852
11739.382812
11743.208984
11734.916992
11728.251953
11763.104492
11728.898438
11688.437500
11724.511719
11729.038086
11681.080078
11719.034180
11715.173828
11693.156250
11672.781250
11691.571289
11670.907227
11653.026367
11702.291016
11663.198242
11672.357422
11716.128906
11702.855469
11658.276367
11669.627930
11685.459961
11663.583008
11673.147461
11730.738281
11679.945312
11679.522461
11704.330078
11725.314453
11688.678711
11673.296875
11671.975586
11624.039062
11597.139648
11646.999023
11647.116211
11618.220703
11645.916016
11666.355469
11618.192383
11591.189453
11594.446289
11537.858398
11520.220703
11627.332031
11643.515625
11650.866211
11719.169922
11666.402344
11618.625000
11640.085938
11594.433594
11553.578125
11534.072266
11554.104492
11555.080078
11559.427734
11610.125977
11594.246094
11596.590820
11660.015625
11630.814453
11643.966797
11675.836914
11670.332031
11663.256836
11676.311523
11630.204102
11568.733398
11559.963867
11550.213867
11527.702148
11537.320312
11556.568359
11516.330078
11519.455078
11567.945312
11627.634766
11679.340820
11736.249023
11770.456055
11782.715820
11791.913086
11816.023438
11759.952148
11724.421875
11713.140625
11626.825195
11600.234375
11651.791992
11573.219727
11542.543945
11586.884766
11580.997070
11571.509766
11621.321289
11606.261719
11567.386719
11597.368164
11622.750977
11597.168945
11613.626953
11607.086914
11559.641602
11587.996094
11650.186523
11667.711914
11668.856445
11714.276367
11662.201172
11588.922852
11631.242188
11592.910156
11603.272461
11662.075195
11646.343750
11617.577148
11656.041016
11629.408203
11575.571289
11605.981445
11593.571289
11549.029297
11555.768555
11542.509766
11545.409180
11588.772461
11578.750977
11595.352539
11674.737305
11673.235352
11668.422852
11645.380859
11658.602539
11649.572266
11656.607422
11649.192383
11621.810547
11621.159180
11617.359375
11620.293945
11612.281250
11647.638672
11646.560547
11624.410156
11631.959961
11612.478516
11608.208984
11624.931641
11657.359375
11646.236328
11638.858398
11681.393555
11676.588867
11703.481445
11748.749023
11700.830078
11660.285156
11660.347656
11630.191406
11628.665039
11640.352539
11636.329102
11637.382812
11629.581055
11652.503906
11640.772461
11649.545898
11702.516602
11686.324219
11651.369141
11677.334961
11607.343750
11587.206055
11565.071289
11578.054688
11588.135742
11596.434570
11626.580078
11639.535156
11652.634766
11714.724609
11726.443359
11735.088867
11769.424805
11715.053711
11661.209961
11673.625977
11615.000977
11590.409180
11556.433594
11589.106445
11592.350586
11620.217773
11621.090820
11619.298828
11591.341797
11597.357422
11592.633789
11637.147461
11698.484375
11712.366211
11699.404297
11733.281250
11696.044922
11657.958984
11617.804688
11606.211914
11641.376953
11664.363281
11693.895508
11692.433594
11720.876953
11755.942383
11744.519531
11732.474609
11718.488281
11728.464844
11713.466797
11716.897461
11720.713867
11656.093750
11642.801758
11658.582031
11638.113281
11645.595703
11710.823242
11715.717773
11719.072266
11722.737305
11654.623047
11619.135742
11652.758789
11614.449219
11605.165039
11624.425781
11585.392578
11574.671875
11613.276367
11598.999023
11587.199219
11611.223633
11602.638672
11586.754883
11625.240234
11654.784180
11688.553711
11721.120117
11712.910156
11693.147461
11680.316406
11705.948242
11673.906250
11644.880859
11632.003906
11650.380859
11643.368164
11671.616211
11675.733398
11643.643555
11643.947266
11688.583008
11727.428711
11750.769531
11768.568359
11825.714844
11850.711914
11850.482422
11837.886719
11849.021484
11784.541016
11724.853516
11696.750977
11680.771484
11667.681641
11715.957031
11628.233398
11609.883789
11631.711914
11644.883789
11678.983398
11760.102539
11748.847656
11697.430664
11700.192383
11642.242188
11573.255859
11604.288086
11606.982422
11606.121094
11617.833008
11580.631836
11564.353516
11552.137695
11566.085938
11549.745117
11561.766602
11571.033203
11548.431641
11511.854492
11516.285156
11515.080078
11501.143555
11523.951172
11503.942383
11497.749023
11535.369141
11564.838867
11595.473633
11580.192383
11614.422852
11559.326172
11526.423828
11567.418945
11560.692383
11568.269531
11632.901367
11642.819336
11609.271484
11624.776367
11644.817383
11656.746094
11678.523438
11686.942383
11659.859375
11637.625000
11678.519531
11701.310547
11728.451172
11748.304688
11694.721680
11659.122070
11661.375000
11699.026367
11664.802734
11677.849609
11739.882812
11786.577148
11806.425781
11871.969727
11858.479492
11793.954102
11838.014648
11794.112305
11754.782227
11781.068359
11736.830078
11662.081055
11688.212891
11659.718750
11656.708984
11736.566406
11742.656250
11744.163086
11714.999023
11620.848633
11568.861328
11592.608398
11602.170898
11672.647461
11702.625000
11704.153320
11747.127930
11693.358398
11659.017578
11688.868164
11605.130859
11594.835938
11628.140625
11562.531250
11490.723633
11501.452148
11461.015625
11487.195312
11496.259766
11536.668945
11524.846680
11568.256836
11556.053711
11533.021484
11574.704102
11606.441406
11616.760742
11658.875000
11649.659180
11628.723633
11666.000977
11670.851562
11654.580078
11726.456055
11695.454102
11673.096680
11696.092773
11709.539062
11686.326172
11731.901367
11717.679688
11690.838867
11745.772461
11722.966797
11669.001953
11651.813477
11683.403320
11687.979492
11694.541016
11743.724609
11726.329102
11694.823242
11746.759766
11684.083008
11679.670898
11709.978516
11647.338867
11644.291016
11700.278320
11631.161133
11602.365234
11631.796875
11634.172852
11628.282227
11670.340820
11678.644531
11686.720703
11653.147461
11685.818359
11721.539062
11728.562500
11721.611328
11803.659180
11786.420898
11760.181641
11786.648438
11748.613281
11706.954102
11739.643555
11742.452148
11729.370117
11786.479492
11758.810547
11716.866211
11729.281250
11699.793945
11670.000000
11708.928711
11714.969727
11687.790039
11648.643555
11622.868164
11565.512695
11552.830078
11574.194336
11552.406250
11550.953125
11597.446289
11579.791992
11551.714844
11600.036133
11582.970703
11572.505859
11583.596680
11649.460938
11635.056641
11705.346680
11765.960938
11752.920898
11721.650391
11735.134766
11694.271484
11692.785156
11720.494141
11676.756836
11680.838867
11715.366211
11706.234375
11683.958984
11714.657227
11690.493164
11647.503906
11606.347656
11616.993164
11673.327148
11666.667969
11667.544922
11671.678711
11618.833008
11630.038086
11698.104492
11694.712891
11665.149414
11733.310547
11731.872070
11692.469727
11707.469727
11677.988281
11629.403320
11645.469727
11647.892578
11640.128906
11629.185547
11674.942383
11671.963867
11681.841797
11703.110352
11701.431641
11723.506836
11713.564453
11669.431641
11645.627930
11660.201172
11611.814453
11600.028320
11642.869141
11651.281250
11645.122070
11709.139648
11709.608398
11686.463867
11720.040039
11728.650391
11684.452148
11685.053711
11666.240234
11637.823242
11653.575195
11655.803711
11608.853516
11602.380859
11626.582031
11636.640625
11671.738281
11727.968750
11741.003906
11756.796875
11790.731445
11707.133789
11674.316406
11682.985352
11634.587891
11575.663086
11590.566406
11585.788086
11608.119141
11630.157227
11595.571289
11624.792969
11640.641602
11657.681641
11662.796875
11676.931641
11715.664062
11741.756836
11728.850586
11710.672852
11770.551758
11792.666992
11790.724609
11810.711914
```
