## Supplementary material for "Functional connectivity across the human subcortical auditory system using an autoregressive matrix-Gaussian copula graphical model approach with partial correlations": Code: roi-13_mean_ts.txt

```
10720.824219
10673.618164
10684.250000
10644.251953
10623.813477
10627.058594
10597.501953
10583.142578
10590.962891
10580.875977
10545.459961
10568.228516
10576.006836
10520.188477
10535.078125
10562.866211
10540.012695
10560.964844
10594.901367
10593.256836
10562.473633
10583.353516
10588.130859
10583.163086
10600.015625
10628.597656
10616.220703
10621.861328
10643.671875
10612.655273
10605.997070
10637.041992
10637.260742
10606.669922
10587.000977
10589.431641
10560.526367
10557.191406
10590.559570
10570.281250
10576.008789
10604.717773
10582.674805
10580.500000
10602.156250
10636.972656
10604.266602
10587.707031
10599.316406
10568.728516
10565.662109
10581.045898
10538.020508
10531.985352
10548.824219
10575.467773
10569.848633
10599.094727
10641.270508
10636.306641
10658.090820
10678.433594
10641.422852
10627.709961
10648.570312
10623.862305
10576.303711
10588.692383
10588.114258
10541.353516
10557.703125
10585.283203
10567.496094
10573.222656
10613.021484
10604.106445
10578.153320
10606.835938
10621.075195
10595.718750
10629.737305
10645.595703
10607.182617
10620.549805
10634.906250
10601.692383
10600.652344
10618.906250
10603.990234
10598.811523
10658.365234
10667.458984
10657.247070
10676.791992
10646.689453
10622.908203
10640.115234
10620.590820
10582.041016
10588.693359
10609.908203
10591.237305
10614.439453
10657.262695
10624.523438
10632.251953
10653.395508
10625.191406
10626.033203
10665.395508
10636.698242
10634.401367
10663.960938
10629.200195
10621.964844
10656.859375
10638.750977
10646.421875
10688.400391
10679.180664
10662.473633
10662.838867
10622.818359
10621.048828
10611.999023
10592.652344
10626.824219
10642.418945
10639.711914
10666.549805
10663.224609
10631.943359
10657.301758
10658.284180
10639.270508
10659.726562
10665.872070
10628.669922
10632.403320
10646.570312
10599.191406
10605.883789
10636.575195
10622.487305
10640.305664
10683.898438
10682.436523
10675.749023
10706.130859
10676.070312
10646.577148
10649.763672
10620.224609
10571.168945
10581.978516
10618.446289
10580.811523
10583.713867
10639.767578
10660.121094
10655.179688
10679.745117
10669.500000
10621.214844
10628.937500
10626.961914
10589.713867
10615.587891
10639.757812
10608.882812
10614.881836
10642.143555
10589.999023
10602.421875
10630.071289
10594.751953
10595.170898
10625.779297
10617.000000
10617.820312
10629.292969
10598.542969
10607.653320
10642.731445
10639.874023
10645.412109
10659.512695
10650.839844
10623.093750
10642.122070
10624.325195
10586.244141
10595.517578
10608.788086
10587.636719
10607.485352
10611.860352
10585.825195
10568.320312
10573.305664
10577.708008
10568.269531
10579.543945
10588.447266
10565.778320
10573.673828
10601.187500
10593.159180
10576.922852
10607.146484
10584.634766
10575.506836
10599.174805
10594.480469
10574.006836
10581.955078
10618.513672
10598.209961
10591.731445
10635.135742
10630.983398
10606.332031
10608.662109
10635.215820
10601.293945
10626.408203
10661.679688
10645.389648
10631.125000
10670.942383
10665.153320
10617.091797
10635.524414
10638.240234
10621.127930
10624.357422
10631.907227
10632.490234
10590.097656
10615.979492
10639.621094
10623.675781
10645.035156
10677.637695
10659.125000
10663.964844
10661.193359
10630.228516
10607.280273
10621.510742
10619.833008
10595.387695
10605.773438
10636.481445
10632.380859
10619.075195
10658.057617
10690.994141
10663.319336
10673.746094
10668.013672
10648.197266
10607.053711
10610.624023
10637.470703
10658.664062
10577.859375
10555.221680
10664.546875
10695.681641
10663.219727
10688.090820
10667.266602
10577.653320
10476.481445
10379.899414
10329.019531
10286.814453
10282.799805
10265.134766
10284.256836
10331.294922
10357.513672
10355.443359
10341.166016
10384.679688
10427.991211
10427.166016
10446.616211
10482.419922
10508.096680
10518.552734
10529.934570
10564.931641
10587.854492
10591.460938
10600.388672
10624.646484
10623.570312
10603.756836
10634.493164
10640.214844
10605.049805
10627.005859
10656.647461
10651.230469
10646.196289
10681.050781
10680.348633
10672.488281
10694.169922
10696.008789
10643.795898
10637.692383
10637.459961
10582.896484
10577.638672
10586.316406
10551.336914
10565.051758
10596.196289
10578.646484
10576.106445
10601.986328
10597.851562
10567.907227
10576.819336
10584.535156
10549.687500
10580.597656
10613.824219
10600.175781
10608.922852
10638.445312
10631.129883
10621.416992
10645.040039
10643.083984
10626.096680
10631.029297
10621.173828
10616.755859
10642.187500
10651.359375
10649.620117
10695.804688
10708.175781
10682.592773
10686.798828
10675.022461
10628.637695
10630.537109
10661.384766
10631.438477
10636.175781
10666.966797
10635.167969
10637.693359
10674.246094
10657.818359
10665.671875
10688.801758
10670.320312
10628.854492
10625.521484
10646.816406
10635.950195
10616.882812
10646.204102
10644.502930
10601.183594
10600.674805
10599.369141
10561.908203
10585.304688
10586.453125
10560.016602
10559.287109
10575.774414
10599.808594
10583.692383
10593.483398
10615.447266
10600.801758
10603.459961
10631.424805
10630.765625
10633.791992
10663.138672
10646.985352
10630.630859
10625.083984
10625.550781
10588.875977
10602.996094
10617.829102
10588.690430
10614.980469
10655.000000
10624.740234
10643.228516
10675.083008
10649.129883
10627.039062
10648.579102
10640.665039
10633.293945
10679.853516
10703.212891
10670.036133
10674.325195
10651.076172
10604.416016
10609.379883
10610.864258
10584.381836
10575.841797
10610.000977
10615.322266
10609.526367
10631.570312
10653.997070
10646.286133
10659.370117
10678.970703
10648.485352
10656.990234
10697.050781
10684.125977
10686.129883
10695.507812
10657.685547
10638.582031
10647.284180
10640.112305
10612.746094
10628.787109
10628.644531
10597.395508
10627.937500
10634.131836
10601.322266
10611.544922
10634.092773
10619.764648
10650.140625
10684.768555
10684.345703
10692.168945
10716.522461
10691.531250
10692.489258
10698.860352
10688.688477
10672.262695
10685.081055
10687.708984
10672.214844
10710.005859
10724.598633
10696.851562
10694.669922
10705.262695
10671.435547
10687.162109
10695.130859
10658.425781
10669.819336
10687.240234
10649.250977
10642.036133
10663.844727
10647.975586
10677.484375
10707.101562
10692.514648
10689.099609
10705.581055
10673.587891
10660.391602
10651.699219
10631.511719
10619.513672
10633.136719
10632.505859
10649.923828
10664.157227
10646.825195
10625.320312
10638.869141
10662.583984
10649.916992
10658.335938
10670.955078
10648.709961
10667.992188
10700.857422
10691.967773
10710.534180
10721.584961
10711.752930
10673.085938
10665.544922
10649.380859
10603.482422
10652.745117
10700.412109
10700.502930
10740.183594
10760.902344
10745.971680
10736.083984
10744.922852
10730.000977
10709.490234
10711.551758
10697.885742
10655.281250
10662.721680
10674.076172
10648.750000
10648.405273
10684.201172
10665.608398
10669.679688
10681.833984
10669.153320
10675.222656
10694.521484
10685.209961
10663.712891
10673.612305
10674.962891
10643.785156
10663.841797
10677.725586
10637.091797
10635.260742
10652.814453
10623.185547
10619.355469
10657.593750
10654.625000
10661.762695
10684.850586
10682.139648
10641.088867
10641.940430
10650.725586
10633.437500
10648.509766
10678.783203
10672.703125
10673.534180
10691.349609
10684.261719
10663.173828
10691.013672
10688.214844
10663.433594
10681.579102
10720.952148
10702.128906
10706.982422
10722.416992
10696.321289
10703.588867
10716.352539
10692.507812
10691.619141
10711.813477
10683.304688
10694.654297
10700.918945
10659.228516
10636.708984
10659.238281
10649.364258
10653.649414
10661.763672
10649.454102
10640.743164
10642.138672
10623.492188
10614.449219
10622.873047
10625.980469
10610.662109
10638.833008
10661.328125
10654.213867
10673.027344
10678.814453
10655.433594
10643.204102
10636.970703
10634.151367
10639.113281
10659.466797
10684.629883
10668.216797
10683.615234
10681.679688
10662.482422
10642.961914
10670.492188
10696.094727
10677.445312
10691.859375
10740.501953
10747.141602
10713.757812
10720.529297
10742.981445
10706.029297
10701.460938
10724.172852
10694.568359
10688.901367
10697.464844
10685.387695
10690.006836
10708.855469
10707.224609
10704.770508
10705.863281
10667.611328
10650.148438
10662.685547
10660.347656
10632.625977
10638.446289
10641.446289
10616.101562
10628.523438
10634.738281
10604.550781
10602.700195
10628.983398
10633.765625
10642.457031
10665.619141
10648.230469
10620.666992
10622.754883
10617.950195
10607.693359
10642.547852
10665.234375
10649.504883
10644.834961
10661.969727
10639.708984
10630.921875
10635.701172
10631.097656
10625.193359
10625.067383
10644.258789
10641.898438
10671.765625
10698.429688
10688.181641
10701.705078
10701.510742
10690.165039
10700.162109
10698.916016
10701.563477
10706.336914
10715.730469
10710.008789
10695.465820
10696.212891
10686.365234
10675.355469
10677.287109
10698.021484
10685.510742
10683.411133
10718.339844
10734.267578
10741.857422
10773.634766
10756.609375
10737.653320
10740.550781
10725.836914
10699.077148
10698.103516
10705.529297
10706.798828
10731.665039
10747.338867
10748.339844
10754.837891
10735.838867
10691.666992
10695.220703
10675.167969
10658.458984
10678.830078
10674.138672
10680.096680
10690.976562
10699.457031
10718.873047
10712.938477
10707.156250
10718.875000
10707.504883
10691.921875
10691.653320
10656.448242
10627.203125
10638.250977
10647.726562
10654.836914
10672.346680
10671.474609
10671.426758
10678.790039
10664.705078
10660.803711
10676.849609
10674.156250
10672.417969
10696.760742
10708.818359
10697.389648
10716.212891
10722.325195
10720.169922
10736.840820
10743.122070
10732.535156
10750.152344
10753.339844
10726.702148
10736.977539
10727.129883
10685.753906
10694.634766
10705.303711
10689.314453
10710.354492
10756.219727
10747.958984
10766.514648
10787.803711
10759.605469
10715.259766
10702.512695
10664.764648
10650.401367
10678.757812
10684.804688
10671.291016
10710.286133
10726.094727
10692.165039
10720.638672
10730.440430
10710.703125
10722.398438
10734.388672
10700.146484
10702.202148
10742.766602
10774.802734
10753.765625
10752.184570
10774.452148
10752.857422
10719.978516
10722.844727
10735.688477
10693.108398
10708.106445
10745.764648
10732.307617
10749.490234
10745.363281
10692.306641
10700.457031
10722.659180
10690.504883
10708.103516
10724.101562
10693.991211
10709.813477
10719.403320
10693.807617
10686.721680
10694.708984
10681.654297
10665.786133
10684.235352
10674.771484
10662.094727
10669.492188
10688.255859
10670.671875
10688.514648
10732.589844
10731.865234
10724.797852
10755.666992
10744.511719
10712.651367
10731.557617
10730.682617
10707.770508
10718.001953
10739.632812
10731.465820
10746.173828
10769.385742
10768.346680
10773.556641
10787.061523
10779.745117
10753.109375
10728.603516
10724.500000
10706.034180
10689.172852
10717.732422
10700.094727
10695.483398
10712.447266
10702.757812
10672.188477
10678.326172
10672.972656
10666.916016
10678.718750
10703.330078
10677.278320
10692.231445
10699.144531
10672.337891
10667.392578
10695.249023
10692.491211
10687.083984
10721.005859
10710.678711
10713.879883
10751.878906
10755.253906
10741.665039
10777.009766
10781.534180
10769.791992
10775.625977
10754.621094
10726.317383
10733.177734
10741.831055
10732.375977
10751.295898
10762.944336
10743.256836
10734.636719
10750.825195
10716.642578
10705.261719
10707.673828
10684.042969
10711.056641
10752.104492
10757.295898
10784.822266
10839.119141
10848.180664
10841.194336
10848.383789
10792.649414
10778.022461
10789.004883
10756.310547
10749.948242
10734.988281
10686.100586
10667.959961
10672.784180
10684.595703
10681.840820
10700.583008
10692.500000
10685.321289
10637.591797
10638.323242
10646.886719
10633.131836
10649.210938
10695.392578
10728.982422
10740.199219
```
